# Glycine molecule radical: Predicted properties and dipeptide formation

**DOI:** 10.64898/2026.07.07.736934

**Authors:** Jaroslaw Synak, Jacek Blazewicz

## Abstract

The formation of the first peptide bonds under prebiotic conditions remains an open question. We used density functional theory calculations with the B3LYP functional to predict a novel pathway of peptide bond formation, which could have taken place without the sophisticated catalysts used by modern biological systems, utilising only radical chemistry. To make our investigation more extensive, the properties of intermediates (glycine-derived radicals) were thoroughly analysed, using the DFT, resonance hybrid model and orbital hybridisation. These methods shed more light on the exact nature of processes which should take place, explaining why this pathway could be favoured by the system. The result is a series of reactions, which without any sophisticated catalysts and with relatively low electronic energy barrier (<20 kcal/mol) can lead to formation of dipeptides, suggesting also a possible starting point for further peptide chain extension.

## Supplementary material for "Glycine molecule radical: Predicted properties and dipeptide formation": Gaussian calculation logs: acetate-rad_plus_ammonia_irc.gjf

```
%chk=acetate-rad_plus_ammonia_irc.chk
# irc=(calcall,maxpoints=2000) ub3lyp/6-31g(d)

Title Card Required

0 2
 C                  0.68290300   -0.16731100   -0.25641700
 C                 -0.54115000   -0.87877900    0.30147700
 H                 -0.63334500   -0.85846000    1.40031500
 H                 -0.62708600   -1.90420400   -0.06027900
 N                 -1.68451700   -0.01351700   -0.20828600
 H                 -1.14953900    0.95143400   -0.09304300
 H                 -1.84055100   -0.17310900   -1.20618000
 O                  0.27581700    1.36018000    0.23893500
 H                  0.78473000    1.93141800   -0.35552400
 O                  1.84483300   -0.54535200   -0.09082500
 H                 -2.55831000   -0.09454800    0.31747600
```
