## Supplementary material for "Glycine molecule radical: Predicted properties and dipeptide formation": Gaussian calculation logs: diglycine_formation_irc.gjf

```
%chk=diglycine_formation_irc.chk
# irc=(calcall,maxpoints=2000) ub3lyp/6-31g(d)

Diglycine formation IRC

0 2
 C                 -1.46664400   -0.70896800   -0.00247700
 C                 -2.64071600    0.21592400    0.25981100
 H                 -2.80609000    0.26443300    1.34898300
 O                 -1.54211300   -1.93411800   -0.13942000
 N                 -2.34104600    1.58284500   -0.20207500
 H                 -2.94399800    2.25926600    0.26074300
 H                 -2.52236400    1.66226000   -1.20113000
 H                 -3.53341600   -0.24479700   -0.18342800
 C                  2.23722200    0.05060700   -0.01895200
 C                  0.96197500   -0.70643600   -0.32841200
 H                  1.03384500   -1.72072000    0.05856700
 H                  0.83312000   -0.75934100   -1.41607100
 N                 -0.22423000   -0.06181000    0.26407800
 H                  0.17282000    0.01275300    1.56717100
 H                 -0.31476100    0.93992600    0.05680900
 O                  2.04854000    1.39506200   -0.09708600
 H                  2.91407200    1.80663100    0.08556400
 O                  3.31515800   -0.45774500    0.17762500
```
