## Supplementary material for "Glycine molecule radical: Predicted properties and dipeptide formation": Gaussian calculation logs: glycine2.gjf

```
%chk=glycine2.chk
# opt freq ub3lyp/6-31g(d) geom=connectivity

Title Card Required

0 1
 N                  1.77553400    0.12373300    0.07694100
 H                  2.56961400   -0.13121800   -0.50320500
 H                  2.09485400    0.12142900    1.04280300
 C                  0.64273200   -0.79558200   -0.11006000
 H                  0.68564900   -1.22287300   -1.11782400
 H                  0.61267900   -1.63643500    0.59246600
 C                 -0.69345700   -0.03827800   -0.00481500
 O                 -1.35059756    0.04766103   -1.17139313
 H                 -2.17743989    0.55071556   -0.95985629
 O                 -1.11203400    0.40744333    1.03624967

 1 2 1.0 3 1.0 4 1.0
 2
 3
 4 5 1.0 6 1.0 7 1.0
 5
 6
 7 8 1.5 10 2.0
 8 9 1.0
 9
 10
```
