## Supplementary material for "Glycine molecule radical: Predicted properties and dipeptide formation": Gaussian calculation logs: glycine2_plus_H_scan_TS_irc.gjf

```
%chk=glycine2_plus_H_scan_TS_irc.chk
# irc=(calcall,maxpoints=2000) ub3lyp/6-31g(d)

Title Card Required

0 2
 C                 -0.56020100    0.13969900   -0.02003900
 C                  0.73414900   -0.63651500   -0.08865900
 H                  0.72186300   -1.35874100   -0.90894300
 O                 -1.63831100   -0.65536500   -0.20376000
 H                 -2.42320500   -0.08704900   -0.08881500
 O                 -0.63970300    1.32618100    0.22045500
 N                  1.92062200    0.15864900   -0.07260500
 H                  1.72439500    1.06770500    0.34096700
 H                  2.29435600    0.30609800   -1.00512400
 H                  0.71871500   -2.08061900    1.81121900
 H                  0.69994200   -1.34356600    0.87756000
```
