## Supplementary material for "Glycine molecule radical: Predicted properties and dipeptide formation": Gaussian calculation logs: glycine-acyl-rad_formation_direct.gjf

```
%chk=glycine-acyl-rad_formation_direct.chk
# irc=(calcall,maxpoints=2000) ub3lyp/6-31g(d)

Title Card Required

0 2
 C                  0.74047800   -0.72988000    0.00654800
 H                  0.53912200   -1.24287600    0.96766000
 H                  0.73136100   -1.51378000   -0.75718100
 C                 -0.41140400    0.23408300   -0.21292700
 O                 -1.71260800   -0.59494800   -0.08091200
 H                 -2.41885300    0.08293400   -0.15145900
 O                 -0.46591000    1.41268400    0.08046300
 N                  2.04972100   -0.10205600    0.05941400
 H                  2.28490800    0.26877800   -0.85985800
 H                  1.99648300    0.70950200    0.67416700
 H                 -2.02736400   -1.15726900    0.95264000
```
