## Supplementary material for "Glycine molecule radical: Predicted properties and dipeptide formation": Gaussian calculation logs: glycine-rad-E.gjf

```
%chk=glycine-rad-E.chk
# opt freq ub3lyp/6-31g(d)

Title Card Required

0 2
 N                 -3.16984013   -0.92341451    0.11700173
 H                 -2.85386855   -1.84919747    0.32457792
 H                 -3.19574513   -0.79446955   -0.87431161
 C                 -2.24877669    0.05417159    0.71438565
 H                 -1.21411015   -0.19017672    0.83546020
 C                 -2.77299933    1.42998829    1.16595961
 O                 -1.92862028    2.30508322    1.91837764
 H                 -1.43592931    2.86905500    1.31771847
 O                 -3.94441767    1.78414354    0.87283218
```
