## Supplementary material for "Glycine molecule radical: Predicted properties and dipeptide formation": Gaussian calculation logs: glycine-rad-E_protonated.gjf

```
%chk=glycine-rad-E_protonated.chk
# opt freq ub3lyp/6-31g(d)

Title Card Required

1 2
 N                  1.28509278    0.06927845   -0.83047390
 H                  1.64589203   -0.86323463   -0.84607084
 H                  2.25391034    0.31265798   -0.78400963
 C                  0.32660895   -0.48264834   -0.07805988
 H                  0.44179592   -1.48188052    0.28686068
 C                 -0.82837961    0.24785664    0.23223975
 O                 -1.85299910   -0.34215351    1.03656738
 H                 -2.30302611    0.34366883    1.53528916
 O                 -0.98231989    1.58328003   -0.25545560
 H                  1.18927965    0.82852573   -0.18676325
```
