## Supplementary material for "Glycine molecule radical: Predicted properties and dipeptide formation": Gaussian calculation logs: glycine-rad-N_decay_irc.gjf

```
%chk=glycine-rad-N_decay_irc.chk
# irc=(calcall,maxpoints=2000) ub3lyp/6-31g(d)

Title Card Required

0 2
 C                 -0.69170700   -0.87971400    0.14577700
 H                 -0.65153300   -1.22584200    1.18756500
 H                 -0.68487900   -1.73229300   -0.53601500
 C                  0.65220100    0.03225500    0.00446100
 O                  0.32984300    1.27562700    0.07247600
 H                 -0.91180000    1.09119200    0.10368800
 O                  1.73316900   -0.49758200   -0.12238600
 N                 -1.68907000    0.10227900   -0.04684100
 H                 -2.19536800    0.01138800   -0.92950000
```
