## Supplementary material for "Glycine molecule radical: Predicted properties and dipeptide formation": Gaussian calculation logs: glycine-rad-Z.gjf

```
%chk=glycine-rad-Z.chk
# opt freq ub3lyp/6-31g(d)

Title Card Required

0 2
 N                  1.88820000    0.01199200   -0.06528300
 H                  2.74553700   -0.41772900    0.25082000
 H                  1.80428000    1.01424600    0.06770300
 C                  0.71453200   -0.68030400    0.01170900
 H                  0.73515700   -1.76151600    0.01079700
 C                 -0.50139500    0.07401300    0.00239300
 O                 -0.30315816    1.42405553   -0.08525804
 H                 -1.19671388    1.81126714   -0.09365276
 O                 -1.62590807   -0.42606365    0.05748432
```
