## Supplementary material for "Glycine molecule radical: Predicted properties and dipeptide formation": Gaussian calculation logs: glycine-rad_deprotonated.gjf

```
%chk=glycine-rad_deprotonated.chk
# opt freq ub3lyp/6-31g(d)

Title Card Required

-1 2
 N                  1.33102123   -0.13775829   -0.09570429
 H                  2.08917593   -0.78983012   -0.09376240
 C                  0.07017228   -0.57776652   -0.01764041
 H                 -0.12713054   -1.62743734    0.04687924
 C                 -0.99230571    0.33604696   -0.02036147
 O                 -0.72862069    1.73887798   -0.10658986
 O                 -2.34015213   -0.13432155    0.06308616
 H                  1.51541628    0.84324233   -0.15600556
```
