## Supplementary material for "Glycine molecule radical: Predicted properties and dipeptide formation": Gaussian calculation logs: glycine-rad_doubly_protonated.gjf

```
%chk=glycine-rad_doubly_protonated.chk
# opt freq ub3lyp/6-31g(d)

Title Card Required

2 2
 N                  1.30373706    0.04089973   -0.68703361
 H                  1.64869405   -0.89645457   -0.63833463
 H                  2.26736877    0.27244458   -0.55361363
 C                  0.26748334   -0.47317393   -0.01520938
 H                  0.32988158   -1.46149232    0.39004761
 C                 -0.89984001    0.28269269    0.15783343
 O                 -0.98323114    1.60353034   -0.38376958
 H                 -1.89576707    1.80065800   -0.60741856
 O                 -2.00759515   -0.26685248    0.87601075
 H                  1.15844692    0.82190398   -0.07964318
 H                 -2.82518160    0.10364311    0.53559129
```
