## Supplementary material for "Glycine molecule radical: Predicted properties and dipeptide formation": Gaussian calculation logs: glycine-rad_E-to-Z_rotation_irc.gjf

```
%chk=glycine-rad_E-to-Z_rotation_irc.chk
# irc=(calcall,maxpoints=2000) ub3lyp/6-31g(d)

Title Card Required

0 2
 C                 -0.54699900   -0.11076600   -0.09895800
 C                  0.84184400    0.18170700   -0.57162100
 H                  1.06644300   -0.12767200   -1.58900800
 O                 -1.27173900    1.02396300    0.08284400
 H                 -2.15770900    0.73092000    0.37407900
 O                 -1.01690700   -1.20980200    0.10689100
 N                  1.87446800   -0.02312300    0.35073700
 H                  1.71807100    0.39032200    1.26483800
 H                  2.79201700    0.22936300    0.00053300
```
