## Supplementary material for "Glycine molecule radical: Predicted properties and dipeptide formation": Gaussian calculation logs: glycine-rad_protonated1.gjf

```
%chk=glycine-rad_protonated1.chk
# opt freq ub3lyp/6-31g(d)

Title Card Required

1 2
 N                  1.83031291    0.00918792    0.21533192
 H                  2.70341421   -0.47045723    0.30270840
 H                  1.80329263    1.00830433    0.24752348
 C                  0.69851013   -0.68570885    0.05538742
 H                  0.72742166   -1.75476347    0.02094390
 C                 -0.52505435   -0.01353423   -0.06705930
 O                 -1.73495065   -0.75637827   -0.23803790
 H                 -2.46673159   -0.26931870    0.14779837
 O                 -0.56369324    1.41520227   -0.02102632
 H                 -1.29666674    1.73281688   -0.55344610
```
