## Supplementary material for "Glycine molecule radical: Predicted properties and dipeptide formation": Gaussian calculation logs: glycine.gjf

```
%chk=glycine.chk
# opt freq ub3lyp/6-31g(d) geom=connectivity

Title Card Required

0 1
 N                 -3.01948047   -0.84415583    0.00000000
 H                 -2.68466672   -1.78643971   -0.00091459
 H                 -2.68763488   -0.37170133   -0.81649571
 C                 -2.52947199   -0.15119757    1.20025020
 H                 -2.88470651   -0.65661219    2.07390029
 H                 -1.45947342   -0.14968545    1.19937043
 C                 -3.04485574    1.30000124    1.20151788
 O                 -3.80566433    1.78692122    0.09292453
 H                 -3.92345598    1.08277752   -0.54887510
 O                 -2.79878427    2.05881907    2.17476753

 1 2 1.0 3 1.0 4 1.0
 2
 3
 4 5 1.0 6 1.0 7 1.0
 5
 6
 7 8 1.0 10 2.0
 8 9 1.0
 9
 10
```
