## Supplementary material for "Glycine molecule radical: Predicted properties and dipeptide formation": Gaussian calculation logs: glycine_minus_ammonia_irc.gjf

```
%chk=glycine_minus_ammonia_irc.chk
# irc=(calcall,maxpoints=2000) ub3lyp/6-31g(d)

Title Card Required

0 2
 C                 -0.63109900   -0.12798800   -0.03407200
 C                  0.71604000   -0.58942700    0.47650200
 H                  0.81364600   -1.66027000    0.30311700
 H                  0.85325400   -0.35858400    1.53946000
 N                  1.78758800    0.11609400   -0.29660500
 H                  1.80300500    1.11132100   -0.04314900
 H                  2.73275900   -0.27942600   -0.12693400
 O                 -0.75250000    1.24494500    0.14835100
 H                 -1.68794900    1.44280000   -0.03882200
 O                 -1.59923900   -0.84866400   -0.24192900
 H                  1.27643000    0.06574400   -1.46339000
```
