## Supplementary material for "Glycine molecule radical: Predicted properties and dipeptide formation": Gaussian calculation logs: glycine_plus_H_scan_TS_irc.gjf

```
%chk=glycine_plus_H_scan_TS_irc.chk
# irc=(calcall,maxpoints=2000) ub3lyp/6-31g(d)

Title Card Required

0 2
 N                  1.76010700   -0.26560800   -0.00525300
 H                  1.99583200   -0.34530300    0.98225500
 H                  2.60218800   -0.00601700   -0.51014800
 C                  0.67117500    0.64875100   -0.23016500
 H                  0.68641700    1.63356300    0.55479600
 H                  0.73348900    1.12443300   -1.21170900
 C                 -0.70236600    0.01500600   -0.04068600
 O                 -0.66941000   -1.32578300    0.10968500
 H                  0.26763300   -1.59439100   -0.01696500
 O                 -1.72590300    0.65269100   -0.02804900
 H                  0.74333800    2.44917300    1.21055600
```
