## Supplementary material for "Glycine molecule radical: Predicted properties and dipeptide formation": Gaussian calculation logs: acetate-rad_plus_ammonia_irc.log (part 1 of 2)

```
 Entering Gaussian System, Link 0=g16
 Initial command:
 /opt/exp_soft/local/skylake/gaussian/g16/C.01/l1.exe "/mnt/storage_3/home/jsynak//pl0295-04/scratch/jsynak/7611832/Gau-2604253.inp" -scrdir="/mnt/storage_3/home/jsynak//pl0295-04/scratch/jsynak/7611832/"
 Default is to use a total of   4 processors:
                                4 via shared-memory
                                1 via Linda
 Entering Link 1 = /opt/exp_soft/local/skylake/gaussian/g16/C.01/l1.exe PID=   2604254.
  
 Copyright (c) 1988-2019, Gaussian, Inc.  All Rights Reserved.
  
 This is part of the Gaussian(R) 16 program.  It is based on
 the Gaussian(R) 09 system (copyright 2009, Gaussian, Inc.),
 the Gaussian(R) 03 system (copyright 2003, Gaussian, Inc.),
 the Gaussian(R) 98 system (copyright 1998, Gaussian, Inc.),
 the Gaussian(R) 94 system (copyright 1995, Gaussian, Inc.),
 the Gaussian 92(TM) system (copyright 1992, Gaussian, Inc.),
 the Gaussian 90(TM) system (copyright 1990, Gaussian, Inc.),
 the Gaussian 88(TM) system (copyright 1988, Gaussian, Inc.),
 the Gaussian 86(TM) system (copyright 1986, Carnegie Mellon
 University), and the Gaussian 82(TM) system (copyright 1983,
 Carnegie Mellon University). Gaussian is a federally registered
 trademark of Gaussian, Inc.
  
 This software contains proprietary and confidential information,
 including trade secrets, belonging to Gaussian, Inc.
  
 This software is provided under written license and may be
 used, copied, transmitted, or stored only in accord with that
 written license.
  
 The following legend is applicable only to US Government
 contracts under FAR:
  
                    RESTRICTED RIGHTS LEGEND
  
 Use, reproduction and disclosure by the US Government is
 subject to restrictions as set forth in subparagraphs (a)
 and (c) of the Commercial Computer Software - Restricted
 Rights clause in FAR 52.227-19.
  
 Gaussian, Inc.
 340 Quinnipiac St., Bldg. 40, Wallingford CT 06492
  
  
 ---------------------------------------------------------------
 Warning -- This program may not be used in any manner that
 competes with the business of Gaussian, Inc. or will provide
 assistance to any competitor of Gaussian, Inc.  The licensee
 of this program is prohibited from giving any competitor of
 Gaussian, Inc. access to this program.  By using this program,
 the user acknowledges that Gaussian, Inc. is engaged in the
 business of creating and licensing software in the field of
 computational chemistry and represents and warrants to the
 licensee that it is not a competitor of Gaussian, Inc. and that
 it will not use this program in any manner prohibited above.
 ---------------------------------------------------------------
  

 Cite this work as:
 Gaussian 16, Revision C.01,
 M. J. Frisch, G. W. Trucks, H. B. Schlegel, G. E. Scuseria, 
 M. A. Robb, J. R. Cheeseman, G. Scalmani, V. Barone, 
 G. A. Petersson, H. Nakatsuji, X. Li, M. Caricato, A. V. Marenich, 
 J. Bloino, B. G. Janesko, R. Gomperts, B. Mennucci, H. P. Hratchian, 
 J. V. Ortiz, A. F. Izmaylov, J. L. Sonnenberg, D. Williams-Young, 
 F. Ding, F. Lipparini, F. Egidi, J. Goings, B. Peng, A. Petrone, 
 T. Henderson, D. Ranasinghe, V. G. Zakrzewski, J. Gao, N. Rega, 
 G. Zheng, W. Liang, M. Hada, M. Ehara, K. Toyota, R. Fukuda, 
 J. Hasegawa, M. Ishida, T. Nakajima, Y. Honda, O. Kitao, H. Nakai, 
 T. Vreven, K. Throssell, J. A. Montgomery, Jr., J. E. Peralta, 
 F. Ogliaro, M. J. Bearpark, J. J. Heyd, E. N. Brothers, K. N. Kudin, 
 V. N. Staroverov, T. A. Keith, R. Kobayashi, J. Normand, 
 K. Raghavachari, A. P. Rendell, J. C. Burant, S. S. Iyengar, 
 J. Tomasi, M. Cossi, J. M. Millam, M. Klene, C. Adamo, R. Cammi, 
 J. W. Ochterski, R. L. Martin, K. Morokuma, O. Farkas, 
 J. B. Foresman, and D. J. Fox, Gaussian, Inc., Wallingford CT, 2019.
 
 ******************************************
 Gaussian 16:  ES64L-G16RevC.01  3-Jul-2019
                 2-Jul-2026 
 ******************************************
 %chk=acetate-rad_plus_ammonia_irc.chk
 Default route: MaxDisk=1000gb
 ----------------------------------------------
 # irc=(calcall,maxpoints=2000) ub3lyp/6-31g(d)
 ----------------------------------------------
 1/10=4,18=10,26=3,38=1,42=2000,44=3,71=1,172=1/1,23;
 2/12=2,17=6,18=5,29=1,40=1/2;
 3/5=1,6=6,7=1,11=2,25=1,30=1,71=2,74=-5,116=2,140=1/1,2,3;
 4//1;
 5/5=2,38=5/2;
 8/6=4,10=90,11=11/1;
 11/6=1,8=1,9=11,15=111,16=1/1,2,10;
 10/6=1,13=1/2;
 6/7=2,8=2,9=2,10=2,18=1,28=1/1;
 7/10=1,25=1/1,2,3,16;
 1/10=4,18=10,26=3,42=2000,44=3,71=1/23(2);
 2/29=1/2;
 99/5=20/99;
 2/29=1/2;
 3/5=1,6=6,7=1,11=2,25=1,30=1,71=2,74=-5,116=2,140=1/1,2,3;
 4/5=5,16=3,69=1/1;
 5/5=2,38=5/2;
 8/6=4,10=90,11=11/1;
 11/6=1,8=1,9=11,15=111,16=1/1,2,10;
 10/6=1,13=1/2;
 7/10=1,25=1/1,2,3,16;
 1/10=4,18=10,26=3,42=2000,44=3,71=1/23(-8);
 2/29=1/2;
 6/7=2,8=2,9=2,10=2,18=1,19=2,28=1/1;
 99/5=20/99;
 -------------------
 Title Card Required
 -------------------
 Symbolic Z-matrix:
 Charge =  0 Multiplicity = 2
 C                     0.6829   -0.16731  -0.25642 
 C                    -0.54115  -0.87878   0.30148 
 H                    -0.63335  -0.85846   1.40032 
 H                    -0.62709  -1.9042   -0.06028 
 N                    -1.68452  -0.01352  -0.20829 
 H                    -1.14954   0.95143  -0.09304 
 H                    -1.84055  -0.17311  -1.20618 
 O                     0.27582   1.36018   0.23894 
 H                     0.78473   1.93142  -0.35552 
 O                     1.84483  -0.54535  -0.09083 
 H                    -2.55831  -0.09455   0.31748 
 
 IRC-IRC-IRC-IRC-IRC-IRC-IRC-IRC-IRC-IRC-IRC-IRC-IRC-IRC-IRC-IRC-IRC-IRC
 ------------------------------------------------------------------------
 INPUT DATA FOR L123
 ------------------------------------------------------------------------
 GENERAL PARAMETERS:
 Follow reaction path in both directions.
 Maximum points per path      =2000
 Step size                    =   0.100 bohr
 Integration scheme           = HPC                                 
    Redo corrector integration= Yes                                 
    DWI Weight Power          =  2
    DWI will use Hessian update vectors when possible.
    Max correction cycles     =  20
 Initial Hessian              = CalcFC
 Hessian evaluation           = Analytic at all predictor steps
                              = Update at all corrector steps
 Hessian updating method      = Bofill                              
 ------------------------------------------------------------------------
 IRC-IRC-IRC-IRC-IRC-IRC-IRC-IRC-IRC-IRC-IRC-IRC-IRC-IRC-IRC-IRC-IRC-IRC
                          Input orientation:                          
 ---------------------------------------------------------------------
 Center     Atomic      Atomic             Coordinates (Angstroms)
 Number     Number       Type             X           Y           Z
 ---------------------------------------------------------------------
      1          6           0        0.682903   -0.167311   -0.256417
      2          6           0       -0.541150   -0.878779    0.301477
      3          1           0       -0.633345   -0.858460    1.400315
      4          1           0       -0.627086   -1.904204   -0.060279
      5          7           0       -1.684517   -0.013517   -0.208286
      6          1           0       -1.149539    0.951434   -0.093043
      7          1           0       -1.840551   -0.173109   -1.206180
      8          8           0        0.275817    1.360180    0.238935
      9          1           0        0.784730    1.931418   -0.355524
     10          8           0        1.844833   -0.545352   -0.090825
     11          1           0       -2.558310   -0.094548    0.317476
 ---------------------------------------------------------------------
                    Distance matrix (angstroms):
                    1          2          3          4          5
     1  C    0.000000
     2  C    1.521755   0.000000
     3  H    2.225973   1.102886   0.000000
     4  H    2.184339   1.090756   1.796373   0.000000
     5  N    2.372898   1.521783   2.099164   2.171351   0.000000
     6  H    2.153166   1.968620   2.402559   2.903222   1.109330
     7  H    2.696276   2.111739   2.953112   2.404636   1.022550
     8  O    1.656599   2.384174   2.664159   3.400142   2.435151
     9  H    2.103534   3.175975   3.588499   4.097852   3.146686
    10  O    1.233052   2.440899   2.909107   2.820956   3.571128
    11  H    3.292432   2.164303   2.337005   2.673421   1.022989
                    6          7          8          9         10
     6  H    0.000000
     7  H    1.726606   0.000000
     8  O    1.519514   2.986360   0.000000
     9  H    2.184184   3.470555   0.968859   0.000000
    10  O    3.347632   3.868415   2.490302   2.707078   0.000000
    11  H    1.802010   1.686083   3.186641   3.966533   4.444952
                   11
    11  H    0.000000
 Symmetry turned off by external request.
 Stoichiometry    C2H6NO2(2)
 Framework group  C1[X(C2H6NO2)]
 Deg. of freedom    27
 Full point group                 C1      NOp   1
 Rotational constants (GHZ):           8.4003128           4.0734420           2.9742285
 Standard basis: 6-31G(d) (6D, 7F)
    87 basis functions,   164 primitive gaussians,    87 cartesian basis functions
    21 alpha electrons       20 beta electrons
       nuclear repulsion energy       185.9651981299 Hartrees.
 NAtoms=   11 NActive=   11 NUniq=   11 SFac= 1.00D+00 NAtFMM=   60 NAOKFM=F Big=F
 Integral buffers will be    131072 words long.
 Raffenetti 2 integral format.
 Two-electron integral symmetry is turned off.
 One-electron integrals computed using PRISM.
 NBasis=    87 RedAO= T EigKep=  3.71D-03  NBF=    87
 NBsUse=    87 1.00D-06 EigRej= -1.00D+00 NBFU=    87
 ExpMin= 1.61D-01 ExpMax= 5.48D+03 ExpMxC= 8.25D+02 IAcc=3 IRadAn=         5 AccDes= 0.00D+00
 Harris functional with IExCor=  402 and IRadAn=       5 diagonalized for initial guess.
 HarFok:  IExCor=  402 AccDes= 0.00D+00 IRadAn=         5 IDoV= 1 UseB2=F ITyADJ=14
 ICtDFT=  3500011 ScaDFX=  1.000000  1.000000  1.000000  1.000000
 FoFCou: FMM=F IPFlag=           0 FMFlag=      100000 FMFlg1=           0
         NFxFlg=           0 DoJE=T BraDBF=F KetDBF=T FulRan=T
         wScrn=  0.000000 ICntrl=       500 IOpCl=  0 I1Cent=   200000004 NGrid=           0
         NMat0=    1 NMatS0=      1 NMatT0=    0 NMatD0=    1 NMtDS0=    0 NMtDT0=    0
 Symmetry not used in FoFCou.
 Initial guess <Sx>= 0.0000 <Sy>= 0.0000 <Sz>= 0.5000 <S**2>= 0.7500 S= 0.5000
 Keep R1 and R2 ints in memory in canonical form, NReq=18299015.
 Requested convergence on RMS density matrix=1.00D-08 within 128 cycles.
 Requested convergence on MAX density matrix=1.00D-06.
 Requested convergence on             energy=1.00D-06.
 No special actions if energy rises.
 Integral accuracy reduced to 1.0D-05 until final iterations.
 Initial convergence to 1.0D-05 achieved.  Increase integral accuracy.
 SCF Done:  E(UB3LYP) =  -284.898349791     A.U. after   18 cycles
            NFock= 18  Conv=0.75D-08     -V/T= 2.0087
 <Sx>= 0.0000 <Sy>= 0.0000 <Sz>= 0.5000 <S**2>= 0.7533 S= 0.5016
 <L.S>=  0.00000000000    
 Annihilation of the first spin contaminant:
 S**2 before annihilation     0.7533,   after     0.7500
 DoSCS=F DFT=T ScalE2(SS,OS)=  1.000000  1.000000
 Range of M.O.s used for correlation:     1    87
 NBasis=    87 NAE=    21 NBE=    20 NFC=     0 NFV=     0
 NROrb=     87 NOA=    21 NOB=    20 NVA=    66 NVB=    67
 Symmetrizing basis deriv contribution to polar:
 IMax=3 JMax=2 DiffMx= 0.00D+00
 G2DrvN: will do    12 centers at a time, making    1 passes.
 Calling FoFCou, ICntrl=  3107 FMM=F I1Cent=   0 AccDes= 0.00D+00.
 End of G2Drv F.D. properties file   721 does not exist.
 End of G2Drv F.D. properties file   722 does not exist.
 End of G2Drv F.D. properties file   788 does not exist.
          IDoAtm=11111111111
          Differentiating once with respect to nuclear coordinates.
 Keep R1 and R2 ints in memory in canonical form, NReq=18295879.
          There are    36 degrees of freedom in the 1st order CPHF.  IDoFFX=6 NUNeed=     0.
     30 vectors produced by pass  0 Test12= 7.57D-15 2.78D-09 XBig12= 4.36D-01 2.79D-01.
 AX will form    30 AO Fock derivatives at one time.
     30 vectors produced by pass  1 Test12= 7.57D-15 2.78D-09 XBig12= 3.14D-01 1.32D-01.
     30 vectors produced by pass  2 Test12= 7.57D-15 2.78D-09 XBig12= 9.31D-03 1.40D-02.
     30 vectors produced by pass  3 Test12= 7.57D-15 2.78D-09 XBig12= 1.48D-04 2.50D-03.
     30 vectors produced by pass  4 Test12= 7.57D-15 2.78D-09 XBig12= 1.38D-06 1.63D-04.
     30 vectors produced by pass  5 Test12= 7.57D-15 2.78D-09 XBig12= 6.64D-09 1.17D-05.
     21 vectors produced by pass  6 Test12= 7.57D-15 2.78D-09 XBig12= 1.60D-11 4.56D-07.
      2 vectors produced by pass  7 Test12= 7.57D-15 2.78D-09 XBig12= 3.90D-14 1.84D-08.
 InvSVY:  IOpt=1 It=  1 EMax= 1.44D-15
 Solved reduced A of dimension   203 with    30 vectors.
 End of Minotr F.D. properties file   721 does not exist.
 End of Minotr F.D. properties file   722 does not exist.
 End of Minotr F.D. properties file   788 does not exist.

 **********************************************************************

            Population analysis using the SCF Density.

 **********************************************************************

 Alpha  occ. eigenvalues --  -19.11779 -19.07019 -14.44048 -10.23954 -10.22114
 Alpha  occ. eigenvalues --   -1.00443  -0.96912  -0.93307  -0.72777  -0.60050
 Alpha  occ. eigenvalues --   -0.58095  -0.51644  -0.46956  -0.43971  -0.40717
 Alpha  occ. eigenvalues --   -0.38227  -0.35452  -0.32547  -0.27231  -0.21920
 Alpha  occ. eigenvalues --   -0.10083
 Alpha virt. eigenvalues --    0.02536   0.07394   0.10204   0.11482   0.14022
 Alpha virt. eigenvalues --    0.15203   0.18223   0.21223   0.27185   0.35048
 Alpha virt. eigenvalues --    0.51270   0.54379   0.57317   0.61602   0.62110
 Alpha virt. eigenvalues --    0.66043   0.70909   0.72492   0.77306   0.79096
 Alpha virt. eigenvalues --    0.80650   0.82100   0.85925   0.89077   0.90306
 Alpha virt. eigenvalues --    0.92850   0.99287   1.00176   1.07796   1.10400
 Alpha virt. eigenvalues --    1.15862   1.19225   1.27592   1.33495   1.43343
 Alpha virt. eigenvalues --    1.47050   1.54866   1.60362   1.69396   1.72496
 Alpha virt. eigenvalues --    1.76849   1.81018   1.88328   1.88544   1.92993
 Alpha virt. eigenvalues --    1.96314   1.99327   2.02132   2.11036   2.15217
 Alpha virt. eigenvalues --    2.20328   2.29410   2.31365   2.40727   2.47053
 Alpha virt. eigenvalues --    2.53485   2.57609   2.65213   2.77179   2.97815
 Alpha virt. eigenvalues --    3.02361   3.73442   3.80549   4.06550   4.21553
 Alpha virt. eigenvalues --    4.45268
  Beta  occ. eigenvalues --  -19.11568 -19.06119 -14.44000 -10.23812 -10.21254
  Beta  occ. eigenvalues --   -1.00037  -0.95868  -0.92350  -0.72159  -0.59753
  Beta  occ. eigenvalues --   -0.58008  -0.50496  -0.46494  -0.43238  -0.40318
  Beta  occ. eigenvalues --   -0.36897  -0.34297  -0.29573  -0.24810  -0.20962
  Beta virt. eigenvalues --    0.00414   0.04947   0.07596   0.10544   0.11757
  Beta virt. eigenvalues --    0.14331   0.16131   0.18502   0.22159   0.28152
  Beta virt. eigenvalues --    0.36014   0.51571   0.55671   0.58188   0.61853
  Beta virt. eigenvalues --    0.64150   0.66707   0.71386   0.73345   0.78000
  Beta virt. eigenvalues --    0.79579   0.80855   0.82319   0.86222   0.89300
  Beta virt. eigenvalues --    0.90655   0.93323   1.00495   1.00905   1.09068
  Beta virt. eigenvalues --    1.11006   1.16410   1.20003   1.28129   1.34612
  Beta virt. eigenvalues --    1.43923   1.47708   1.55846   1.61264   1.70118
  Beta virt. eigenvalues --    1.73325   1.77687   1.81835   1.89164   1.89583
  Beta virt. eigenvalues --    1.94066   1.97120   2.00052   2.03239   2.12084
  Beta virt. eigenvalues --    2.15567   2.21000   2.30330   2.31737   2.42188
  Beta virt. eigenvalues --    2.47557   2.54059   2.59212   2.66011   2.79525
  Beta virt. eigenvalues --    2.98721   3.03340   3.73676   3.80863   4.07808
  Beta virt. eigenvalues --    4.22639   4.46484
          Condensed to atoms (all electrons):
               1          2          3          4          5          6
     1  C    5.096707   0.103434   0.008729  -0.031309  -0.071881   0.008240
     2  C    0.103434   5.505977   0.269871   0.376548   0.168524  -0.052442
     3  H    0.008729   0.269871   0.635185  -0.036614  -0.058339   0.003357
     4  H   -0.031309   0.376548  -0.036614   0.536277  -0.023224   0.002471
     5  N   -0.071881   0.168524  -0.058339  -0.023224   7.183004   0.128439
     6  H    0.008240  -0.052442   0.003357   0.002471   0.128439   0.367767
     7  H    0.030625  -0.030740   0.009249  -0.006122   0.244839   0.001147
     8  O    0.027083  -0.042231  -0.005394   0.003179  -0.087258   0.126155
     9  H    0.006020   0.003774   0.000306  -0.000267   0.003219  -0.005269
    10  O    0.484584  -0.063105   0.002560   0.001364   0.001137   0.002003
    11  H    0.011038  -0.021212   0.009461  -0.001667   0.241820   0.003600
               7          8          9         10         11
     1  C    0.030625   0.027083   0.006020   0.484584   0.011038
     2  C   -0.030740  -0.042231   0.003774  -0.063105  -0.021212
     3  H    0.009249  -0.005394   0.000306   0.002560   0.009461
     4  H   -0.006122   0.003179  -0.000267   0.001364  -0.001667
     5  N    0.244839  -0.087258   0.003219   0.001137   0.241820
     6  H    0.001147   0.126155  -0.005269   0.002003   0.003600
     7  H    0.395126  -0.001687   0.000005  -0.000232  -0.001237
     8  O   -0.001687   8.549040   0.210028  -0.047063   0.000434
     9  H    0.000005   0.210028   0.391067   0.004928   0.000087
    10  O   -0.000232  -0.047063   0.004928   8.114054  -0.000042
    11  H   -0.001237   0.000434   0.000087  -0.000042   0.403949
          Atomic-Atomic Spin Densities.
               1          2          3          4          5          6
     1  C    0.971077  -0.220375   0.032041  -0.010044  -0.036900   0.017487
     2  C   -0.220375   0.325390  -0.125431   0.013750   0.037158  -0.010823
     3  H    0.032041  -0.125431   0.151052  -0.007367  -0.017549   0.004972
     4  H   -0.010044   0.013750  -0.007367   0.000139   0.002929  -0.000379
     5  N   -0.036900   0.037158  -0.017549   0.002929   0.107488  -0.011105
     6  H    0.017487  -0.010823   0.004972  -0.000379  -0.011105   0.002200
     7  H    0.030102  -0.013963   0.005313  -0.001751  -0.052035   0.006344
     8  O   -0.122236   0.041624  -0.005928   0.000340   0.004479  -0.009333
     9  H    0.004263  -0.001507   0.000214  -0.000005  -0.000057   0.000460
    10  O   -0.143076  -0.012680   0.006719  -0.000301  -0.000027  -0.000123
    11  H    0.007456  -0.008527   0.012346  -0.000942  -0.043572   0.005479
               7          8          9         10         11
     1  C    0.030102  -0.122236   0.004263  -0.143076   0.007456
     2  C   -0.013963   0.041624  -0.001507  -0.012680  -0.008527
     3  H    0.005313  -0.005928   0.000214   0.006719   0.012346
     4  H   -0.001751   0.000340  -0.000005  -0.000301  -0.000942
     5  N   -0.052035   0.004479  -0.000057  -0.000027  -0.043572
     6  H    0.006344  -0.009333   0.000460  -0.000123   0.005479
     7  H    0.038907  -0.003994   0.000163  -0.000254   0.015201
     8  O   -0.003994   0.139515  -0.000539   0.003250  -0.001434
     9  H    0.000163  -0.000539  -0.002727  -0.000477   0.000043
    10  O   -0.000254   0.003250  -0.000477   0.456318   0.000017
    11  H    0.015201  -0.001434   0.000043   0.000017   0.031809
 Mulliken charges and spin densities:
               1          2
     1  C    0.326728   0.529794
     2  C   -0.218398   0.024616
     3  H    0.161629   0.056381
     4  H    0.179364  -0.003633
     5  N   -0.730281  -0.009191
     6  H    0.414534   0.005180
     7  H    0.359027   0.024033
     8  O   -0.732286   0.045744
     9  H    0.386103  -0.000169
    10  O   -0.500188   0.309365
    11  H    0.353768   0.017878
 Sum of Mulliken charges =   0.00000   1.00000
 Mulliken charges and spin densities with hydrogens summed into heavy atoms:
               1          2
     1  C    0.326728   0.529794
     2  C    0.122596   0.077365
     5  N    0.397047   0.037900
     8  O   -0.346183   0.045576
    10  O   -0.500188   0.309365
 APT charges:
               1
     1  C   -0.258663
     2  C   -0.637012
     3  H    0.329643
     4  H    0.470351
     5  N   -1.098404
     6  H    0.357139
     7  H    0.553591
     8  O   -0.928561
     9  H    0.628926
    10  O   -0.106772
    11  H    0.689762
 Sum of APT charges =   0.00000
 APT charges with hydrogens summed into heavy atoms:
               1
     1  C   -0.258663
     2  C    0.162982
     5  N    0.502088
     8  O   -0.299635
    10  O   -0.106772
 Electronic spatial extent (au):  <R**2>=            425.8593
 Charge=              0.0000 electrons
 Dipole moment (field-independent basis, Debye):
    X=             -7.5402    Y=              0.1838    Z=             -1.1383  Tot=              7.6278
 Quadrupole moment (field-independent basis, Debye-Ang):
   XX=            -27.9720   YY=            -28.7264   ZZ=            -29.2437
   XY=              3.8988   XZ=              0.9721   YZ=             -2.4586
 Traceless Quadrupole moment (field-independent basis, Debye-Ang):
   XX=              0.6753   YY=             -0.0790   ZZ=             -0.5963
   XY=              3.8988   XZ=              0.9721   YZ=             -2.4586
 Octapole moment (field-independent basis, Debye-Ang**2):
  XXX=            -35.5253  YYY=              6.7317  ZZZ=             -1.4201  XYY=              1.4538
  XXY=              7.2099  XXZ=             -1.0557  XZZ=             -4.1461  YZZ=              0.4990
  YYZ=             -4.7983  XYZ=             -2.2801
 Hexadecapole moment (field-independent basis, Debye-Ang**3):
 XXXX=           -271.1137 YYYY=           -139.3425 ZZZZ=            -47.0577 XXXY=             10.9816
 XXXZ=              2.4101 YYYX=              8.8844 YYYZ=             -6.2843 ZZZX=              6.2198
 ZZZY=             -0.2213 XXYY=            -74.3917 XXZZ=            -51.0268 YYZZ=            -34.9634
 XXYZ=             -0.4639 YYXZ=             -1.3923 ZZXY=              0.7083
 N-N= 1.859651981299D+02 E-N=-1.040069502008D+03  KE= 2.824336966152D+02
  Exact polarizability:       0.000       0.000       0.000       0.000       0.000       0.000
 Approx polarizability:      85.688      -3.520      56.297      -3.623      -2.146      44.582
                          Isotropic Fermi Contact Couplings
        Atom                 a.u.       MegaHertz       Gauss      10(-4) cm-1
     1  C(13)              0.33295     374.29854     133.55903     124.85255
     2  C(13)              0.06800      76.44971      27.27916      25.50088
     3  H(1)               0.01080      48.28513      17.22934      16.10619
     4  H(1)               0.00009       0.41368       0.14761       0.13799
     5  N(14)              0.06721      21.71584       7.74875       7.24362
     6  H(1)              -0.00046      -2.05330      -0.73267      -0.68491
     7  H(1)              -0.00027      -1.21720      -0.43433      -0.40602
     8  O(17)              0.03612     -21.89766      -7.81363      -7.30427
     9  H(1)              -0.00005      -0.21071      -0.07519      -0.07029
    10  O(17)              0.05491     -33.28608     -11.87730     -11.10304
    11  H(1)               0.00026       1.15561       0.41235       0.38547
 --------------------------------------------------------
       Center         ----  Spin Dipole Couplings  ----
                      3XX-RR        3YY-RR        3ZZ-RR
 --------------------------------------------------------
     1   Atom       -0.210035     -0.235731      0.445766
     2   Atom        0.103806     -0.037460     -0.066347
     3   Atom        0.002113     -0.009363      0.007250
     4   Atom       -0.000104      0.008643     -0.008538
     5   Atom        0.009518     -0.001197     -0.008321
     6   Atom        0.011361     -0.003479     -0.007882
     7   Atom        0.010237     -0.009496     -0.000741
     8   Atom       -0.160543     -0.008045      0.168588
     9   Atom       -0.009679      0.021079     -0.011400
    10   Atom       -0.682162     -0.608299      1.290461
    11   Atom        0.006090     -0.004649     -0.001441
 --------------------------------------------------------
                        XY            XZ            YZ
 --------------------------------------------------------
     1   Atom       -0.052757      0.203045     -0.191739
     2   Atom        0.037109     -0.009709     -0.000823
     3   Atom        0.004989     -0.010207     -0.004071
     4   Atom        0.014865     -0.000081      0.000967
     5   Atom        0.004606     -0.002570      0.007177
     6   Atom       -0.010236     -0.004736      0.003732
     7   Atom        0.000797      0.003564     -0.000835
     8   Atom        0.017890      0.016129      0.223966
     9   Atom        0.012789     -0.005824     -0.003681
    10   Atom        0.006163     -0.034280     -0.397342
    11   Atom       -0.001321     -0.003008     -0.000029
 --------------------------------------------------------


 ---------------------------------------------------------------------------------
              Anisotropic Spin Dipole Couplings in Principal Axis System
 ---------------------------------------------------------------------------------

       Atom             a.u.   MegaHertz   Gauss  10(-4) cm-1        Axes

              Baa    -0.2860   -38.376   -13.694   -12.801 -0.0220  0.9656  0.2591
     1 C(13)  Bbb    -0.2677   -35.917   -12.816   -11.981  0.9640  0.0891 -0.2504
              Bcc     0.5536    74.293    26.510    24.781  0.2649 -0.2443  0.9328
 
              Baa    -0.0670    -8.988    -3.207    -2.998  0.0696 -0.0597  0.9958
     2 C(13)  Bbb    -0.0465    -6.240    -2.227    -2.081 -0.2345  0.9693  0.0745
              Bcc     0.1135    15.227     5.434     5.079  0.9696  0.2387 -0.0534
 
              Baa    -0.0112    -5.994    -2.139    -1.999 -0.3349  0.9420  0.0225
     3 H(1)   Bbb    -0.0055    -2.929    -1.045    -0.977  0.7188  0.2399  0.6526
              Bcc     0.0167     8.923     3.184     2.976 -0.6093 -0.2347  0.7574
 
              Baa    -0.0114    -6.068    -2.165    -2.024  0.7774 -0.5881  0.2229
     4 H(1)   Bbb    -0.0084    -4.487    -1.601    -1.497 -0.1936  0.1135  0.9745
              Bcc     0.0198    10.555     3.766     3.521  0.5984  0.8008  0.0256
 
              Baa    -0.0137    -0.528    -0.189    -0.176  0.1979 -0.5417  0.8169
     5 N(14)  Bbb     0.0025     0.096     0.034     0.032 -0.2893  0.7640  0.5767
              Bcc     0.0112     0.433     0.154     0.144  0.9366  0.3505  0.0055
 
              Baa    -0.0101    -5.412    -1.931    -1.805 -0.1317 -0.6306  0.7649
     6 H(1)   Bbb    -0.0078    -4.160    -1.485    -1.388  0.4865  0.6311  0.6041
              Bcc     0.0179     9.572     3.416     3.193  0.8637 -0.4517 -0.2237
 
              Baa    -0.0096    -5.145    -1.836    -1.716 -0.0608  0.9912  0.1173
     7 H(1)   Bbb    -0.0017    -0.887    -0.317    -0.296 -0.2765 -0.1296  0.9522
              Bcc     0.0113     6.032     2.152     2.012  0.9591  0.0254  0.2820
 
              Baa    -0.1668    12.071     4.307     4.026  0.7423 -0.5732  0.3471
     8 O(17)  Bbb    -0.1553    11.240     4.011     3.749  0.6683  0.5959 -0.4453
              Bcc     0.3222   -23.311    -8.318    -7.776  0.0484  0.5625  0.8254
 
              Baa    -0.0176    -9.370    -3.344    -3.126  0.7685 -0.1963  0.6091
     9 H(1)   Bbb    -0.0089    -4.765    -1.700    -1.589 -0.5355  0.3239  0.7800
              Bcc     0.0265    14.135     5.044     4.715  0.3504  0.9255 -0.1437
 
              Baa    -0.6882    49.797    17.769    16.610  0.1289  0.9718  0.1974
    10 O(17)  Bbb    -0.6827    49.397    17.626    16.477  0.9915 -0.1298 -0.0089
              Bcc     1.3708   -99.194   -35.395   -33.087 -0.0170 -0.1969  0.9803
 
              Baa    -0.0049    -2.597    -0.927    -0.866  0.1580  0.9765  0.1469
    11 H(1)   Bbb    -0.0024    -1.283    -0.458    -0.428  0.3014 -0.1893  0.9345
              Bcc     0.0073     3.880     1.385     1.294  0.9403 -0.1034 -0.3242
 

 ---------------------------------------------------------------------------------

 Calling FoFJK, ICntrl=    100127 FMM=F ISym2X=0 I1Cent= 0 IOpClX= 1 NMat=1 NMatS=1 NMatT=0.
 -------------------------------------------------------------------
 Center     Atomic                   Forces (Hartrees/Bohr)
 Number     Number              X              Y              Z
 -------------------------------------------------------------------
      1        6           0.000003365   -0.000005205    0.000006067
      2        6          -0.000002009   -0.000001398   -0.000006602
      3        1          -0.000000075   -0.000000526    0.000000023
      4        1           0.000000454   -0.000000281   -0.000000183
      5        7           0.000006385    0.000011485    0.000004579
      6        1          -0.000002501   -0.000009050    0.000005656
      7        1           0.000000486    0.000000743   -0.000002031
      8        8          -0.000005869    0.000003439   -0.000008367
      9        1           0.000001036    0.000000838    0.000000216
     10        8          -0.000000676    0.000001239    0.000001519
     11        1          -0.000000597   -0.000001284   -0.000000877
 -------------------------------------------------------------------
 Cartesian Forces:  Max     0.000011485 RMS     0.000004153
 IRC-IRC-IRC-IRC-IRC-IRC-IRC-IRC-IRC-IRC-IRC-IRC-IRC-IRC-IRC-IRC-IRC-IRC
          ******** Start new reaction path calculation ********
 Supplied step size of   0.1000 bohr.
    Integration on MW PES will use step size of   0.1611 sqrt(amu)*bohr.
 Point Number:   0          Path Number:   1
 Calculating another point on the path.
 IRC-IRC-IRC-IRC-IRC-IRC-IRC-IRC-IRC-IRC-IRC-IRC-IRC-IRC-IRC-IRC-IRC-IRC
                          Input orientation:                          
 ---------------------------------------------------------------------
 Center     Atomic      Atomic             Coordinates (Angstroms)
 Number     Number       Type             X           Y           Z
 ---------------------------------------------------------------------
      1          6           0        0.607751   -0.178641   -0.263705
      2          6           0       -0.620680   -0.883302    0.299211
      3          1           0       -0.702892   -0.863476    1.398100
      4          1           0       -0.711115   -1.908757   -0.062024
      5          7           0       -1.757933   -0.011846   -0.205647
      6          1           0       -1.196235    0.955600   -0.088225
      7          1           0       -1.921532   -0.171254   -1.201850
      8          8           0        0.189300    1.365219    0.240889
      9          1           0        0.678604    1.936254   -0.370646
     10          8           0        1.767878   -0.549382   -0.087409
     11          1           0       -2.629380   -0.087320    0.323386
 ---------------------------------------------------------------------
                    Distance matrix (angstroms):
                    1          2          3          4          5
     1  C    0.000000
     2  C    1.523963   0.000000
     3  H    2.224495   1.102139   0.000000
     4  H    2.184807   1.090975   1.795729   0.000000
     5  N    2.372267   1.519099   2.100093   2.171342   0.000000
     6  H    2.138144   1.965434   2.400330   2.905265   1.124831
     7  H    2.697674   2.110074   2.953641   2.404835   1.022055
     8  O    1.677266   2.390673   2.665000   3.409020   2.426400
     9  H    2.118782   3.175963   3.588242   4.100082   3.123945
    10  O    1.230619   2.442577   2.900017   2.827357   3.568510
    11  H    3.291205   2.160799   2.338543   2.673185   1.022249
                    6          7          8          9         10
     6  H    0.000000
     7  H    1.742417   0.000000
     8  O    1.481826   2.982927   0.000000
     9  H    2.134587   3.448651   0.969265   0.000000
    10  O    3.324294   3.872558   2.503075   2.728575   0.000000
    11  H    1.819618   1.683579   3.172007   3.939453   4.440510
                   11
    11  H    0.000000
 Symmetry turned off by external request.
 Stoichiometry    C2H6NO2(2)
 Framework group  C1[X(C2H6NO2)]
 Deg. of freedom    27
 Full point group                 C1      NOp   1
 Rotational constants (GHZ):           8.3365610           4.0815773           2.9709422
 Standard basis: 6-31G(d) (6D, 7F)
    87 basis functions,   164 primitive gaussians,    87 cartesian basis functions
    21 alpha electrons       20 beta electrons
       nuclear repulsion energy       185.8180674128 Hartrees.
 NAtoms=   11 NActive=   11 NUniq=   11 SFac= 1.00D+00 NAtFMM=   60 NAOKFM=F Big=F
 Integral buffers will be    131072 words long.
 Raffenetti 2 integral format.
 Two-electron integral symmetry is turned off.
 One-electron integrals computed using PRISM.
 NBasis=    87 RedAO= T EigKep=  3.69D-03  NBF=    87
 NBsUse=    87 1.00D-06 EigRej= -1.00D+00 NBFU=    87
 Initial guess from the checkpoint file:  "acetate-rad_plus_ammonia_irc.chk"
 B after Tr=    -0.147870   -0.003081    0.000004
         Rot=    1.000000    0.000081   -0.000222    0.000019 Ang=   0.03 deg.
 Initial guess <Sx>= 0.0000 <Sy>= 0.0000 <Sz>= 0.5000 <S**2>= 0.7533 S= 0.5016
 ExpMin= 1.61D-01 ExpMax= 5.48D+03 ExpMxC= 8.25D+02 IAcc=3 IRadAn=         5 AccDes= 0.00D+00
 Harris functional with IExCor=  402 and IRadAn=       5 diagonalized for initial guess.
 HarFok:  IExCor=  402 AccDes= 0.00D+00 IRadAn=         5 IDoV= 1 UseB2=F ITyADJ=14
 ICtDFT=  3500011 ScaDFX=  1.000000  1.000000  1.000000  1.000000
 FoFCou: FMM=F IPFlag=           0 FMFlag=      100000 FMFlg1=           0
         NFxFlg=           0 DoJE=T BraDBF=F KetDBF=T FulRan=T
         wScrn=  0.000000 ICntrl=       500 IOpCl=  0 I1Cent=   200000004 NGrid=           0
         NMat0=    1 NMatS0=      1 NMatT0=    0 NMatD0=    1 NMtDS0=    0 NMtDT0=    0
 Symmetry not used in FoFCou.
 Keep R1 and R2 ints in memory in canonical form, NReq=18299015.
 Requested convergence on RMS density matrix=1.00D-08 within 128 cycles.
 Requested convergence on MAX density matrix=1.00D-06.
 Requested convergence on             energy=1.00D-06.
 No special actions if energy rises.
 Integral accuracy reduced to 1.0D-05 until final iterations.
 Initial convergence to 1.0D-05 achieved.  Increase integral accuracy.
 SCF Done:  E(UB3LYP) =  -284.898410481     A.U. after   14 cycles
            NFock= 14  Conv=0.93D-08     -V/T= 2.0087
 <Sx>= 0.0000 <Sy>= 0.0000 <Sz>= 0.5000 <S**2>= 0.7533 S= 0.5016
 <L.S>=  0.00000000000    
 Annihilation of the first spin contaminant:
 S**2 before annihilation     0.7533,   after     0.7500
 DoSCS=F DFT=T ScalE2(SS,OS)=  1.000000  1.000000
 Range of M.O.s used for correlation:     1    87
 NBasis=    87 NAE=    21 NBE=    20 NFC=     0 NFV=     0
 NROrb=     87 NOA=    21 NOB=    20 NVA=    66 NVB=    67
 Symmetrizing basis deriv contribution to polar:
 IMax=3 JMax=2 DiffMx= 0.00D+00
 G2DrvN: will do    12 centers at a time, making    1 passes.
 Calling FoFCou, ICntrl=  3107 FMM=F I1Cent=   0 AccDes= 0.00D+00.
 End of G2Drv F.D. properties file   721 does not exist.
 End of G2Drv F.D. properties file   722 does not exist.
 End of G2Drv F.D. properties file   788 does not exist.
          IDoAtm=11111111111
          Differentiating once with respect to nuclear coordinates.
 Keep R1 and R2 ints in memory in canonical form, NReq=18295879.
          There are    36 degrees of freedom in the 1st order CPHF.  IDoFFX=6 NUNeed=     0.
     30 vectors produced by pass  0 Test12= 7.57D-15 2.78D-09 XBig12= 4.32D-01 2.59D-01.
 AX will form    30 AO Fock derivatives at one time.
     30 vectors produced by pass  1 Test12= 7.57D-15 2.78D-09 XBig12= 3.10D-01 1.28D-01.
     30 vectors produced by pass  2 Test12= 7.57D-15 2.78D-09 XBig12= 9.50D-03 1.62D-02.
     30 vectors produced by pass  3 Test12= 7.57D-15 2.78D-09 XBig12= 1.59D-04 2.33D-03.
     30 vectors produced by pass  4 Test12= 7.57D-15 2.78D-09 XBig12= 1.47D-06 1.68D-04.
     30 vectors produced by pass  5 Test12= 7.57D-15 2.78D-09 XBig12= 7.26D-09 1.31D-05.
     21 vectors produced by pass  6 Test12= 7.57D-15 2.78D-09 XBig12= 1.75D-11 4.52D-07.
      2 vectors produced by pass  7 Test12= 7.57D-15 2.78D-09 XBig12= 3.95D-14 1.99D-08.
 InvSVY:  IOpt=1 It=  1 EMax= 1.78D-15
 Solved reduced A of dimension   203 with    30 vectors.
 End of Minotr F.D. properties file   721 does not exist.
 End of Minotr F.D. properties file   722 does not exist.
 End of Minotr F.D. properties file   788 does not exist.
 Calling FoFJK, ICntrl=    100127 FMM=F ISym2X=0 I1Cent= 0 IOpClX= 1 NMat=1 NMatS=1 NMatT=0.
 -------------------------------------------------------------------
 Center     Atomic                   Forces (Hartrees/Bohr)
 Number     Number              X              Y              Z
 -------------------------------------------------------------------
      1        6           0.000470256   -0.001086477   -0.000606269
      2        6          -0.000118899   -0.000193012   -0.000254633
      3        1           0.000073823   -0.000023464   -0.000037639
      4        1          -0.000033632   -0.000015068   -0.000010851
      5        7           0.000314086    0.000019845    0.000213649
      6        1           0.000531890    0.000473725    0.000153701
      7        1          -0.000023325    0.000011919    0.000038025
      8        8          -0.000966636    0.001160981   -0.000017498
      9        1          -0.000361573   -0.000148580    0.000106665
     10        8           0.000072717   -0.000235002    0.000364816
     11        1           0.000041294    0.000035132    0.000050034
 -------------------------------------------------------------------
 Cartesian Forces:  Max     0.001160981 RMS     0.000397638
 IRC-IRC-IRC-IRC-IRC-IRC-IRC-IRC-IRC-IRC-IRC-IRC-IRC-IRC-IRC-IRC-IRC-IRC
 Pt  1 Step number   1 out of a maximum of  20
 Modified Bulirsch-Stoer Extrapolation Cycles:
    EPS =    0.000010000000000
      PEZero:  N= 2 I= 1 D=  4.19D-04 Err=  5.73D-04
      PEZero:  N= 3 I= 2 D=  4.19D-04 Err=  3.68D-04
      PEZero:  N= 3 I= 1 D=  8.39D-04 Err=  2.06D-05
      PEZero:  N= 4 I= 3 D=  2.10D-04 Err=  2.76D-04
      PEZero:  N= 4 I= 2 D=  6.29D-04 Err=  1.52D-07
      PEZero:  N= 4 I= 1 D=  1.05D-03 Err=  1.22D-05
 Maximum DWI energy   std dev =  0.000001040 at pt    70
 Maximum DWI gradient std dev =  0.205205115 at pt    20
 CORRECTOR INTEGRATION CONVERGENCE:
   Recorrection delta-x convergence threshold:    0.010000
   Delta-x Convergence Met
 Point Number:   1          Path Number:   1
   CHANGE IN THE REACTION COORDINATE =    0.16092
   NET REACTION COORDINATE UP TO THIS POINT =    0.16092
  # OF POINTS ALONG THE PATH =   1
  # OF STEPS =   1

 Calculating another point on the path.
 IRC-IRC-IRC-IRC-IRC-IRC-IRC-IRC-IRC-IRC-IRC-IRC-IRC-IRC-IRC-IRC-IRC-IRC
                          Input orientation:                          
 ---------------------------------------------------------------------
 Center     Atomic      Atomic             Coordinates (Angstroms)
 Number     Number       Type             X           Y           Z
 ---------------------------------------------------------------------
      1          6           0        0.610890   -0.188822   -0.270039
      2          6           0       -0.622211   -0.885453    0.297265
      3          1           0       -0.695186   -0.866008    1.396129
      4          1           0       -0.715484   -1.911305   -0.062847
      5          7           0       -1.753132   -0.008538   -0.203461
      6          1           0       -1.157404    0.965623   -0.081534
      7          1           0       -1.923075   -0.167693   -1.198109
      8          8           0        0.181034    1.371854    0.242661
      9          1           0        0.653038    1.941851   -0.383278
     10          8           0        1.769363   -0.550989   -0.084849
     11          1           0       -2.622658   -0.080360    0.327834
 ---------------------------------------------------------------------
                    Distance matrix (angstroms):
                    1          2          3          4          5
     1  C    0.000000
     2  C    1.525670   0.000000
     3  H    2.222731   1.101456   0.000000
     4  H    2.183837   1.091216   1.794901   0.000000
     5  N    2.371822   1.516143   2.100760   2.171868   0.000000
     6  H    2.120175   1.963772   2.398334   2.910732   1.148368
     7  H    2.698655   2.107978   2.953883   2.405677   1.021536
     8  O    1.698042   2.396585   2.665760   3.417048   2.417748
     9  H    2.134096   3.175382   3.587209   4.101505   3.102581
    10  O    1.227810   2.444893   2.892496   2.832915   3.565991
    11  H    3.290144   2.156594   2.339582   2.672509   1.021522
                    6          7          8          9         10
     6  H    0.000000
     7  H    1.765615   0.000000
     8  O    1.435807   2.978808   0.000000
     9  H    2.078887   3.427898   0.969270   0.000000
    10  O    3.296375   3.875611   2.515428   2.747634   0.000000
    11  H    1.846248   1.680936   3.158618   3.914742   4.436400
                   11
    11  H    0.000000
 Symmetry turned off by external request.
 Stoichiometry    C2H6NO2(2)
 Framework group  C1[X(C2H6NO2)]
 Deg. of freedom    27
 Full point group                 C1      NOp   1
 Rotational constants (GHZ):           8.2772080           4.0893643           2.9679109
 Standard basis: 6-31G(d) (6D, 7F)
    87 basis functions,   164 primitive gaussians,    87 cartesian basis functions
    21 alpha electrons       20 beta electrons
       nuclear repulsion energy       185.6952668272 Hartrees.
 NAtoms=   11 NActive=   11 NUniq=   11 SFac= 1.00D+00 NAtFMM=   60 NAOKFM=F Big=F
 Integral buffers will be    131072 words long.
 Raffenetti 2 integral format.
 Two-electron integral symmetry is turned off.
 One-electron integrals computed using PRISM.
 NBasis=    87 RedAO= T EigKep=  3.68D-03  NBF=    87
 NBsUse=    87 1.00D-06 EigRej= -1.00D+00 NBFU=    87
 Initial guess from the checkpoint file:  "acetate-rad_plus_ammonia_irc.chk"
 B after Tr=     0.000497    0.000470   -0.000069
         Rot=    1.000000    0.000054   -0.000192    0.000041 Ang=   0.02 deg.
 Initial guess <Sx>= 0.0000 <Sy>= 0.0000 <Sz>= 0.5000 <S**2>= 0.7533 S= 0.5016
 ExpMin= 1.61D-01 ExpMax= 5.48D+03 ExpMxC= 8.25D+02 IAcc=3 IRadAn=         5 AccDes= 0.00D+00
 Harris functional with IExCor=  402 and IRadAn=       5 diagonalized for initial guess.
 HarFok:  IExCor=  402 AccDes= 0.00D+00 IRadAn=         5 IDoV= 1 UseB2=F ITyADJ=14
 ICtDFT=  3500011 ScaDFX=  1.000000  1.000000  1.000000  1.000000
 FoFCou: FMM=F IPFlag=           0 FMFlag=      100000 FMFlg1=           0
         NFxFlg=           0 DoJE=T BraDBF=F KetDBF=T FulRan=T
         wScrn=  0.000000 ICntrl=       500 IOpCl=  0 I1Cent=   200000004 NGrid=           0
         NMat0=    1 NMatS0=      1 NMatT0=    0 NMatD0=    1 NMtDS0=    0 NMtDT0=    0
 Symmetry not used in FoFCou.
 Keep R1 and R2 ints in memory in canonical form, NReq=18299015.
 Requested convergence on RMS density matrix=1.00D-08 within 128 cycles.
 Requested convergence on MAX density matrix=1.00D-06.
 Requested convergence on             energy=1.00D-06.
 No special actions if energy rises.
 Integral accuracy reduced to 1.0D-05 until final iterations.
 Initial convergence to 1.0D-05 achieved.  Increase integral accuracy.
 SCF Done:  E(UB3LYP) =  -284.898642083     A.U. after   14 cycles
            NFock= 14  Conv=0.96D-08     -V/T= 2.0087
 <Sx>= 0.0000 <Sy>= 0.0000 <Sz>= 0.5000 <S**2>= 0.7532 S= 0.5016
 <L.S>=  0.00000000000    
 Annihilation of the first spin contaminant:
 S**2 before annihilation     0.7532,   after     0.7500
 DoSCS=F DFT=T ScalE2(SS,OS)=  1.000000  1.000000
 Range of M.O.s used for correlation:     1    87
 NBasis=    87 NAE=    21 NBE=    20 NFC=     0 NFV=     0
 NROrb=     87 NOA=    21 NOB=    20 NVA=    66 NVB=    67
 Symmetrizing basis deriv contribution to polar:
 IMax=3 JMax=2 DiffMx= 0.00D+00
 G2DrvN: will do    12 centers at a time, making    1 passes.
 Calling FoFCou, ICntrl=  3107 FMM=F I1Cent=   0 AccDes= 0.00D+00.
 End of G2Drv F.D. properties file   721 does not exist.
 End of G2Drv F.D. properties file   722 does not exist.
 End of G2Drv F.D. properties file   788 does not exist.
          IDoAtm=11111111111
          Differentiating once with respect to nuclear coordinates.
 Keep R1 and R2 ints in memory in canonical form, NReq=18295879.
          There are    36 degrees of freedom in the 1st order CPHF.  IDoFFX=6 NUNeed=     0.
     30 vectors produced by pass  0 Test12= 7.57D-15 2.78D-09 XBig12= 4.27D-01 2.37D-01.
 AX will form    30 AO Fock derivatives at one time.
     30 vectors produced by pass  1 Test12= 7.57D-15 2.78D-09 XBig12= 3.05D-01 1.24D-01.
     30 vectors produced by pass  2 Test12= 7.57D-15 2.78D-09 XBig12= 9.66D-03 1.85D-02.
     30 vectors produced by pass  3 Test12= 7.57D-15 2.78D-09 XBig12= 1.71D-04 2.01D-03.
     30 vectors produced by pass  4 Test12= 7.57D-15 2.78D-09 XBig12= 1.56D-06 1.74D-04.
     30 vectors produced by pass  5 Test12= 7.57D-15 2.78D-09 XBig12= 7.73D-09 1.56D-05.
     21 vectors produced by pass  6 Test12= 7.57D-15 2.78D-09 XBig12= 1.91D-11 4.28D-07.
      2 vectors produced by pass  7 Test12= 7.57D-15 2.78D-09 XBig12= 3.74D-14 2.24D-08.
 InvSVY:  IOpt=1 It=  1 EMax= 1.78D-15
 Solved reduced A of dimension   203 with    30 vectors.
 End of Minotr F.D. properties file   721 does not exist.
 End of Minotr F.D. properties file   722 does not exist.
 End of Minotr F.D. properties file   788 does not exist.
 Calling FoFJK, ICntrl=    100127 FMM=F ISym2X=0 I1Cent= 0 IOpClX= 1 NMat=1 NMatS=1 NMatT=0.
 -------------------------------------------------------------------
 Center     Atomic                   Forces (Hartrees/Bohr)
 Number     Number              X              Y              Z
 -------------------------------------------------------------------
      1        6           0.000953487   -0.002774896   -0.001597407
      2        6          -0.000391073   -0.000475734   -0.000529117
      3        1           0.000174374   -0.000054039   -0.000056812
      4        1          -0.000088962   -0.000054870   -0.000018002
      5        7           0.001007356    0.000326644    0.000544496
      6        1           0.001336280    0.000988147    0.000299224
      7        1          -0.000045382    0.000039873    0.000085303
      8        8          -0.002826009    0.002483944    0.000430849
      9        1          -0.000660333   -0.000031698   -0.000107053
     10        8           0.000422113   -0.000547386    0.000848517
     11        1           0.000118149    0.000100015    0.000100002
 -------------------------------------------------------------------
 Cartesian Forces:  Max     0.002826009 RMS     0.000987353
 IRC-IRC-IRC-IRC-IRC-IRC-IRC-IRC-IRC-IRC-IRC-IRC-IRC-IRC-IRC-IRC-IRC-IRC
 Pt  2 Step number   1 out of a maximum of  20
 Modified Bulirsch-Stoer Extrapolation Cycles:
    EPS =    0.000010000000000
      PEZero:  N= 2 I= 1 D=  8.39D-04 Err=  5.91D-05
      PEZero:  N= 3 I= 2 D=  8.39D-04 Err=  3.93D-05
      PEZero:  N= 3 I= 1 D=  1.68D-03 Err=  1.92D-07
 Maximum DWI energy   std dev =  0.000003075 at pt    73
 Maximum DWI gradient std dev =  0.122935365 at pt    68
 CORRECTOR INTEGRATION CONVERGENCE:
   Recorrection delta-x convergence threshold:    0.010000
   Delta-x Convergence Met
 Point Number:   2          Path Number:   1
   CHANGE IN THE REACTION COORDINATE =    0.16065
   NET REACTION COORDINATE UP TO THIS POINT =    0.32157
  # OF POINTS ALONG THE PATH =   2
  # OF STEPS =   1

 Calculating another point on the path.
 IRC-IRC-IRC-IRC-IRC-IRC-IRC-IRC-IRC-IRC-IRC-IRC-IRC-IRC-IRC-IRC-IRC-IRC
                          Input orientation:                          
 ---------------------------------------------------------------------
 Center     Atomic      Atomic             Coordinates (Angstroms)
 Number     Number       Type             X           Y           Z
 ---------------------------------------------------------------------
      1          6           0        0.613749   -0.198725   -0.275411
      2          6           0       -0.624068   -0.886760    0.295592
      3          1           0       -0.688361   -0.867993    1.394433
      4          1           0       -0.717742   -1.913452   -0.062985
      5          7           0       -1.749169   -0.005969   -0.201707
      6          1           0       -1.107765    0.982594   -0.072745
      7          1           0       -1.924527   -0.165556   -1.194743
      8          8           0        0.173323    1.377559    0.244292
      9          1           0        0.629695    1.946491   -0.394224
     10          8           0        1.770646   -0.552012   -0.082886
     11          1           0       -2.617078   -0.076495    0.330929
 ---------------------------------------------------------------------
                    Distance matrix (angstroms):
                    1          2          3          4          5
     1  C    0.000000
     2  C    1.526967   0.000000
     3  H    2.220763   1.100880   0.000000
     4  H    2.181349   1.091535   1.793854   0.000000
     5  N    2.371912   1.512927   2.101443   2.172918   0.000000
     6  H    2.097665   1.965736   2.398579   2.922207   1.185448
     7  H    2.699836   2.105333   2.953872   2.406730   1.020950
     8  O    1.717188   2.401167   2.666051   3.423327   2.410195
     9  H    2.148562   3.174126   3.585789   4.101763   3.083530
    10  O    1.224863   2.447439   2.886006   2.836545   3.563899
    11  H    3.289504   2.151713   2.340398   2.671527   1.020756
                    6          7          8          9         10
     6  H    0.000000
     7  H    1.801174   0.000000
     8  O    1.377569   2.975399   0.000000
     9  H    2.012762   3.409636   0.969362   0.000000
    10  O    3.261958   3.878128   2.526209   2.764275   0.000000
    11  H    1.887498   1.677867   3.147716   3.893566   4.432774
                   11
    11  H    0.000000
 Symmetry turned off by external request.
 Stoichiometry    C2H6NO2(2)
 Framework group  C1[X(C2H6NO2)]
 Deg. of freedom    27
 Full point group                 C1      NOp   1
 Rotational constants (GHZ):           8.2262323           4.0964847           2.9654624
 Standard basis: 6-31G(d) (6D, 7F)
    87 basis functions,   164 primitive gaussians,    87 cartesian basis functions
    21 alpha electrons       20 beta electrons
       nuclear repulsion energy       185.6079550919 Hartrees.
 NAtoms=   11 NActive=   11 NUniq=   11 SFac= 1.00D+00 NAtFMM=   60 NAOKFM=F Big=F
 Integral buffers will be    131072 words long.
 Raffenetti 2 integral format.
 Two-electron integral symmetry is turned off.
 One-electron integrals computed using PRISM.
 NBasis=    87 RedAO= T EigKep=  3.67D-03  NBF=    87
 NBsUse=    87 1.00D-06 EigRej= -1.00D+00 NBFU=    87
 Initial guess from the checkpoint file:  "acetate-rad_plus_ammonia_irc.chk"
 B after Tr=     0.000799    0.000517    0.000006
         Rot=    1.000000    0.000036   -0.000173    0.000068 Ang=   0.02 deg.
 Initial guess <Sx>= 0.0000 <Sy>= 0.0000 <Sz>= 0.5000 <S**2>= 0.7532 S= 0.5016
 ExpMin= 1.61D-01 ExpMax= 5.48D+03 ExpMxC= 8.25D+02 IAcc=3 IRadAn=         5 AccDes= 0.00D+00
 Harris functional with IExCor=  402 and IRadAn=       5 diagonalized for initial guess.
 HarFok:  IExCor=  402 AccDes= 0.00D+00 IRadAn=         5 IDoV= 1 UseB2=F ITyADJ=14
 ICtDFT=  3500011 ScaDFX=  1.000000  1.000000  1.000000  1.000000
 FoFCou: FMM=F IPFlag=           0 FMFlag=      100000 FMFlg1=           0
         NFxFlg=           0 DoJE=T BraDBF=F KetDBF=T FulRan=T
         wScrn=  0.000000 ICntrl=       500 IOpCl=  0 I1Cent=   200000004 NGrid=           0
         NMat0=    1 NMatS0=      1 NMatT0=    0 NMatD0=    1 NMtDS0=    0 NMtDT0=    0
 Symmetry not used in FoFCou.
 Keep R1 and R2 ints in memory in canonical form, NReq=18299015.
 Requested convergence on RMS density matrix=1.00D-08 within 128 cycles.
 Requested convergence on MAX density matrix=1.00D-06.
 Requested convergence on             energy=1.00D-06.
 No special actions if energy rises.
 Integral accuracy reduced to 1.0D-05 until final iterations.
 Initial convergence to 1.0D-05 achieved.  Increase integral accuracy.
 SCF Done:  E(UB3LYP) =  -284.899189882     A.U. after   15 cycles
            NFock= 15  Conv=0.59D-08     -V/T= 2.0087
 <Sx>= 0.0000 <Sy>= 0.0000 <Sz>= 0.5000 <S**2>= 0.7532 S= 0.5016
 <L.S>=  0.00000000000    
 Annihilation of the first spin contaminant:
 S**2 before annihilation     0.7532,   after     0.7500
 DoSCS=F DFT=T ScalE2(SS,OS)=  1.000000  1.000000
 Range of M.O.s used for correlation:     1    87
 NBasis=    87 NAE=    21 NBE=    20 NFC=     0 NFV=     0
 NROrb=     87 NOA=    21 NOB=    20 NVA=    66 NVB=    67
 Symmetrizing basis deriv contribution to polar:
 IMax=3 JMax=2 DiffMx= 0.00D+00
 G2DrvN: will do    12 centers at a time, making    1 passes.
 Calling FoFCou, ICntrl=  3107 FMM=F I1Cent=   0 AccDes= 0.00D+00.
 End of G2Drv F.D. properties file   721 does not exist.
 End of G2Drv F.D. properties file   722 does not exist.
 End of G2Drv F.D. properties file   788 does not exist.
          IDoAtm=11111111111
          Differentiating once with respect to nuclear coordinates.
 Keep R1 and R2 ints in memory in canonical form, NReq=18295879.
          There are    36 degrees of freedom in the 1st order CPHF.  IDoFFX=6 NUNeed=     0.
     30 vectors produced by pass  0 Test12= 7.57D-15 2.78D-09 XBig12= 4.21D-01 2.15D-01.
 AX will form    30 AO Fock derivatives at one time.
     30 vectors produced by pass  1 Test12= 7.57D-15 2.78D-09 XBig12= 2.99D-01 1.20D-01.
     30 vectors produced by pass  2 Test12= 7.57D-15 2.78D-09 XBig12= 9.73D-03 2.10D-02.
     30 vectors produced by pass  3 Test12= 7.57D-15 2.78D-09 XBig12= 1.84D-04 2.00D-03.
     30 vectors produced by pass  4 Test12= 7.57D-15 2.78D-09 XBig12= 1.62D-06 1.80D-04.
     30 vectors produced by pass  5 Test12= 7.57D-15 2.78D-09 XBig12= 8.12D-09 1.67D-05.
     20 vectors produced by pass  6 Test12= 7.57D-15 2.78D-09 XBig12= 2.10D-11 5.08D-07.
      1 vectors produced by pass  7 Test12= 7.57D-15 2.78D-09 XBig12= 3.44D-14 2.26D-08.
 InvSVY:  IOpt=1 It=  1 EMax= 1.11D-15
 Solved reduced A of dimension   201 with    30 vectors.
 End of Minotr F.D. properties file   721 does not exist.
 End of Minotr F.D. properties file   722 does not exist.
 End of Minotr F.D. properties file   788 does not exist.
 Calling FoFJK, ICntrl=    100127 FMM=F ISym2X=0 I1Cent= 0 IOpClX= 1 NMat=1 NMatS=1 NMatT=0.
 -------------------------------------------------------------------
 Center     Atomic                   Forces (Hartrees/Bohr)
 Number     Number              X              Y              Z
 -------------------------------------------------------------------
      1        6           0.001755520   -0.005836787   -0.003001712
      2        6          -0.001057651   -0.000643773   -0.000959221
      3        1           0.000328443   -0.000091783   -0.000088477
      4        1          -0.000110551   -0.000111862   -0.000006554
      5        7           0.001877013    0.000594000    0.000966702
      6        1           0.003195153    0.002110930    0.000665501
      7        1          -0.000081554    0.000047916    0.000159497
      8        8          -0.005886844    0.004475819    0.001076043
      9        1          -0.001178334    0.000093841   -0.000375473
     10        8           0.000931254   -0.000745009    0.001421608
     11        1           0.000227550    0.000106708    0.000142085
 -------------------------------------------------------------------
 Cartesian Forces:  Max     0.005886844 RMS     0.001981931
 IRC-IRC-IRC-IRC-IRC-IRC-IRC-IRC-IRC-IRC-IRC-IRC-IRC-IRC-IRC-IRC-IRC-IRC
 Pt  3 Step number   1 out of a maximum of  20
 Modified Bulirsch-Stoer Extrapolation Cycles:
    EPS =    0.000010000000000
      PEZero:  N= 2 I= 1 D=  8.39D-04 Err=  1.30D-04
      PEZero:  N= 3 I= 2 D=  8.39D-04 Err=  8.64D-05
      PEZero:  N= 3 I= 1 D=  1.68D-03 Err=  4.73D-07
 Maximum DWI energy   std dev =  0.000008015 at pt    71
 Maximum DWI gradient std dev =  0.090804436 at pt    67
 CORRECTOR INTEGRATION CONVERGENCE:
   Recorrection delta-x convergence threshold:    0.010000
   Delta-x Convergence NOT Met
 IRC-IRC-IRC-IRC-IRC-IRC-IRC-IRC-IRC-IRC-IRC-IRC-IRC-IRC-IRC-IRC-IRC-IRC
                          Input orientation:                          
 ---------------------------------------------------------------------
 Center     Atomic      Atomic             Coordinates (Angstroms)
 Number     Number       Type             X           Y           Z
 ---------------------------------------------------------------------
      1          6           0        0.613660   -0.198381   -0.275108
      2          6           0       -0.624054   -0.886552    0.295645
      3          1           0       -0.688611   -0.867927    1.394486
      4          1           0       -0.717289   -1.913324   -0.062941
      5          7           0       -1.749610   -0.006386   -0.201834
      6          1           0       -1.104839    0.986250   -0.071969
      7          1           0       -1.924611   -0.166037   -1.194883
      8          8           0        0.173635    1.377288    0.244196
      9          1           0        0.630798    1.946155   -0.393548
     10          8           0        1.770549   -0.551916   -0.083011
     11          1           0       -2.617594   -0.077538    0.330562
 ---------------------------------------------------------------------
                    Distance matrix (angstroms):
                    1          2          3          4          5
     1  C    0.000000
     2  C    1.526851   0.000000
     3  H    2.220753   1.100893   0.000000
     4  H    2.181162   1.091576   1.793814   0.000000
     5  N    2.372188   1.512962   2.101478   2.172876   0.000000
     6  H    2.097107   1.968167   2.400355   2.925372   1.190764
     7  H    2.699972   2.105294   2.953840   2.406642   1.020912
     8  O    1.716401   2.400818   2.666013   3.422894   2.410885
     9  H    2.147873   3.173936   3.585661   4.101490   3.084723
    10  O    1.224859   2.447342   2.886230   2.836049   3.564161
    11  H    3.289748   2.151727   2.340433   2.671350   1.020737
                    6          7          8          9         10
     6  H    0.000000
     7  H    1.805748   0.000000
     8  O    1.373815   2.975808   0.000000
     9  H    2.009296   3.410808   0.969188   0.000000
    10  O    3.260971   3.878062   2.525673   2.763299   0.000000
    11  H    1.892645   1.677809   3.148800   3.895090   4.433044
                   11
    11  H    0.000000
 Symmetry turned off by external request.
 Stoichiometry    C2H6NO2(2)
 Framework group  C1[X(C2H6NO2)]
 Deg. of freedom    27
 Full point group                 C1      NOp   1
 Rotational constants (GHZ):           8.2279058           4.0961851           2.9654635
 Standard basis: 6-31G(d) (6D, 7F)
    87 basis functions,   164 primitive gaussians,    87 cartesian basis functions
    21 alpha electrons       20 beta electrons
       nuclear repulsion energy       185.6078692123 Hartrees.
 NAtoms=   11 NActive=   11 NUniq=   11 SFac= 1.00D+00 NAtFMM=   60 NAOKFM=F Big=F
 Integral buffers will be    131072 words long.
 Raffenetti 2 integral format.
 Two-electron integral symmetry is turned off.
 One-electron integrals computed using PRISM.
 NBasis=    87 RedAO= T EigKep=  3.67D-03  NBF=    87
 NBsUse=    87 1.00D-06 EigRej= -1.00D+00 NBFU=    87
 Initial guess from the checkpoint file:  "acetate-rad_plus_ammonia_irc.chk"
 B after Tr=     0.000083    0.000042    0.000026
         Rot=    1.000000   -0.000012    0.000007    0.000013 Ang=  -0.00 deg.
 Initial guess <Sx>= 0.0000 <Sy>= 0.0000 <Sz>= 0.5000 <S**2>= 0.7532 S= 0.5016
 ExpMin= 1.61D-01 ExpMax= 5.48D+03 ExpMxC= 8.25D+02 IAcc=3 IRadAn=         5 AccDes= 0.00D+00
 Harris functional with IExCor=  402 and IRadAn=       5 diagonalized for initial guess.
 HarFok:  IExCor=  402 AccDes= 0.00D+00 IRadAn=         5 IDoV= 1 UseB2=F ITyADJ=14
 ICtDFT=  3500011 ScaDFX=  1.000000  1.000000  1.000000  1.000000
 FoFCou: FMM=F IPFlag=           0 FMFlag=      100000 FMFlg1=           0
         NFxFlg=           0 DoJE=T BraDBF=F KetDBF=T FulRan=T
         wScrn=  0.000000 ICntrl=       500 IOpCl=  0 I1Cent=   200000004 NGrid=           0
         NMat0=    1 NMatS0=      1 NMatT0=    0 NMatD0=    1 NMtDS0=    0 NMtDT0=    0
 Symmetry not used in FoFCou.
 Keep R1 and R2 ints in memory in canonical form, NReq=18299015.
 Requested convergence on RMS density matrix=1.00D-08 within 128 cycles.
 Requested convergence on MAX density matrix=1.00D-06.
 Requested convergence on             energy=1.00D-06.
 No special actions if energy rises.
 Integral accuracy reduced to 1.0D-05 until final iterations.
 Initial convergence to 1.0D-05 achieved.  Increase integral accuracy.
 SCF Done:  E(UB3LYP) =  -284.899201456     A.U. after   12 cycles
            NFock= 12  Conv=0.36D-08     -V/T= 2.0087
 <Sx>= 0.0000 <Sy>= 0.0000 <Sz>= 0.5000 <S**2>= 0.7532 S= 0.5016
 <L.S>=  0.00000000000    
 Annihilation of the first spin contaminant:
 S**2 before annihilation     0.7532,   after     0.7500
 DoSCS=F DFT=T ScalE2(SS,OS)=  1.000000  1.000000
 Range of M.O.s used for correlation:     1    87
 NBasis=    87 NAE=    21 NBE=    20 NFC=     0 NFV=     0
 NROrb=     87 NOA=    21 NOB=    20 NVA=    66 NVB=    67
 Symmetrizing basis deriv contribution to polar:
 IMax=3 JMax=2 DiffMx= 0.00D+00
 Calling FoFJK, ICntrl=      2127 FMM=F ISym2X=0 I1Cent= 0 IOpClX= 1 NMat=1 NMatS=1 NMatT=0.
 -------------------------------------------------------------------
 Center     Atomic                   Forces (Hartrees/Bohr)
 Number     Number              X              Y              Z
 -------------------------------------------------------------------
      1        6           0.001797157   -0.006298411   -0.003181173
      2        6          -0.001305368   -0.000519173   -0.001034954
      3        1           0.000356647   -0.000102436   -0.000087141
      4        1          -0.000060023   -0.000106607    0.000005643
      5        7           0.002304586    0.001266031    0.001135556
      6        1           0.003355179    0.001495767    0.000623453
      7        1          -0.000094792    0.000050042    0.000174215
      8        8          -0.006401479    0.004574475    0.001305835
      9        1          -0.001183378    0.000228780   -0.000537845
     10        8           0.000983551   -0.000656283    0.001477922
     11        1           0.000247920    0.000067816    0.000118489
 -------------------------------------------------------------------
 Cartesian Forces:  Max     0.006401479 RMS     0.002113216
 IRC-IRC-IRC-IRC-IRC-IRC-IRC-IRC-IRC-IRC-IRC-IRC-IRC-IRC-IRC-IRC-IRC-IRC
 Error in corrector energy =           0.0000004367
 Magnitude of corrector gradient =     0.0122352526
 Magnitude of analytic gradient =      0.0121395006
 Magnitude of difference =             0.0001787783
 Angle between gradients (degrees)=    0.7098
 Pt  3 Step number   2 out of a maximum of  20
 Modified Bulirsch-Stoer Extrapolation Cycles:
    EPS =    0.000010000000000
      PEZero:  N= 2 I= 1 D=  8.39D-04 Err=  1.03D-04
      PEZero:  N= 3 I= 2 D=  8.39D-04 Err=  6.84D-05
      PEZero:  N= 3 I= 1 D=  1.68D-03 Err=  4.95D-07
 Maximum DWI energy   std dev =  0.000008366 at pt    75
 Maximum DWI gradient std dev =  0.154883902 at pt    56
 CORRECTOR INTEGRATION CONVERGENCE:
   Recorrection delta-x convergence threshold:    0.010000
   Delta-x Convergence Met
 Point Number:   3          Path Number:   1
   CHANGE IN THE REACTION COORDINATE =    0.16049
   NET REACTION COORDINATE UP TO THIS POINT =    0.48206
  # OF POINTS ALONG THE PATH =   3
  # OF STEPS =   2

 Calculating another point on the path.
 IRC-IRC-IRC-IRC-IRC-IRC-IRC-IRC-IRC-IRC-IRC-IRC-IRC-IRC-IRC-IRC-IRC-IRC
                          Input orientation:                          
 ---------------------------------------------------------------------
 Center     Atomic      Atomic             Coordinates (Angstroms)
 Number     Number       Type             X           Y           Z
 ---------------------------------------------------------------------
      1          6           0        0.616068   -0.207161   -0.279280
      2          6           0       -0.626058   -0.886983    0.294267
      3          1           0       -0.682907   -0.869480    1.393122
      4          1           0       -0.717392   -1.914966   -0.062611
      5          7           0       -1.747033   -0.004962   -0.200575
      6          1           0       -1.045548    1.011392   -0.061164
      7          1           0       -1.926159   -0.165614   -1.192057
      8          8           0        0.167089    1.381769    0.245540
      9          1           0        0.611589    1.949844   -0.402213
     10          8           0        1.771524   -0.552375   -0.081638
     11          1           0       -2.613770   -0.077438    0.332088
 ---------------------------------------------------------------------
                    Distance matrix (angstroms):
                    1          2          3          4          5
     1  C    0.000000
     2  C    1.527740   0.000000
     3  H    2.218767   1.100464   0.000000
     4  H    2.177535   1.091996   1.792594   0.000000
     5  N    2.373041   1.509773   2.102291   2.174238   0.000000
     6  H    2.072055   1.976393   2.405023   2.944700   1.242776
     7  H    2.701445   2.102330   2.953685   2.407696   1.020261
     8  O    1.732546   2.403892   2.666001   3.427205   2.405391
     9  H    2.160510   3.172450   3.584345   4.101010   3.070020
    10  O    1.222013   2.449830   2.880920   2.837555   3.562872
    11  H    3.289749   2.146576   2.341229   2.669934   1.019909
                    6          7          8          9         10
     6  H    0.000000
     7  H    1.854653   0.000000
     8  O    1.304506   2.973679   0.000000
     9  H    1.934711   3.396937   0.969470   0.000000
    10  O    3.222061   3.880139   2.534201   2.776566   0.000000
    11  H    1.949235   1.674396   3.141648   3.879692   4.430297
                   11
    11  H    0.000000
 Symmetry turned off by external request.
 Stoichiometry    C2H6NO2(2)
 Framework group  C1[X(C2H6NO2)]
 Deg. of freedom    27
 Full point group                 C1      NOp   1
 Rotational constants (GHZ):           8.1864560           4.1019482           2.9633437
 Standard basis: 6-31G(d) (6D, 7F)
    87 basis functions,   164 primitive gaussians,    87 cartesian basis functions
    21 alpha electrons       20 beta electrons
       nuclear repulsion energy       185.5617585692 Hartrees.
 NAtoms=   11 NActive=   11 NUniq=   11 SFac= 1.00D+00 NAtFMM=   60 NAOKFM=F Big=F
 Integral buffers will be    131072 words long.
 Raffenetti 2 integral format.
 Two-electron integral symmetry is turned off.
 One-electron integrals computed using PRISM.
 NBasis=    87 RedAO= T EigKep=  3.67D-03  NBF=    87
 NBsUse=    87 1.00D-06 EigRej= -1.00D+00 NBFU=    87
 Initial guess from the checkpoint file:  "acetate-rad_plus_ammonia_irc.chk"
 B after Tr=     0.001100    0.000571    0.000083
         Rot=    1.000000    0.000005   -0.000143    0.000100 Ang=   0.02 deg.
 Initial guess <Sx>= 0.0000 <Sy>= 0.0000 <Sz>= 0.5000 <S**2>= 0.7532 S= 0.5016
 ExpMin= 1.61D-01 ExpMax= 5.48D+03 ExpMxC= 8.25D+02 IAcc=3 IRadAn=         5 AccDes= 0.00D+00
 Harris functional with IExCor=  402 and IRadAn=       5 diagonalized for initial guess.
 HarFok:  IExCor=  402 AccDes= 0.00D+00 IRadAn=         5 IDoV= 1 UseB2=F ITyADJ=14
 ICtDFT=  3500011 ScaDFX=  1.000000  1.000000  1.000000  1.000000
 FoFCou: FMM=F IPFlag=           0 FMFlag=      100000 FMFlg1=           0
         NFxFlg=           0 DoJE=T BraDBF=F KetDBF=T FulRan=T
         wScrn=  0.000000 ICntrl=       500 IOpCl=  0 I1Cent=   200000004 NGrid=           0
         NMat0=    1 NMatS0=      1 NMatT0=    0 NMatD0=    1 NMtDS0=    0 NMtDT0=    0
 Symmetry not used in FoFCou.
 Keep R1 and R2 ints in memory in canonical form, NReq=18299015.
 Requested convergence on RMS density matrix=1.00D-08 within 128 cycles.
 Requested convergence on MAX density matrix=1.00D-06.
 Requested convergence on             energy=1.00D-06.
 No special actions if energy rises.
 Integral accuracy reduced to 1.0D-05 until final iterations.
 Initial convergence to 1.0D-05 achieved.  Increase integral accuracy.
 SCF Done:  E(UB3LYP) =  -284.900411442     A.U. after   14 cycles
            NFock= 14  Conv=0.97D-08     -V/T= 2.0087
 <Sx>= 0.0000 <Sy>= 0.0000 <Sz>= 0.5000 <S**2>= 0.7531 S= 0.5016
 <L.S>=  0.00000000000    
 Annihilation of the first spin contaminant:
 S**2 before annihilation     0.7531,   after     0.7500
 DoSCS=F DFT=T ScalE2(SS,OS)=  1.000000  1.000000
 Range of M.O.s used for correlation:     1    87
 NBasis=    87 NAE=    21 NBE=    20 NFC=     0 NFV=     0
 NROrb=     87 NOA=    21 NOB=    20 NVA=    66 NVB=    67
 Symmetrizing basis deriv contribution to polar:
 IMax=3 JMax=2 DiffMx= 0.00D+00
 G2DrvN: will do    12 centers at a time, making    1 passes.
 Calling FoFCou, ICntrl=  3107 FMM=F I1Cent=   0 AccDes= 0.00D+00.
 End of G2Drv F.D. properties file   721 does not exist.
 End of G2Drv F.D. properties file   722 does not exist.
 End of G2Drv F.D. properties file   788 does not exist.
          IDoAtm=11111111111
          Differentiating once with respect to nuclear coordinates.
 Keep R1 and R2 ints in memory in canonical form, NReq=18295879.
          There are    36 degrees of freedom in the 1st order CPHF.  IDoFFX=6 NUNeed=     0.
     30 vectors produced by pass  0 Test12= 7.57D-15 2.78D-09 XBig12= 4.14D-01 1.91D-01.
 AX will form    30 AO Fock derivatives at one time.
     30 vectors produced by pass  1 Test12= 7.57D-15 2.78D-09 XBig12= 2.93D-01 1.17D-01.
     30 vectors produced by pass  2 Test12= 7.57D-15 2.78D-09 XBig12= 9.63D-03 2.30D-02.
     30 vectors produced by pass  3 Test12= 7.57D-15 2.78D-09 XBig12= 1.98D-04 2.26D-03.
     30 vectors produced by pass  4 Test12= 7.57D-15 2.78D-09 XBig12= 1.65D-06 1.85D-04.
     30 vectors produced by pass  5 Test12= 7.57D-15 2.78D-09 XBig12= 8.61D-09 1.63D-05.
     19 vectors produced by pass  6 Test12= 7.57D-15 2.78D-09 XBig12= 2.37D-11 6.05D-07.
      1 vectors produced by pass  7 Test12= 7.57D-15 2.78D-09 XBig12= 3.65D-14 2.51D-08.
 InvSVY:  IOpt=1 It=  1 EMax= 2.00D-15
 Solved reduced A of dimension   200 with    30 vectors.
 End of Minotr F.D. properties file   721 does not exist.
 End of Minotr F.D. properties file   722 does not exist.
 End of Minotr F.D. properties file   788 does not exist.
 Calling FoFJK, ICntrl=    100127 FMM=F ISym2X=0 I1Cent= 0 IOpClX= 1 NMat=1 NMatS=1 NMatT=0.
 -------------------------------------------------------------------
 Center     Atomic                   Forces (Hartrees/Bohr)
 Number     Number              X              Y              Z
 -------------------------------------------------------------------
      1        6           0.003050114   -0.011031802   -0.004947547
      2        6          -0.002534960   -0.000202483   -0.001707094
      3        1           0.000581171   -0.000150020   -0.000139054
      4        1           0.000027053   -0.000181516    0.000038806
      5        7           0.002136905    0.000072476    0.001440607
      6        1           0.007481674    0.004663832    0.001496189
      7        1          -0.000187815   -0.000079696    0.000277329
      8        8          -0.010455151    0.007414732    0.002104578
      9        1          -0.001937364    0.000288342   -0.000763154
     10        8           0.001519682   -0.000602155    0.002083526
     11        1           0.000318690   -0.000191711    0.000115814
 -------------------------------------------------------------------
 Cartesian Forces:  Max     0.011031802 RMS     0.003619436
 IRC-IRC-IRC-IRC-IRC-IRC-IRC-IRC-IRC-IRC-IRC-IRC-IRC-IRC-IRC-IRC-IRC-IRC
 Pt  4 Step number   1 out of a maximum of  20
 Modified Bulirsch-Stoer Extrapolation Cycles:
    EPS =    0.000010000000000
      PEZero:  N= 2 I= 1 D=  8.38D-04 Err=  1.01D-04
      PEZero:  N= 3 I= 2 D=  8.38D-04 Err=  6.74D-05
      PEZero:  N= 3 I= 1 D=  1.68D-03 Err=  3.23D-07
 Maximum DWI energy   std dev =  0.000015998 at pt    69
 Maximum DWI gradient std dev =  0.052184039 at pt    64
 CORRECTOR INTEGRATION CONVERGENCE:
   Recorrection delta-x convergence threshold:    0.010000
   Delta-x Convergence Met
 Point Number:   4          Path Number:   1
   CHANGE IN THE REACTION COORDINATE =    0.16048
   NET REACTION COORDINATE UP TO THIS POINT =    0.64254
  # OF POINTS ALONG THE PATH =   4
  # OF STEPS =   1

 Calculating another point on the path.
 IRC-IRC-IRC-IRC-IRC-IRC-IRC-IRC-IRC-IRC-IRC-IRC-IRC-IRC-IRC-IRC-IRC-IRC
                          Input orientation:                          
 ---------------------------------------------------------------------
 Center     Atomic      Atomic             Coordinates (Angstroms)
 Number     Number       Type             X           Y           Z
 ---------------------------------------------------------------------
      1          6           0        0.617939   -0.214108   -0.282170
      2          6           0       -0.627856   -0.886693    0.293183
      3          1           0       -0.678534   -0.870627    1.392091
      4          1           0       -0.716074   -1.916117   -0.062114
      5          7           0       -1.746434   -0.005315   -0.199900
      6          1           0       -0.981134    1.048912   -0.048554
      7          1           0       -1.927980   -0.167147   -1.190011
      8          8           0        0.162326    1.385124    0.246531
      9          1           0        0.598334    1.952397   -0.407889
     10          8           0        1.772133   -0.552480   -0.080778
     11          1           0       -2.612173   -0.081143    0.332210
 ---------------------------------------------------------------------
                    Distance matrix (angstroms):
                    1          2          3          4          5
     1  C    0.000000
     2  C    1.528204   0.000000
     3  H    2.216982   1.100194   0.000000
     4  H    2.173672   1.092580   1.791416   0.000000
     5  N    2.374999   1.507041   2.103238   2.175268   0.000000
     6  H    2.051057   1.997037   2.419020   2.976884   1.311481
     7  H    2.703347   2.099508   2.953515   2.408271   1.019543
     8  O    1.744893   2.405768   2.666039   3.430021   2.403328
     9  H    2.170238   3.171037   3.583264   4.100321   3.061671
    10  O    1.219515   2.451835   2.876861   2.837433   3.562849
    11  H    3.290709   2.141949   2.342134   2.667923   1.019017
                    6          7          8          9         10
     6  H    0.000000
     7  H    1.917873   0.000000
     8  O    1.227851   2.973648   0.000000
     9  H    1.854758   3.389165   0.969622   0.000000
    10  O    3.185275   3.881973   2.540259   2.785536   0.000000
    11  H    2.020468   1.671129   3.139287   3.871741   4.428866
                   11
    11  H    0.000000
 Symmetry turned off by external request.
 Stoichiometry    C2H6NO2(2)
 Framework group  C1[X(C2H6NO2)]
 Deg. of freedom    27
 Full point group                 C1      NOp   1
 Rotational constants (GHZ):           8.1515084           4.1052624           2.9605946
 Standard basis: 6-31G(d) (6D, 7F)
    87 basis functions,   164 primitive gaussians,    87 cartesian basis functions
    21 alpha electrons       20 beta electrons
       nuclear repulsion energy       185.5342609119 Hartrees.
 NAtoms=   11 NActive=   11 NUniq=   11 SFac= 1.00D+00 NAtFMM=   60 NAOKFM=F Big=F
 Integral buffers will be    131072 words long.
 Raffenetti 2 integral format.
 Two-electron integral symmetry is turned off.
 One-electron integrals computed using PRISM.
 NBasis=    87 RedAO= T EigKep=  3.67D-03  NBF=    87
 NBsUse=    87 1.00D-06 EigRej= -1.00D+00 NBFU=    87
 Initial guess from the checkpoint file:  "acetate-rad_plus_ammonia_irc.chk"
 B after Tr=     0.001293    0.000703    0.000165
         Rot=    1.000000   -0.000035   -0.000106    0.000139 Ang=  -0.02 deg.
 Initial guess <Sx>= 0.0000 <Sy>= 0.0000 <Sz>= 0.5000 <S**2>= 0.7531 S= 0.5016
 ExpMin= 1.61D-01 ExpMax= 5.48D+03 ExpMxC= 8.25D+02 IAcc=3 IRadAn=         5 AccDes= 0.00D+00
 Harris functional with IExCor=  402 and IRadAn=       5 diagonalized for initial guess.
 HarFok:  IExCor=  402 AccDes= 0.00D+00 IRadAn=         5 IDoV= 1 UseB2=F ITyADJ=14
 ICtDFT=  3500011 ScaDFX=  1.000000  1.000000  1.000000  1.000000
 FoFCou: FMM=F IPFlag=           0 FMFlag=      100000 FMFlg1=           0
         NFxFlg=           0 DoJE=T BraDBF=F KetDBF=T FulRan=T
         wScrn=  0.000000 ICntrl=       500 IOpCl=  0 I1Cent=   200000004 NGrid=           0
         NMat0=    1 NMatS0=      1 NMatT0=    0 NMatD0=    1 NMtDS0=    0 NMtDT0=    0
 Symmetry not used in FoFCou.
 Keep R1 and R2 ints in memory in canonical form, NReq=18299015.
 Requested convergence on RMS density matrix=1.00D-08 within 128 cycles.
 Requested convergence on MAX density matrix=1.00D-06.
 Requested convergence on             energy=1.00D-06.
 No special actions if energy rises.
 Integral accuracy reduced to 1.0D-05 until final iterations.
 Initial convergence to 1.0D-05 achieved.  Increase integral accuracy.
 SCF Done:  E(UB3LYP) =  -284.902706597     A.U. after   15 cycles
            NFock= 15  Conv=0.58D-08     -V/T= 2.0086
 <Sx>= 0.0000 <Sy>= 0.0000 <Sz>= 0.5000 <S**2>= 0.7531 S= 0.5015
 <L.S>=  0.00000000000    
 Annihilation of the first spin contaminant:
 S**2 before annihilation     0.7531,   after     0.7500
 DoSCS=F DFT=T ScalE2(SS,OS)=  1.000000  1.000000
 Range of M.O.s used for correlation:     1    87
 NBasis=    87 NAE=    21 NBE=    20 NFC=     0 NFV=     0
 NROrb=     87 NOA=    21 NOB=    20 NVA=    66 NVB=    67
 Symmetrizing basis deriv contribution to polar:
 IMax=3 JMax=2 DiffMx= 0.00D+00
 G2DrvN: will do    12 centers at a time, making    1 passes.
 Calling FoFCou, ICntrl=  3107 FMM=F I1Cent=   0 AccDes= 0.00D+00.
 End of G2Drv F.D. properties file   721 does not exist.
 End of G2Drv F.D. properties file   722 does not exist.
 End of G2Drv F.D. properties file   788 does not exist.
          IDoAtm=11111111111
          Differentiating once with respect to nuclear coordinates.
 Keep R1 and R2 ints in memory in canonical form, NReq=18295879.
          There are    36 degrees of freedom in the 1st order CPHF.  IDoFFX=6 NUNeed=     0.
     30 vectors produced by pass  0 Test12= 7.57D-15 2.78D-09 XBig12= 4.07D-01 1.79D-01.
 AX will form    30 AO Fock derivatives at one time.
     30 vectors produced by pass  1 Test12= 7.57D-15 2.78D-09 XBig12= 2.87D-01 1.14D-01.
     30 vectors produced by pass  2 Test12= 7.57D-15 2.78D-09 XBig12= 9.44D-03 2.39D-02.
     30 vectors produced by pass  3 Test12= 7.57D-15 2.78D-09 XBig12= 2.10D-04 2.43D-03.
     30 vectors produced by pass  4 Test12= 7.57D-15 2.78D-09 XBig12= 1.64D-06 1.71D-04.
     30 vectors produced by pass  5 Test12= 7.57D-15 2.78D-09 XBig12= 9.22D-09 1.48D-05.
     20 vectors produced by pass  6 Test12= 7.57D-15 2.78D-09 XBig12= 2.71D-11 6.56D-07.
      1 vectors produced by pass  7 Test12= 7.57D-15 2.78D-09 XBig12= 5.03D-14 3.13D-08.
 InvSVY:  IOpt=1 It=  1 EMax= 2.22D-15
 Solved reduced A of dimension   201 with    30 vectors.
 End of Minotr F.D. properties file   721 does not exist.
 End of Minotr F.D. properties file   722 does not exist.
 End of Minotr F.D. properties file   788 does not exist.
 Calling FoFJK, ICntrl=    100127 FMM=F ISym2X=0 I1Cent= 0 IOpClX= 1 NMat=1 NMatS=1 NMatT=0.
 -------------------------------------------------------------------
 Center     Atomic                   Forces (Hartrees/Bohr)
 Number     Number              X              Y              Z
 -------------------------------------------------------------------
      1        6           0.004585220   -0.017321806   -0.006978272
      2        6          -0.004547013    0.001024262   -0.002701441
      3        1           0.000899958   -0.000221259   -0.000208833
      4        1           0.000333497   -0.000250080    0.000117299
      5        7           0.000642975   -0.002042347    0.001700552
      6        1           0.013194978    0.008382104    0.002644253
      7        1          -0.000400421   -0.000430163    0.000402716
      8        8          -0.014312461    0.011507801    0.003387520
      9        1          -0.002625660    0.000476421   -0.001030376
     10        8           0.001955780   -0.000174383    0.002673614
     11        1           0.000273146   -0.000950549   -0.000007034
 -------------------------------------------------------------------
 Cartesian Forces:  Max     0.017321806 RMS     0.005581726
 IRC-IRC-IRC-IRC-IRC-IRC-IRC-IRC-IRC-IRC-IRC-IRC-IRC-IRC-IRC-IRC-IRC-IRC
 Pt  5 Step number   1 out of a maximum of  20
 Modified Bulirsch-Stoer Extrapolation Cycles:
    EPS =    0.000010000000000
      PEZero:  N= 2 I= 1 D=  8.38D-04 Err=  6.50D-05
      PEZero:  N= 3 I= 2 D=  8.38D-04 Err=  4.32D-05
      PEZero:  N= 3 I= 1 D=  1.68D-03 Err=  2.03D-07
 Maximum DWI energy   std dev =  0.000007009 at pt    12
 Maximum DWI gradient std dev =  0.015826069 at pt    64
 CORRECTOR INTEGRATION CONVERGENCE:
   Recorrection delta-x convergence threshold:    0.010000
   Delta-x Convergence Met
 Point Number:   5          Path Number:   1
   CHANGE IN THE REACTION COORDINATE =    0.16083
   NET REACTION COORDINATE UP TO THIS POINT =    0.80337
  # OF POINTS ALONG THE PATH =   5
  # OF STEPS =   1

 Calculating another point on the path.
 IRC-IRC-IRC-IRC-IRC-IRC-IRC-IRC-IRC-IRC-IRC-IRC-IRC-IRC-IRC-IRC-IRC-IRC
                          Input orientation:                          
 ---------------------------------------------------------------------
 Center     Atomic      Atomic             Coordinates (Angstroms)
 Number     Number       Type             X           Y           Z
 ---------------------------------------------------------------------
      1          6           0        0.619675   -0.220845   -0.284789
      2          6           0       -0.629689   -0.886099    0.292121
      3          1           0       -0.674398   -0.871588    1.391117
      4          1           0       -0.714105   -1.917170   -0.061463
      5          7           0       -1.746669   -0.006384   -0.199424
      6          1           0       -0.918168    1.090020   -0.035820
      7          1           0       -1.930072   -0.169785   -1.188227
      8          8           0        0.158498    1.388566    0.247566
      9          1           0        0.587356    1.954860   -0.412437
     10          8           0        1.772666   -0.552467   -0.080054
     11          1           0       -2.611445   -0.086887    0.331865
 ---------------------------------------------------------------------
                    Distance matrix (angstroms):
                    1          2          3          4          5
     1  C    0.000000
     2  C    1.528495   0.000000
     3  H    2.215119   1.100001   0.000000
     4  H    2.169415   1.093278   1.790198   0.000000
     5  N    2.377576   1.504381   2.104321   2.176310   0.000000
     6  H    2.036005   2.023812   2.437926   3.014216   1.383938
     7  H    2.705553   2.096553   2.953348   2.408636   1.018856
     8  O    1.756784   2.407763   2.666406   3.432904   2.403196
     9  H    2.179686   3.169960   3.582407   4.099951   3.056064
    10  O    1.217077   2.453799   2.873031   2.836686   3.563450
    11  H    3.292164   2.137212   2.343058   2.665435   1.018129
                    6          7          8          9         10
     6  H    0.000000
     7  H    1.984717   0.000000
     8  O    1.152670   2.975246   0.000000
     9  H    1.776623   3.384289   0.969645   0.000000
    10  O    3.152826   3.883911   2.545679   2.793229   0.000000
    11  H    2.094634   1.667879   3.139531   3.867175   4.427965
                   11
    11  H    0.000000
 Symmetry turned off by external request.
 Stoichiometry    C2H6NO2(2)
 Framework group  C1[X(C2H6NO2)]
 Deg. of freedom    27
 Full point group                 C1      NOp   1
 Rotational constants (GHZ):           8.1150796           4.1068356           2.9566939
 Standard basis: 6-31G(d) (6D, 7F)
    87 basis functions,   164 primitive gaussians,    87 cartesian basis functions
    21 alpha electrons       20 beta electrons
       nuclear repulsion energy       185.5198375124 Hartrees.
 NAtoms=   11 NActive=   11 NUniq=   11 SFac= 1.00D+00 NAtFMM=   60 NAOKFM=F Big=F
 Integral buffers will be    131072 words long.
 Raffenetti 2 integral format.
 Two-electron integral symmetry is turned off.
 One-electron integrals computed using PRISM.
 NBasis=    87 RedAO= T EigKep=  3.68D-03  NBF=    87
 NBsUse=    87 1.00D-06 EigRej= -1.00D+00 NBFU=    87
 Initial guess from the checkpoint file:  "acetate-rad_plus_ammonia_irc.chk"
 B after Tr=     0.001297    0.000720    0.000186
         Rot=    1.000000   -0.000044   -0.000094    0.000135 Ang=  -0.02 deg.
 Initial guess <Sx>= 0.0000 <Sy>= 0.0000 <Sz>= 0.5000 <S**2>= 0.7531 S= 0.5015
 ExpMin= 1.61D-01 ExpMax= 5.48D+03 ExpMxC= 8.25D+02 IAcc=3 IRadAn=         5 AccDes= 0.00D+00
 Harris functional with IExCor=  402 and IRadAn=       5 diagonalized for initial guess.
 HarFok:  IExCor=  402 AccDes= 0.00D+00 IRadAn=         5 IDoV= 1 UseB2=F ITyADJ=14
 ICtDFT=  3500011 ScaDFX=  1.000000  1.000000  1.000000  1.000000
 FoFCou: FMM=F IPFlag=           0 FMFlag=      100000 FMFlg1=           0
         NFxFlg=           0 DoJE=T BraDBF=F KetDBF=T FulRan=T
         wScrn=  0.000000 ICntrl=       500 IOpCl=  0 I1Cent=   200000004 NGrid=           0
         NMat0=    1 NMatS0=      1 NMatT0=    0 NMatD0=    1 NMtDS0=    0 NMtDT0=    0
 Symmetry not used in FoFCou.
 Keep R1 and R2 ints in memory in canonical form, NReq=18299015.
 Requested convergence on RMS density matrix=1.00D-08 within 128 cycles.
 Requested convergence on MAX density matrix=1.00D-06.
 Requested convergence on             energy=1.00D-06.
 No special actions if energy rises.
 Integral accuracy reduced to 1.0D-05 until final iterations.
 Initial convergence to 1.0D-05 achieved.  Increase integral accuracy.
 SCF Done:  E(UB3LYP) =  -284.906010708     A.U. after   15 cycles
            NFock= 15  Conv=0.60D-08     -V/T= 2.0085
 <Sx>= 0.0000 <Sy>= 0.0000 <Sz>= 0.5000 <S**2>= 0.7530 S= 0.5015
 <L.S>=  0.00000000000    
 Annihilation of the first spin contaminant:
 S**2 before annihilation     0.7530,   after     0.7500
 DoSCS=F DFT=T ScalE2(SS,OS)=  1.000000  1.000000
 Range of M.O.s used for correlation:     1    87
 NBasis=    87 NAE=    21 NBE=    20 NFC=     0 NFV=     0
 NROrb=     87 NOA=    21 NOB=    20 NVA=    66 NVB=    67
 Symmetrizing basis deriv contribution to polar:
 IMax=3 JMax=2 DiffMx= 0.00D+00
 G2DrvN: will do    12 centers at a time, making    1 passes.
 Calling FoFCou, ICntrl=  3107 FMM=F I1Cent=   0 AccDes= 0.00D+00.
 End of G2Drv F.D. properties file   721 does not exist.
 End of G2Drv F.D. properties file   722 does not exist.
 End of G2Drv F.D. properties file   788 does not exist.
          IDoAtm=11111111111
          Differentiating once with respect to nuclear coordinates.
 Keep R1 and R2 ints in memory in canonical form, NReq=18295879.
          There are    36 degrees of freedom in the 1st order CPHF.  IDoFFX=6 NUNeed=     0.
     30 vectors produced by pass  0 Test12= 7.57D-15 2.78D-09 XBig12= 4.00D-01 1.82D-01.
 AX will form    30 AO Fock derivatives at one time.
     30 vectors produced by pass  1 Test12= 7.57D-15 2.78D-09 XBig12= 2.82D-01 1.19D-01.
     30 vectors produced by pass  2 Test12= 7.57D-15 2.78D-09 XBig12= 9.22D-03 2.35D-02.
     30 vectors produced by pass  3 Test12= 7.57D-15 2.78D-09 XBig12= 2.18D-04 2.51D-03.
     30 vectors produced by pass  4 Test12= 7.57D-15 2.78D-09 XBig12= 1.63D-06 1.46D-04.
     30 vectors produced by pass  5 Test12= 7.57D-15 2.78D-09 XBig12= 9.87D-09 1.31D-05.
     19 vectors produced by pass  6 Test12= 7.57D-15 2.78D-09 XBig12= 3.01D-11 6.16D-07.
      1 vectors produced by pass  7 Test12= 7.57D-15 2.78D-09 XBig12= 6.53D-14 3.40D-08.
 InvSVY:  IOpt=1 It=  1 EMax= 1.11D-15
 Solved reduced A of dimension   200 with    30 vectors.
 End of Minotr F.D. properties file   721 does not exist.
 End of Minotr F.D. properties file   722 does not exist.
 End of Minotr F.D. properties file   788 does not exist.
 Calling FoFJK, ICntrl=    100127 FMM=F ISym2X=0 I1Cent= 0 IOpClX= 1 NMat=1 NMatS=1 NMatT=0.
 -------------------------------------------------------------------
 Center     Atomic                   Forces (Hartrees/Bohr)
 Number     Number              X              Y              Z
 -------------------------------------------------------------------
      1        6           0.005810351   -0.023296617   -0.008886339
      2        6          -0.006389048    0.002381299   -0.003698155
      3        1           0.001180881   -0.000248517   -0.000279394
      4        1           0.000624763   -0.000309801    0.000208238
      5        7          -0.002001872   -0.005101787    0.001697270
      6        1           0.015697296    0.011426336    0.003184335
      7        1          -0.000634469   -0.000901475    0.000472562
      8        8          -0.013962781    0.017095584    0.005339085
      9        1          -0.002881282    0.000677625   -0.001094973
     10        8           0.002438553    0.000179505    0.003186766
     11        1           0.000117611   -0.001902151   -0.000129395
 -------------------------------------------------------------------
 Cartesian Forces:  Max     0.023296617 RMS     0.007144862
 IRC-IRC-IRC-IRC-IRC-IRC-IRC-IRC-IRC-IRC-IRC-IRC-IRC-IRC-IRC-IRC-IRC-IRC
 Pt  6 Step number   1 out of a maximum of  20
 Modified Bulirsch-Stoer Extrapolation Cycles:
    EPS =    0.000010000000000
      PEZero:  N= 2 I= 1 D=  8.39D-04 Err=  5.30D-05
      PEZero:  N= 3 I= 2 D=  8.39D-04 Err=  3.53D-05
      PEZero:  N= 3 I= 1 D=  1.68D-03 Err=  1.65D-07
 Maximum DWI energy   std dev =  0.000028505 at pt    18
 Maximum DWI gradient std dev =  0.015974661 at pt    18
 CORRECTOR INTEGRATION CONVERGENCE:
   Recorrection delta-x convergence threshold:    0.010000
   Delta-x Convergence Met
 Point Number:   6          Path Number:   1
   CHANGE IN THE REACTION COORDINATE =    0.16092
   NET REACTION COORDINATE UP TO THIS POINT =    0.96429
  # OF POINTS ALONG THE PATH =   6
  # OF STEPS =   1

 Calculating another point on the path.
 IRC-IRC-IRC-IRC-IRC-IRC-IRC-IRC-IRC-IRC-IRC-IRC-IRC-IRC-IRC-IRC-IRC-IRC
                          Input orientation:                          
 ---------------------------------------------------------------------
 Center     Atomic      Atomic             Coordinates (Angstroms)
 Number     Number       Type             X           Y           Z
 ---------------------------------------------------------------------
      1          6           0        0.621559   -0.228822   -0.287826
      2          6           0       -0.631869   -0.885189    0.290842
      3          1           0       -0.669687   -0.872402    1.389955
      4          1           0       -0.711554   -1.918309   -0.060524
      5          7           0       -1.747603   -0.008140   -0.198999
      6          1           0       -0.861278    1.134524   -0.024016
      7          1           0       -1.932782   -0.173997   -1.186450
      8          8           0        0.155647    1.393301    0.249088
      9          1           0        0.577319    1.958025   -0.416562
     10          8           0        1.773315   -0.552424   -0.079252
     11          1           0       -2.611409   -0.095685    0.331233
 ---------------------------------------------------------------------
                    Distance matrix (angstroms):
                    1          2          3          4          5
     1  C    0.000000
     2  C    1.528645   0.000000
     3  H    2.212795   1.099838   0.000000
     4  H    2.164076   1.094141   1.788733   0.000000
     5  N    2.381076   1.501340   2.105618   2.177457   0.000000
     6  H    2.031530   2.056941   2.462473   3.056720   1.456665
     7  H    2.708356   2.092980   2.953142   2.408679   1.018264
     8  O    1.771055   2.411108   2.667614   3.437246   2.405656
     9  H    2.191079   3.169609   3.581877   4.100478   3.052606
    10  O    1.214399   2.456138   2.868661   2.835590   3.564751
    11  H    3.294395   2.131555   2.344028   2.661744   1.017334
                    6          7          8          9         10
     6  H    0.000000
     7  H    2.052219   0.000000
     8  O    1.084292   2.979720   0.000000
     9  H    1.703469   3.382138   0.969438   0.000000
    10  O    3.128885   3.886419   2.551569   2.801167   0.000000
    11  H    2.168542   1.664340   3.143315   3.865865   4.427518
                   11
    11  H    0.000000
 Symmetry turned off by external request.
 Stoichiometry    C2H6NO2(2)
 Framework group  C1[X(C2H6NO2)]
 Deg. of freedom    27
 Full point group                 C1      NOp   1
 Rotational constants (GHZ):           8.0680747           4.1059051           2.9501394
 Standard basis: 6-31G(d) (6D, 7F)
    87 basis functions,   164 primitive gaussians,    87 cartesian basis functions
    21 alpha electrons       20 beta electrons
       nuclear repulsion energy       185.4695700591 Hartrees.
 NAtoms=   11 NActive=   11 NUniq=   11 SFac= 1.00D+00 NAtFMM=   60 NAOKFM=F Big=F
 Integral buffers will be    131072 words long.
 Raffenetti 2 integral format.
 Two-electron integral symmetry is turned off.
 One-electron integrals computed using PRISM.
 NBasis=    87 RedAO= T EigKep=  3.68D-03  NBF=    87
 NBsUse=    87 1.00D-06 EigRej= -1.00D+00 NBFU=    87
 Initial guess from the checkpoint file:  "acetate-rad_plus_ammonia_irc.chk"
 B after Tr=     0.001176    0.000721    0.000170
         Rot=    1.000000   -0.000035   -0.000092    0.000097 Ang=  -0.02 deg.
 Initial guess <Sx>= 0.0000 <Sy>= 0.0000 <Sz>= 0.5000 <S**2>= 0.7530 S= 0.5015
 ExpMin= 1.61D-01 ExpMax= 5.48D+03 ExpMxC= 8.25D+02 IAcc=3 IRadAn=         5 AccDes= 0.00D+00
 Harris functional with IExCor=  402 and IRadAn=       5 diagonalized for initial guess.
 HarFok:  IExCor=  402 AccDes= 0.00D+00 IRadAn=         5 IDoV= 1 UseB2=F ITyADJ=14
 ICtDFT=  3500011 ScaDFX=  1.000000  1.000000  1.000000  1.000000
 FoFCou: FMM=F IPFlag=           0 FMFlag=      100000 FMFlg1=           0
         NFxFlg=           0 DoJE=T BraDBF=F KetDBF=T FulRan=T
         wScrn=  0.000000 ICntrl=       500 IOpCl=  0 I1Cent=   200000004 NGrid=           0
         NMat0=    1 NMatS0=      1 NMatT0=    0 NMatD0=    1 NMtDS0=    0 NMtDT0=    0
 Symmetry not used in FoFCou.
 Keep R1 and R2 ints in memory in canonical form, NReq=18299015.
 Requested convergence on RMS density matrix=1.00D-08 within 128 cycles.
 Requested convergence on MAX density matrix=1.00D-06.
 Requested convergence on             energy=1.00D-06.
 No special actions if energy rises.
 Integral accuracy reduced to 1.0D-05 until final iterations.
 Initial convergence to 1.0D-05 achieved.  Increase integral accuracy.
 SCF Done:  E(UB3LYP) =  -284.909498743     A.U. after   15 cycles
            NFock= 15  Conv=0.54D-08     -V/T= 2.0084
 <Sx>= 0.0000 <Sy>= 0.0000 <Sz>= 0.5000 <S**2>= 0.7529 S= 0.5015
 <L.S>=  0.00000000000    
 Annihilation of the first spin contaminant:
 S**2 before annihilation     0.7529,   after     0.7500
 DoSCS=F DFT=T ScalE2(SS,OS)=  1.000000  1.000000
 Range of M.O.s used for correlation:     1    87
 NBasis=    87 NAE=    21 NBE=    20 NFC=     0 NFV=     0
 NROrb=     87 NOA=    21 NOB=    20 NVA=    66 NVB=    67
 Symmetrizing basis deriv contribution to polar:
 IMax=3 JMax=2 DiffMx= 0.00D+00
 G2DrvN: will do    12 centers at a time, making    1 passes.
 Calling FoFCou, ICntrl=  3107 FMM=F I1Cent=   0 AccDes= 0.00D+00.
 End of G2Drv F.D. properties file   721 does not exist.
 End of G2Drv F.D. properties file   722 does not exist.
 End of G2Drv F.D. properties file   788 does not exist.
          IDoAtm=11111111111
          Differentiating once with respect to nuclear coordinates.
 Keep R1 and R2 ints in memory in canonical form, NReq=18295879.
          There are    36 degrees of freedom in the 1st order CPHF.  IDoFFX=6 NUNeed=     0.
     30 vectors produced by pass  0 Test12= 7.57D-15 2.78D-09 XBig12= 3.94D-01 1.79D-01.
 AX will form    30 AO Fock derivatives at one time.
     30 vectors produced by pass  1 Test12= 7.57D-15 2.78D-09 XBig12= 2.78D-01 1.21D-01.
     30 vectors produced by pass  2 Test12= 7.57D-15 2.78D-09 XBig12= 9.03D-03 2.28D-02.
     30 vectors produced by pass  3 Test12= 7.57D-15 2.78D-09 XBig12= 2.22D-04 2.47D-03.
     30 vectors produced by pass  4 Test12= 7.57D-15 2.78D-09 XBig12= 1.62D-06 1.80D-04.
     30 vectors produced by pass  5 Test12= 7.57D-15 2.78D-09 XBig12= 1.03D-08 1.33D-05.
     19 vectors produced by pass  6 Test12= 7.57D-15 2.78D-09 XBig12= 3.12D-11 6.07D-07.
      1 vectors produced by pass  7 Test12= 7.57D-15 2.78D-09 XBig12= 7.25D-14 2.89D-08.
 InvSVY:  IOpt=1 It=  1 EMax= 1.55D-15
 Solved reduced A of dimension   200 with    30 vectors.
 End of Minotr F.D. properties file   721 does not exist.
 End of Minotr F.D. properties file   722 does not exist.
 End of Minotr F.D. properties file   788 does not exist.
 Calling FoFJK, ICntrl=    100127 FMM=F ISym2X=0 I1Cent= 0 IOpClX= 1 NMat=1 NMatS=1 NMatT=0.
 -------------------------------------------------------------------
 Center     Atomic                   Forces (Hartrees/Bohr)
 Number     Number              X              Y              Z
 -------------------------------------------------------------------
      1        6           0.006097705   -0.027556742   -0.010542550
      2        6          -0.007442988    0.003304521   -0.004465202
      3        1           0.001332390   -0.000171895   -0.000344153
      4        1           0.000721864   -0.000323126    0.000297330
      5        7          -0.004671661   -0.007694347    0.001539990
      6        1           0.010493114    0.011179109    0.002152687
      7        1          -0.000801353   -0.001350980    0.000447321
      8        8          -0.006417965    0.024338839    0.008338396
      9        1          -0.002382777    0.000926772   -0.000907225
     10        8           0.003159710    0.000131874    0.003666973
     11        1          -0.000088038   -0.002784024   -0.000183566
 -------------------------------------------------------------------
 Cartesian Forces:  Max     0.027556742 RMS     0.007908704
 IRC-IRC-IRC-IRC-IRC-IRC-IRC-IRC-IRC-IRC-IRC-IRC-IRC-IRC-IRC-IRC-IRC-IRC
 Reaction path inflection point has been passed.
   Previous lowest Hessian eigenvalue=   -0.0158251585
   Current lowest Hessian eigenvalue =    0.0001557898
 Pt  7 Step number   1 out of a maximum of  20
 Modified Bulirsch-Stoer Extrapolation Cycles:
    EPS =    0.000010000000000
      PEZero:  N= 2 I= 1 D=  8.38D-04 Err=  1.53D-04
      PEZero:  N= 3 I= 2 D=  8.38D-04 Err=  1.02D-04
      PEZero:  N= 3 I= 1 D=  1.68D-03 Err=  3.94D-07
 Maximum DWI energy   std dev =  0.000042066 at pt    27
 Maximum DWI gradient std dev =  0.025133120 at pt    28
 CORRECTOR INTEGRATION CONVERGENCE:
   Recorrection delta-x convergence threshold:    0.010000
   Delta-x Convergence Met
 Point Number:   7          Path Number:   1
   CHANGE IN THE REACTION COORDINATE =    0.16047
   NET REACTION COORDINATE UP TO THIS POINT =    1.12476
  # OF POINTS ALONG THE PATH =   7
  # OF STEPS =   1

 Calculating another point on the path.
 IRC-IRC-IRC-IRC-IRC-IRC-IRC-IRC-IRC-IRC-IRC-IRC-IRC-IRC-IRC-IRC-IRC-IRC
                          Input orientation:                          
 ---------------------------------------------------------------------
 Center     Atomic      Atomic             Coordinates (Angstroms)
 Number     Number       Type             X           Y           Z
 ---------------------------------------------------------------------
      1          6           0        0.623785   -0.240077   -0.292322
      2          6           0       -0.634774   -0.883874    0.288999
      3          1           0       -0.663479   -0.872642    1.388208
      4          1           0       -0.708880   -1.919636   -0.058959
      5          7           0       -1.749562   -0.010996   -0.198523
      6          1           0       -0.825998    1.180226   -0.015865
      7          1           0       -1.936667   -0.181036   -1.184565
      8          8           0        0.154815    1.401592    0.251917
      9          1           0        0.568969    1.963386   -0.420422
     10          8           0        1.774417   -0.552511   -0.078072
     11          1           0       -2.612317   -0.110303    0.330454
 ---------------------------------------------------------------------
                    Distance matrix (angstroms):
                    1          2          3          4          5
     1  C    0.000000
     2  C    1.528522   0.000000
     3  H    2.209382   1.099640   0.000000
     4  H    2.156704   1.095157   1.786770   0.000000
     5  N    2.386222   1.497447   2.107066   2.178395   0.000000
     6  H    2.048306   2.095237   2.492408   3.102372   1.518336
     7  H    2.712102   2.088132   2.952708   2.407733   1.017939
     8  O    1.791984   2.418302   2.670749   3.445746   2.413495
     9  H    2.207864   3.171619   3.582335   4.103829   3.053361
    10  O    1.211393   2.459420   2.862831   2.834812   3.567377
    11  H    3.298037   2.123866   2.344776   2.654882   1.016870
                    6          7          8          9         10
     6  H    0.000000
     7  H    2.110090   0.000000
     8  O    1.040531   2.990400   0.000000
     9  H    1.650133   3.385361   0.969111   0.000000
    10  O    3.125445   3.890304   2.559399   2.810703   0.000000
    11  H    2.230770   1.660358   3.154206   3.870992   4.427853
                   11
    11  H    0.000000
 Symmetry turned off by external request.
 Stoichiometry    C2H6NO2(2)
 Framework group  C1[X(C2H6NO2)]
 Deg. of freedom    27
 Full point group                 C1      NOp   1
 Rotational constants (GHZ):           7.9944712           4.0998265           2.9375896
 Standard basis: 6-31G(d) (6D, 7F)
    87 basis functions,   164 primitive gaussians,    87 cartesian basis functions
    21 alpha electrons       20 beta electrons
       nuclear repulsion energy       185.2392512843 Hartrees.
 NAtoms=   11 NActive=   11 NUniq=   11 SFac= 1.00D+00 NAtFMM=   60 NAOKFM=F Big=F
 Integral buffers will be    131072 words long.
 Raffenetti 2 integral format.
 Two-electron integral symmetry is turned off.
 One-electron integrals computed using PRISM.
 NBasis=    87 RedAO= T EigKep=  3.68D-03  NBF=    87
 NBsUse=    87 1.00D-06 EigRej= -1.00D+00 NBFU=    87
 Initial guess from the checkpoint file:  "acetate-rad_plus_ammonia_irc.chk"
 B after Tr=     0.000709    0.000641    0.000094
         Rot=    1.000000    0.000002   -0.000092   -0.000013 Ang=   0.01 deg.
 Initial guess <Sx>= 0.0000 <Sy>= 0.0000 <Sz>= 0.5000 <S**2>= 0.7529 S= 0.5015
 ExpMin= 1.61D-01 ExpMax= 5.48D+03 ExpMxC= 8.25D+02 IAcc=3 IRadAn=         5 AccDes= 0.00D+00
 Harris functional with IExCor=  402 and IRadAn=       5 diagonalized for initial guess.
 HarFok:  IExCor=  402 AccDes= 0.00D+00 IRadAn=         5 IDoV= 1 UseB2=F ITyADJ=14
 ICtDFT=  3500011 ScaDFX=  1.000000  1.000000  1.000000  1.000000
 FoFCou: FMM=F IPFlag=           0 FMFlag=      100000 FMFlg1=           0
         NFxFlg=           0 DoJE=T BraDBF=F KetDBF=T FulRan=T
         wScrn=  0.000000 ICntrl=       500 IOpCl=  0 I1Cent=   200000004 NGrid=           0
         NMat0=    1 NMatS0=      1 NMatT0=    0 NMatD0=    1 NMtDS0=    0 NMtDT0=    0
 Symmetry not used in FoFCou.
 Keep R1 and R2 ints in memory in canonical form, NReq=18299015.
 Requested convergence on RMS density matrix=1.00D-08 within 128 cycles.
 Requested convergence on MAX density matrix=1.00D-06.
 Requested convergence on             energy=1.00D-06.
 No special actions if energy rises.
 Integral accuracy reduced to 1.0D-05 until final iterations.
 Initial convergence to 1.0D-05 achieved.  Increase integral accuracy.
 SCF Done:  E(UB3LYP) =  -284.912322261     A.U. after   15 cycles
            NFock= 15  Conv=0.49D-08     -V/T= 2.0083
 <Sx>= 0.0000 <Sy>= 0.0000 <Sz>= 0.5000 <S**2>= 0.7529 S= 0.5014
 <L.S>=  0.00000000000    
 Annihilation of the first spin contaminant:
 S**2 before annihilation     0.7529,   after     0.7500
 DoSCS=F DFT=T ScalE2(SS,OS)=  1.000000  1.000000
 Range of M.O.s used for correlation:     1    87
 NBasis=    87 NAE=    21 NBE=    20 NFC=     0 NFV=     0
 NROrb=     87 NOA=    21 NOB=    20 NVA=    66 NVB=    67
 Symmetrizing basis deriv contribution to polar:
 IMax=3 JMax=2 DiffMx= 0.00D+00
 G2DrvN: will do    12 centers at a time, making    1 passes.
 Calling FoFCou, ICntrl=  3107 FMM=F I1Cent=   0 AccDes= 0.00D+00.
 End of G2Drv F.D. properties file   721 does not exist.
 End of G2Drv F.D. properties file   722 does not exist.
 End of G2Drv F.D. properties file   788 does not exist.
          IDoAtm=11111111111
          Differentiating once with respect to nuclear coordinates.
 Keep R1 and R2 ints in memory in canonical form, NReq=18295879.
          There are    36 degrees of freedom in the 1st order CPHF.  IDoFFX=6 NUNeed=     0.
     30 vectors produced by pass  0 Test12= 7.57D-15 2.78D-09 XBig12= 3.89D-01 1.83D-01.
 AX will form    30 AO Fock derivatives at one time.
     30 vectors produced by pass  1 Test12= 7.57D-15 2.78D-09 XBig12= 2.77D-01 1.20D-01.
     30 vectors produced by pass  2 Test12= 7.57D-15 2.78D-09 XBig12= 8.93D-03 2.27D-02.
     30 vectors produced by pass  3 Test12= 7.57D-15 2.78D-09 XBig12= 2.26D-04 2.34D-03.
     30 vectors produced by pass  4 Test12= 7.57D-15 2.78D-09 XBig12= 1.63D-06 1.99D-04.
     30 vectors produced by pass  5 Test12= 7.57D-15 2.78D-09 XBig12= 1.03D-08 1.39D-05.
     19 vectors produced by pass  6 Test12= 7.57D-15 2.78D-09 XBig12= 3.08D-11 6.68D-07.
      1 vectors produced by pass  7 Test12= 7.57D-15 2.78D-09 XBig12= 7.59D-14 2.60D-08.
 InvSVY:  IOpt=1 It=  1 EMax= 2.11D-15
 Solved reduced A of dimension   200 with    30 vectors.
 End of Minotr F.D. properties file   721 does not exist.
 End of Minotr F.D. properties file   722 does not exist.
 End of Minotr F.D. properties file   788 does not exist.
 Calling FoFJK, ICntrl=    100127 FMM=F ISym2X=0 I1Cent= 0 IOpClX= 1 NMat=1 NMatS=1 NMatT=0.
 -------------------------------------------------------------------
 Center     Atomic                   Forces (Hartrees/Bohr)
 Number     Number              X              Y              Z
 -------------------------------------------------------------------
      1        6           0.004939304   -0.027892621   -0.011610376
      2        6          -0.006834237    0.003026555   -0.004594780
      3        1           0.001234830    0.000074222   -0.000386856
      4        1           0.000390038   -0.000255974    0.000356619
      5        7          -0.006402384   -0.008650529    0.001274188
      6        1           0.002143786    0.007618790    0.000734275
      7        1          -0.000789714   -0.001533836    0.000326946
      8        8           0.002616146    0.030357824    0.010497253
      9        1          -0.001086697    0.001177242   -0.000540127
     10        8           0.004017138   -0.000712285    0.004090906
     11        1          -0.000228212   -0.003209386   -0.000148047
 -------------------------------------------------------------------
 Cartesian Forces:  Max     0.030357824 RMS     0.008321488
 IRC-IRC-IRC-IRC-IRC-IRC-IRC-IRC-IRC-IRC-IRC-IRC-IRC-IRC-IRC-IRC-IRC-IRC
 Pt  8 Step number   1 out of a maximum of  20
 Modified Bulirsch-Stoer Extrapolation Cycles:
    EPS =    0.000010000000000
      PEZero:  N= 2 I= 1 D=  8.36D-04 Err=  1.91D-04
      PEZero:  N= 3 I= 2 D=  8.36D-04 Err=  1.27D-04
      PEZero:  N= 3 I= 1 D=  1.67D-03 Err=  1.12D-06
 Maximum DWI energy   std dev =  0.000017645 at pt    32
 Maximum DWI gradient std dev =  0.031986162 at pt    36
 CORRECTOR INTEGRATION CONVERGENCE:
   Recorrection delta-x convergence threshold:    0.010000
   Delta-x Convergence Met
 Point Number:   8          Path Number:   1
   CHANGE IN THE REACTION COORDINATE =    0.15897
   NET REACTION COORDINATE UP TO THIS POINT =    1.28373
  # OF POINTS ALONG THE PATH =   8
  # OF STEPS =   1

 Calculating another point on the path.
 IRC-IRC-IRC-IRC-IRC-IRC-IRC-IRC-IRC-IRC-IRC-IRC-IRC-IRC-IRC-IRC-IRC-IRC
                          Input orientation:                          
 ---------------------------------------------------------------------
 Center     Atomic      Atomic             Coordinates (Angstroms)
 Number     Number       Type             X           Y           Z
 ---------------------------------------------------------------------
      1          6           0        0.625862   -0.253038   -0.298083
      2          6           0       -0.637706   -0.882684    0.286854
      3          1           0       -0.656942   -0.871363    1.386004
      4          1           0       -0.708225   -1.920987   -0.056799
      5          7           0       -1.752373   -0.014557   -0.198051
      6          1           0       -0.816326    1.215501   -0.010705
      7          1           0       -1.940848   -0.189538   -1.182984
      8          8           0        0.155888    1.413074    0.255658
      9          1           0        0.565836    1.970540   -0.422745
     10          8           0        1.775945   -0.553013   -0.076530
     11          1           0       -2.613911   -0.128802    0.329829
 ---------------------------------------------------------------------
                    Distance matrix (angstroms):
                    1          2          3          4          5
     1  C    0.000000
     2  C    1.528140   0.000000
     3  H    2.205462   1.099377   0.000000
     4  H    2.149433   1.095967   1.784944   0.000000
     5  N    2.392254   1.493740   2.107917   2.178227   0.000000
     6  H    2.078244   2.126695   2.516188   3.138689   1.557024
     7  H    2.715711   2.083041   2.951780   2.405321   1.017957
     8  O    1.817535   2.429253   2.675262   3.458364   2.425993
     9  H    2.227878   3.176938   3.583737   4.111098   3.060259
    10  O    1.209032   2.463015   2.856447   2.835990   3.571236
    11  H    3.302399   2.115555   2.344490   2.644438   1.016837
                    6          7          8          9         10
     6  H    0.000000
     7  H    2.147772   0.000000
     8  O    1.027222   3.005721   0.000000
     9  H    1.627952   3.395197   0.969048   0.000000
    10  O    3.138764   3.894984   2.569130   2.820026   0.000000
    11  H    2.270337   1.656897   3.170911   3.883863   4.428986
                   11
    11  H    0.000000
 Symmetry turned off by external request.
 Stoichiometry    C2H6NO2(2)
 Framework group  C1[X(C2H6NO2)]
 Deg. of freedom    27
 Full point group                 C1      NOp   1
 Rotational constants (GHZ):           7.9004997           4.0893963           2.9202092
 Standard basis: 6-31G(d) (6D, 7F)
    87 basis functions,   164 primitive gaussians,    87 cartesian basis functions
    21 alpha electrons       20 beta electrons
       nuclear repulsion energy       184.8169197153 Hartrees.
 NAtoms=   11 NActive=   11 NUniq=   11 SFac= 1.00D+00 NAtFMM=   60 NAOKFM=F Big=F
 Integral buffers will be    131072 words long.
 Raffenetti 2 integral format.
 Two-electron integral symmetry is turned off.
 One-electron integrals computed using PRISM.
 NBasis=    87 RedAO= T EigKep=  3.69D-03  NBF=    87
 NBsUse=    87 1.00D-06 EigRej= -1.00D+00 NBFU=    87
 Initial guess from the checkpoint file:  "acetate-rad_plus_ammonia_irc.chk"
 B after Tr=     0.000183    0.000383    0.000065
         Rot=    1.000000    0.000023   -0.000077   -0.000107 Ang=   0.02 deg.
 Initial guess <Sx>= 0.0000 <Sy>= 0.0000 <Sz>= 0.5000 <S**2>= 0.7529 S= 0.5014
 ExpMin= 1.61D-01 ExpMax= 5.48D+03 ExpMxC= 8.25D+02 IAcc=3 IRadAn=         5 AccDes= 0.00D+00
 Harris functional with IExCor=  402 and IRadAn=       5 diagonalized for initial guess.
 HarFok:  IExCor=  402 AccDes= 0.00D+00 IRadAn=         5 IDoV= 1 UseB2=F ITyADJ=14
 ICtDFT=  3500011 ScaDFX=  1.000000  1.000000  1.000000  1.000000
 FoFCou: FMM=F IPFlag=           0 FMFlag=      100000 FMFlg1=           0
         NFxFlg=           0 DoJE=T BraDBF=F KetDBF=T FulRan=T
         wScrn=  0.000000 ICntrl=       500 IOpCl=  0 I1Cent=   200000004 NGrid=           0
         NMat0=    1 NMatS0=      1 NMatT0=    0 NMatD0=    1 NMtDS0=    0 NMtDT0=    0
 Symmetry not used in FoFCou.
 Keep R1 and R2 ints in memory in canonical form, NReq=18299015.
 Requested convergence on RMS density matrix=1.00D-08 within 128 cycles.
 Requested convergence on MAX density matrix=1.00D-06.
 Requested convergence on             energy=1.00D-06.
 No special actions if energy rises.
 Integral accuracy reduced to 1.0D-05 until final iterations.
 Initial convergence to 1.0D-05 achieved.  Increase integral accuracy.
 SCF Done:  E(UB3LYP) =  -284.914685440     A.U. after   14 cycles
            NFock= 14  Conv=0.51D-08     -V/T= 2.0082
 <Sx>= 0.0000 <Sy>= 0.0000 <Sz>= 0.5000 <S**2>= 0.7528 S= 0.5014
 <L.S>=  0.00000000000    
 Annihilation of the first spin contaminant:
 S**2 before annihilation     0.7528,   after     0.7500
 DoSCS=F DFT=T ScalE2(SS,OS)=  1.000000  1.000000
 Range of M.O.s used for correlation:     1    87
 NBasis=    87 NAE=    21 NBE=    20 NFC=     0 NFV=     0
 NROrb=     87 NOA=    21 NOB=    20 NVA=    66 NVB=    67
 Symmetrizing basis deriv contribution to polar:
 IMax=3 JMax=2 DiffMx= 0.00D+00
 G2DrvN: will do    12 centers at a time, making    1 passes.
 Calling FoFCou, ICntrl=  3107 FMM=F I1Cent=   0 AccDes= 0.00D+00.
 End of G2Drv F.D. properties file   721 does not exist.
 End of G2Drv F.D. properties file   722 does not exist.
 End of G2Drv F.D. properties file   788 does not exist.
          IDoAtm=11111111111
          Differentiating once with respect to nuclear coordinates.
 Keep R1 and R2 ints in memory in canonical form, NReq=18295879.
          There are    36 degrees of freedom in the 1st order CPHF.  IDoFFX=6 NUNeed=     0.
     30 vectors produced by pass  0 Test12= 7.57D-15 2.78D-09 XBig12= 3.86D-01 1.84D-01.
 AX will form    30 AO Fock derivatives at one time.
     30 vectors produced by pass  1 Test12= 7.57D-15 2.78D-09 XBig12= 2.78D-01 1.18D-01.
     30 vectors produced by pass  2 Test12= 7.57D-15 2.78D-09 XBig12= 8.97D-03 2.43D-02.
     30 vectors produced by pass  3 Test12= 7.57D-15 2.78D-09 XBig12= 2.35D-04 2.23D-03.
     30 vectors produced by pass  4 Test12= 7.57D-15 2.78D-09 XBig12= 1.71D-06 2.02D-04.
     30 vectors produced by pass  5 Test12= 7.57D-15 2.78D-09 XBig12= 1.05D-08 1.37D-05.
     19 vectors produced by pass  6 Test12= 7.57D-15 2.78D-09 XBig12= 3.07D-11 7.36D-07.
      2 vectors produced by pass  7 Test12= 7.57D-15 2.78D-09 XBig12= 7.99D-14 2.75D-08.
 InvSVY:  IOpt=1 It=  1 EMax= 1.33D-15
 Solved reduced A of dimension   201 with    30 vectors.
 End of Minotr F.D. properties file   721 does not exist.
 End of Minotr F.D. properties file   722 does not exist.
 End of Minotr F.D. properties file   788 does not exist.
 Calling FoFJK, ICntrl=    100127 FMM=F ISym2X=0 I1Cent= 0 IOpClX= 1 NMat=1 NMatS=1 NMatT=0.
 -------------------------------------------------------------------
 Center     Atomic                   Forces (Hartrees/Bohr)
 Number     Number              X              Y              Z
 -------------------------------------------------------------------
      1        6           0.003853619   -0.025181063   -0.011787640
      2        6          -0.005255918    0.001859439   -0.004157874
      3        1           0.001027387    0.000334320   -0.000381916
      4        1          -0.000089637   -0.000230872    0.000392388
      5        7          -0.006997554   -0.008412294    0.001036854
      6        1           0.000970674    0.004985630    0.000881724
      7        1          -0.000649344   -0.001372680    0.000224691
      8        8           0.003479045    0.031811882    0.009941097
      9        1          -0.000183452    0.001200370   -0.000242948
     10        8           0.004073528   -0.001901841    0.004216619
     11        1          -0.000228346   -0.003092891   -0.000122995
 -------------------------------------------------------------------
 Cartesian Forces:  Max     0.031811882 RMS     0.008089660
 IRC-IRC-IRC-IRC-IRC-IRC-IRC-IRC-IRC-IRC-IRC-IRC-IRC-IRC-IRC-IRC-IRC-IRC
 Pt  9 Step number   1 out of a maximum of  20
 Modified Bulirsch-Stoer Extrapolation Cycles:
    EPS =    0.000010000000000
      PEZero:  N= 2 I= 1 D=  8.37D-04 Err=  1.08D-04
      PEZero:  N= 3 I= 2 D=  8.37D-04 Err=  7.18D-05
      PEZero:  N= 3 I= 1 D=  1.67D-03 Err=  3.52D-07
 Maximum DWI energy   std dev =  0.000001016 at pt    24
 Maximum DWI gradient std dev =  0.008970252 at pt    26
 CORRECTOR INTEGRATION CONVERGENCE:
   Recorrection delta-x convergence threshold:    0.010000
   Delta-x Convergence Met
 Point Number:   9          Path Number:   1
   CHANGE IN THE REACTION COORDINATE =    0.16040
   NET REACTION COORDINATE UP TO THIS POINT =    1.44413
  # OF POINTS ALONG THE PATH =   9
  # OF STEPS =   1

 Calculating another point on the path.
 IRC-IRC-IRC-IRC-IRC-IRC-IRC-IRC-IRC-IRC-IRC-IRC-IRC-IRC-IRC-IRC-IRC-IRC
                          Input orientation:                          
 ---------------------------------------------------------------------
 Center     Atomic      Atomic             Coordinates (Angstroms)
 Number     Number       Type             X           Y           Z
 ---------------------------------------------------------------------
      1          6           0        0.627800   -0.265710   -0.304323
      2          6           0       -0.640160   -0.881993    0.284757
      3          1           0       -0.650852   -0.868707    1.383710
      4          1           0       -0.709762   -1.922582   -0.054150
      5          7           0       -1.755557   -0.018329   -0.197622
      6          1           0       -0.810063    1.242381   -0.004881
      7          1           0       -1.944570   -0.197501   -1.181797
      8          8           0        0.157185    1.425804    0.259507
      9          1           0        0.565949    1.978020   -0.423856
     10          8           0        1.777477   -0.553990   -0.074857
     11          1           0       -2.615632   -0.147702    0.329242
 ---------------------------------------------------------------------
                    Distance matrix (angstroms):
                    1          2          3          4          5
     1  C    0.000000
     2  C    1.527921   0.000000
     3  H    2.201820   1.099085   0.000000
     4  H    2.144034   1.096598   1.783694   0.000000
     5  N    2.398536   1.490878   2.108110   2.177258   0.000000
     6  H    2.105102   2.150749   2.531842   3.166936   1.587608
     7  H    2.718769   2.078652   2.950601   2.402550   1.018051
     8  O    1.844072   2.441787   2.679839   3.472991   2.439891
     9  H    2.247763   3.183788   3.584935   4.120536   3.070176
    10  O    1.207277   2.466147   2.850131   2.838984   3.575519
    11  H    3.306839   2.107997   2.343525   2.632400   1.016883
                    6          7          8          9         10
     6  H    0.000000
     7  H    2.178417   0.000000
     8  O    1.019369   3.021564   0.000000
     9  H    1.615585   3.407356   0.969028   0.000000
    10  O    3.150748   3.899492   2.580064   2.828547   0.000000
    11  H    2.303053   1.654099   3.188934   3.899784   4.430325
                   11
    11  H    0.000000
 Symmetry turned off by external request.
 Stoichiometry    C2H6NO2(2)
 Framework group  C1[X(C2H6NO2)]
 Deg. of freedom    27
 Full point group                 C1      NOp   1
 Rotational constants (GHZ):           7.7999677           4.0782112           2.9015216
 Standard basis: 6-31G(d) (6D, 7F)
    87 basis functions,   164 primitive gaussians,    87 cartesian basis functions
    21 alpha electrons       20 beta electrons
       nuclear repulsion energy       184.3539176587 Hartrees.
 NAtoms=   11 NActive=   11 NUniq=   11 SFac= 1.00D+00 NAtFMM=   60 NAOKFM=F Big=F
 Integral buffers will be    131072 words long.
 Raffenetti 2 integral format.
 Two-electron integral symmetry is turned off.
 One-electron integrals computed using PRISM.
 NBasis=    87 RedAO= T EigKep=  3.70D-03  NBF=    87
 NBsUse=    87 1.00D-06 EigRej= -1.00D+00 NBFU=    87
 Initial guess from the checkpoint file:  "acetate-rad_plus_ammonia_irc.chk"
 B after Tr=     0.000126    0.000226    0.000112
         Rot=    1.000000    0.000014   -0.000066   -0.000104 Ang=   0.01 deg.
 Initial guess <Sx>= 0.0000 <Sy>= 0.0000 <Sz>= 0.5000 <S**2>= 0.7528 S= 0.5014
 ExpMin= 1.61D-01 ExpMax= 5.48D+03 ExpMxC= 8.25D+02 IAcc=3 IRadAn=         5 AccDes= 0.00D+00
 Harris functional with IExCor=  402 and IRadAn=       5 diagonalized for initial guess.
 HarFok:  IExCor=  402 AccDes= 0.00D+00 IRadAn=         5 IDoV= 1 UseB2=F ITyADJ=14
 ICtDFT=  3500011 ScaDFX=  1.000000  1.000000  1.000000  1.000000
 FoFCou: FMM=F IPFlag=           0 FMFlag=      100000 FMFlg1=           0
         NFxFlg=           0 DoJE=T BraDBF=F KetDBF=T FulRan=T
         wScrn=  0.000000 ICntrl=       500 IOpCl=  0 I1Cent=   200000004 NGrid=           0
         NMat0=    1 NMatS0=      1 NMatT0=    0 NMatD0=    1 NMtDS0=    0 NMtDT0=    0
 Symmetry not used in FoFCou.
 Keep R1 and R2 ints in memory in canonical form, NReq=18299015.
 Requested convergence on RMS density matrix=1.00D-08 within 128 cycles.
 Requested convergence on MAX density matrix=1.00D-06.
 Requested convergence on             energy=1.00D-06.
 No special actions if energy rises.
 Integral accuracy reduced to 1.0D-05 until final iterations.
 Initial convergence to 1.0D-05 achieved.  Increase integral accuracy.
 SCF Done:  E(UB3LYP) =  -284.916820398     A.U. after   13 cycles
            NFock= 13  Conv=0.87D-08     -V/T= 2.0083
 <Sx>= 0.0000 <Sy>= 0.0000 <Sz>= 0.5000 <S**2>= 0.7528 S= 0.5014
 <L.S>=  0.00000000000    
 Annihilation of the first spin contaminant:
 S**2 before annihilation     0.7528,   after     0.7500
 DoSCS=F DFT=T ScalE2(SS,OS)=  1.000000  1.000000
 Range of M.O.s used for correlation:     1    87
 NBasis=    87 NAE=    21 NBE=    20 NFC=     0 NFV=     0
 NROrb=     87 NOA=    21 NOB=    20 NVA=    66 NVB=    67
 Symmetrizing basis deriv contribution to polar:
 IMax=3 JMax=2 DiffMx= 0.00D+00
 G2DrvN: will do    12 centers at a time, making    1 passes.
 Calling FoFCou, ICntrl=  3107 FMM=F I1Cent=   0 AccDes= 0.00D+00.
 End of G2Drv F.D. properties file   721 does not exist.
 End of G2Drv F.D. properties file   722 does not exist.
 End of G2Drv F.D. properties file   788 does not exist.
          IDoAtm=11111111111
          Differentiating once with respect to nuclear coordinates.
 Keep R1 and R2 ints in memory in canonical form, NReq=18295879.
          There are    36 degrees of freedom in the 1st order CPHF.  IDoFFX=6 NUNeed=     0.
     30 vectors produced by pass  0 Test12= 7.57D-15 2.78D-09 XBig12= 3.82D-01 1.85D-01.
 AX will form    30 AO Fock derivatives at one time.
     30 vectors produced by pass  1 Test12= 7.57D-15 2.78D-09 XBig12= 2.79D-01 1.12D-01.
     30 vectors produced by pass  2 Test12= 7.57D-15 2.78D-09 XBig12= 9.08D-03 2.49D-02.
     30 vectors produced by pass  3 Test12= 7.57D-15 2.78D-09 XBig12= 2.44D-04 2.29D-03.
     30 vectors produced by pass  4 Test12= 7.57D-15 2.78D-09 XBig12= 1.82D-06 2.27D-04.
     30 vectors produced by pass  5 Test12= 7.57D-15 2.78D-09 XBig12= 1.08D-08 1.31D-05.
     19 vectors produced by pass  6 Test12= 7.57D-15 2.78D-09 XBig12= 3.07D-11 7.61D-07.
      2 vectors produced by pass  7 Test12= 7.57D-15 2.78D-09 XBig12= 8.51D-14 2.82D-08.
 InvSVY:  IOpt=1 It=  1 EMax= 1.33D-15
 Solved reduced A of dimension   201 with    30 vectors.
 End of Minotr F.D. properties file   721 does not exist.
 End of Minotr F.D. properties file   722 does not exist.
 End of Minotr F.D. properties file   788 does not exist.
 Calling FoFJK, ICntrl=    100127 FMM=F ISym2X=0 I1Cent= 0 IOpClX= 1 NMat=1 NMatS=1 NMatT=0.
 -------------------------------------------------------------------
 Center     Atomic                   Forces (Hartrees/Bohr)
 Number     Number              X              Y              Z
 -------------------------------------------------------------------
      1        6           0.003504185   -0.022399609   -0.011524217
      2        6          -0.004003381    0.000773230   -0.003699293
      3        1           0.000899680    0.000483443   -0.000358024
      4        1          -0.000349648   -0.000267792    0.000445669
      5        7          -0.006960658   -0.008105941    0.000898800
      6        1           0.000662722    0.003614185    0.000835360
      7        1          -0.000527788   -0.001141447    0.000150545
      8        8           0.003343162    0.031651383    0.009374585
      9        1           0.000136547    0.001134549   -0.000106988
     10        8           0.003509952   -0.002915225    0.004104949
     11        1          -0.000214773   -0.002826774   -0.000121385
 -------------------------------------------------------------------
 Cartesian Forces:  Max     0.031651383 RMS     0.007701591
 IRC-IRC-IRC-IRC-IRC-IRC-IRC-IRC-IRC-IRC-IRC-IRC-IRC-IRC-IRC-IRC-IRC-IRC
 Pt 10 Step number   1 out of a maximum of  20
 Modified Bulirsch-Stoer Extrapolation Cycles:
    EPS =    0.000010000000000
      PEZero:  N= 2 I= 1 D=  8.38D-04 Err=  6.20D-05
      PEZero:  N= 3 I= 2 D=  8.38D-04 Err=  4.12D-05
      PEZero:  N= 3 I= 1 D=  1.68D-03 Err=  2.08D-07
 Maximum DWI energy   std dev =  0.000000214 at pt    25
 Maximum DWI gradient std dev =  0.004070166 at pt    47
 CORRECTOR INTEGRATION CONVERGENCE:
   Recorrection delta-x convergence threshold:    0.010000
   Delta-x Convergence Met
 Point Number:  10          Path Number:   1
   CHANGE IN THE REACTION COORDINATE =    0.16089
   NET REACTION COORDINATE UP TO THIS POINT =    1.60501
  # OF POINTS ALONG THE PATH =  10
  # OF STEPS =   1

 Calculating another point on the path.
 IRC-IRC-IRC-IRC-IRC-IRC-IRC-IRC-IRC-IRC-IRC-IRC-IRC-IRC-IRC-IRC-IRC-IRC
                          Input orientation:                          
 ---------------------------------------------------------------------
 Center     Atomic      Atomic             Coordinates (Angstroms)
 Number     Number       Type             X           Y           Z
 ---------------------------------------------------------------------
      1          6           0        0.629782   -0.277911   -0.310865
      2          6           0       -0.642192   -0.881801    0.282735
      3          1           0       -0.644905   -0.865093    1.381391
      4          1           0       -0.712598   -1.924609   -0.050909
      5          7           0       -1.758893   -0.022267   -0.197218
      6          1           0       -0.804878    1.264523    0.000719
      7          1           0       -1.947867   -0.204594   -1.180942
      8          8           0        0.158484    1.439362    0.263460
      9          1           0        0.567251    1.985678   -0.424553
     10          8           0        1.778851   -0.555457   -0.073117
     11          1           0       -2.617393   -0.166178    0.328580
 ---------------------------------------------------------------------
                    Distance matrix (angstroms):
                    1          2          3          4          5
     1  C    0.000000
     2  C    1.528058   0.000000
     3  H    2.198486   1.098786   0.000000
     4  H    2.140368   1.097143   1.782873   0.000000
     5  N    2.405003   1.488682   2.107920   2.176015   0.000000
     6  H    2.129422   2.170877   2.543052   3.190885   1.614049
     7  H    2.721522   2.075029   2.949495   2.400274   1.018169
     8  O    1.871096   2.455454   2.684347   3.489114   2.454571
     9  H    2.267305   3.191464   3.585757   4.131339   3.081310
    10  O    1.205784   2.468720   2.843600   2.842954   3.579850
    11  H    3.311423   2.101342   2.342563   2.619988   1.016954
                    6          7          8          9         10
     6  H    0.000000
     7  H    2.204779   0.000000
     8  O    1.013739   3.037368   0.000000
     9  H    1.607376   3.419829   0.968975   0.000000
    10  O    3.161239   3.903691   2.591945   2.837049   0.000000
    11  H    2.332297   1.651787   3.207412   3.916586   4.431688
                   11
    11  H    0.000000
 Symmetry turned off by external request.
 Stoichiometry    C2H6NO2(2)
 Framework group  C1[X(C2H6NO2)]
 Deg. of freedom    27
 Full point group                 C1      NOp   1
 Rotational constants (GHZ):           7.6949390           4.0670639           2.8821915
 Standard basis: 6-31G(d) (6D, 7F)
    87 basis functions,   164 primitive gaussians,    87 cartesian basis functions
    21 alpha electrons       20 beta electrons
       nuclear repulsion energy       183.8720033245 Hartrees.
 NAtoms=   11 NActive=   11 NUniq=   11 SFac= 1.00D+00 NAtFMM=   60 NAOKFM=F Big=F
 Integral buffers will be    131072 words long.
 Raffenetti 2 integral format.
 Two-electron integral symmetry is turned off.
 One-electron integrals computed using PRISM.
 NBasis=    87 RedAO= T EigKep=  3.71D-03  NBF=    87
 NBsUse=    87 1.00D-06 EigRej= -1.00D+00 NBFU=    87
 Initial guess from the checkpoint file:  "acetate-rad_plus_ammonia_irc.chk"
 B after Tr=     0.000105    0.000162    0.000122
         Rot=    1.000000    0.000019   -0.000059   -0.000096 Ang=   0.01 deg.
 Initial guess <Sx>= 0.0000 <Sy>= 0.0000 <Sz>= 0.5000 <S**2>= 0.7528 S= 0.5014
 ExpMin= 1.61D-01 ExpMax= 5.48D+03 ExpMxC= 8.25D+02 IAcc=3 IRadAn=         5 AccDes= 0.00D+00
 Harris functional with IExCor=  402 and IRadAn=       5 diagonalized for initial guess.
 HarFok:  IExCor=  402 AccDes= 0.00D+00 IRadAn=         5 IDoV= 1 UseB2=F ITyADJ=14
 ICtDFT=  3500011 ScaDFX=  1.000000  1.000000  1.000000  1.000000
 FoFCou: FMM=F IPFlag=           0 FMFlag=      100000 FMFlg1=           0
         NFxFlg=           0 DoJE=T BraDBF=F KetDBF=T FulRan=T
         wScrn=  0.000000 ICntrl=       500 IOpCl=  0 I1Cent=   200000004 NGrid=           0
         NMat0=    1 NMatS0=      1 NMatT0=    0 NMatD0=    1 NMtDS0=    0 NMtDT0=    0
 Symmetry not used in FoFCou.
 Keep R1 and R2 ints in memory in canonical form, NReq=18299015.
 Requested convergence on RMS density matrix=1.00D-08 within 128 cycles.
 Requested convergence on MAX density matrix=1.00D-06.
 Requested convergence on             energy=1.00D-06.
 No special actions if energy rises.
 Integral accuracy reduced to 1.0D-05 until final iterations.
 Initial convergence to 1.0D-05 achieved.  Increase integral accuracy.
 SCF Done:  E(UB3LYP) =  -284.918792913     A.U. after   13 cycles
            NFock= 13  Conv=0.74D-08     -V/T= 2.0083
 <Sx>= 0.0000 <Sy>= 0.0000 <Sz>= 0.5000 <S**2>= 0.7527 S= 0.5014
 <L.S>=  0.00000000000    
 Annihilation of the first spin contaminant:
 S**2 before annihilation     0.7527,   after     0.7500
 DoSCS=F DFT=T ScalE2(SS,OS)=  1.000000  1.000000
 Range of M.O.s used for correlation:     1    87
 NBasis=    87 NAE=    21 NBE=    20 NFC=     0 NFV=     0
 NROrb=     87 NOA=    21 NOB=    20 NVA=    66 NVB=    67
 Symmetrizing basis deriv contribution to polar:
 IMax=3 JMax=2 DiffMx= 0.00D+00
 G2DrvN: will do    12 centers at a time, making    1 passes.
 Calling FoFCou, ICntrl=  3107 FMM=F I1Cent=   0 AccDes= 0.00D+00.
 End of G2Drv F.D. properties file   721 does not exist.
 End of G2Drv F.D. properties file   722 does not exist.
 End of G2Drv F.D. properties file   788 does not exist.
          IDoAtm=11111111111
          Differentiating once with respect to nuclear coordinates.
 Keep R1 and R2 ints in memory in canonical form, NReq=18295879.
          There are    36 degrees of freedom in the 1st order CPHF.  IDoFFX=6 NUNeed=     0.
     30 vectors produced by pass  0 Test12= 7.57D-15 2.78D-09 XBig12= 3.79D-01 1.85D-01.
 AX will form    30 AO Fock derivatives at one time.
     30 vectors produced by pass  1 Test12= 7.57D-15 2.78D-09 XBig12= 2.80D-01 1.03D-01.
     30 vectors produced by pass  2 Test12= 7.57D-15 2.78D-09 XBig12= 9.20D-03 2.53D-02.
     30 vectors produced by pass  3 Test12= 7.57D-15 2.78D-09 XBig12= 2.52D-04 2.40D-03.
     30 vectors produced by pass  4 Test12= 7.57D-15 2.78D-09 XBig12= 1.95D-06 2.53D-04.
     30 vectors produced by pass  5 Test12= 7.57D-15 2.78D-09 XBig12= 1.09D-08 1.21D-05.
     18 vectors produced by pass  6 Test12= 7.57D-15 2.78D-09 XBig12= 3.08D-11 7.41D-07.
      2 vectors produced by pass  7 Test12= 7.57D-15 2.78D-09 XBig12= 9.08D-14 2.64D-08.
 InvSVY:  IOpt=1 It=  1 EMax= 1.89D-15
 Solved reduced A of dimension   200 with    30 vectors.
 End of Minotr F.D. properties file   721 does not exist.
 End of Minotr F.D. properties file   722 does not exist.
 End of Minotr F.D. properties file   788 does not exist.
 Calling FoFJK, ICntrl=    100127 FMM=F ISym2X=0 I1Cent= 0 IOpClX= 1 NMat=1 NMatS=1 NMatT=0.
 -------------------------------------------------------------------
 Center     Atomic                   Forces (Hartrees/Bohr)
 Number     Number              X              Y              Z
 -------------------------------------------------------------------
      1        6           0.003355537   -0.019830521   -0.011027236
      2        6          -0.003053444   -0.000068316   -0.003288095
      3        1           0.000829036    0.000553326   -0.000333816
      4        1          -0.000444768   -0.000307511    0.000496167
      5        7          -0.006547612   -0.007781604    0.000790432
      6        1           0.000549042    0.002853769    0.000715508
      7        1          -0.000432820   -0.000929040    0.000096032
      8        8           0.002945056    0.030740049    0.008869323
      9        1           0.000204020    0.001066510   -0.000073158
     10        8           0.002795093   -0.003781546    0.003883268
     11        1          -0.000199140   -0.002515116   -0.000128424
 -------------------------------------------------------------------
 Cartesian Forces:  Max     0.030740049 RMS     0.007259281
 IRC-IRC-IRC-IRC-IRC-IRC-IRC-IRC-IRC-IRC-IRC-IRC-IRC-IRC-IRC-IRC-IRC-IRC
 Pt 11 Step number   1 out of a maximum of  20
 Modified Bulirsch-Stoer Extrapolation Cycles:
    EPS =    0.000010000000000
      PEZero:  N= 2 I= 1 D=  8.39D-04 Err=  3.54D-05
      PEZero:  N= 3 I= 2 D=  8.39D-04 Err=  2.35D-05
      PEZero:  N= 3 I= 1 D=  1.68D-03 Err=  1.06D-07
 Maximum DWI energy   std dev =  0.000000093 at pt    26
 Maximum DWI gradient std dev =  0.003092969 at pt    36
 CORRECTOR INTEGRATION CONVERGENCE:
   Recorrection delta-x convergence threshold:    0.010000
   Delta-x Convergence Met
 Point Number:  11          Path Number:   1
   CHANGE IN THE REACTION COORDINATE =    0.16098
   NET REACTION COORDINATE UP TO THIS POINT =    1.76599
  # OF POINTS ALONG THE PATH =  11
  # OF STEPS =   1

 Calculating another point on the path.
 IRC-IRC-IRC-IRC-IRC-IRC-IRC-IRC-IRC-IRC-IRC-IRC-IRC-IRC-IRC-IRC-IRC-IRC
                          Input orientation:                          
 ---------------------------------------------------------------------
 Center     Atomic      Atomic             Coordinates (Angstroms)
 Number     Number       Type             X           Y           Z
 ---------------------------------------------------------------------
      1          6           0        0.631834   -0.289576   -0.317579
      2          6           0       -0.643864   -0.882036    0.280788
      3          1           0       -0.638882   -0.860865    1.379061
      4          1           0       -0.715967   -1.927066   -0.047097
      5          7           0       -1.762217   -0.026347   -0.196837
      6          1           0       -0.800219    1.283935    0.005818
      7          1           0       -1.950796   -0.210838   -1.180361
      8          8           0        0.159699    1.453500    0.267503
      9          1           0        0.568756    1.993482   -0.425231
     10          8           0        1.780000   -0.557417   -0.071355
     11          1           0       -2.619139   -0.183818    0.327798
 ---------------------------------------------------------------------
                    Distance matrix (angstroms):
                    1          2          3          4          5
     1  C    0.000000
     2  C    1.528547   0.000000
     3  H    2.195376   1.098488   0.000000
     4  H    2.138013   1.097632   1.782318   0.000000
     5  N    2.411504   1.486958   2.107547   2.174809   0.000000
     6  H    2.152045   2.188947   2.551860   3.212542   1.638093
     7  H    2.724072   2.072085   2.948609   2.398860   1.018292
     8  O    1.898301   2.469944   2.688788   3.506279   2.469681
     9  H    2.286465   3.199612   3.586245   4.142969   3.092784
    10  O    1.204430   2.470729   2.836685   2.847171   3.584004
    11  H    3.316101   2.095574   2.342000   2.607974   1.017032
                    6          7          8          9         10
     6  H    0.000000
     7  H    2.228271   0.000000
     8  O    1.009294   3.052953   0.000000
     9  H    1.601047   3.431820   0.968911   0.000000
    10  O    3.170814   3.907537   2.604609   2.845949   0.000000
    11  H    2.359330   1.649836   3.225893   3.933238   4.432982
                   11
    11  H    0.000000
 Symmetry turned off by external request.
 Stoichiometry    C2H6NO2(2)
 Framework group  C1[X(C2H6NO2)]
 Deg. of freedom    27
 Full point group                 C1      NOp   1
 Rotational constants (GHZ):           7.5869796           4.0563938           2.8626148
 Standard basis: 6-31G(d) (6D, 7F)
    87 basis functions,   164 primitive gaussians,    87 cartesian basis functions
    21 alpha electrons       20 beta electrons
       nuclear repulsion energy       183.3822507322 Hartrees.
 NAtoms=   11 NActive=   11 NUniq=   11 SFac= 1.00D+00 NAtFMM=   60 NAOKFM=F Big=F
 Integral buffers will be    131072 words long.
 Raffenetti 2 integral format.
 Two-electron integral symmetry is turned off.
 One-electron integrals computed using PRISM.
 NBasis=    87 RedAO= T EigKep=  3.72D-03  NBF=    87
 NBsUse=    87 1.00D-06 EigRej= -1.00D+00 NBFU=    87
 Initial guess from the checkpoint file:  "acetate-rad_plus_ammonia_irc.chk"
 B after Tr=     0.000095    0.000143    0.000116
         Rot=    1.000000    0.000029   -0.000055   -0.000089 Ang=   0.01 deg.
 Initial guess <Sx>= 0.0000 <Sy>= 0.0000 <Sz>= 0.5000 <S**2>= 0.7527 S= 0.5014
 ExpMin= 1.61D-01 ExpMax= 5.48D+03 ExpMxC= 8.25D+02 IAcc=3 IRadAn=         5 AccDes= 0.00D+00
 Harris functional with IExCor=  402 and IRadAn=       5 diagonalized for initial guess.
 HarFok:  IExCor=  402 AccDes= 0.00D+00 IRadAn=         5 IDoV= 1 UseB2=F ITyADJ=14
 ICtDFT=  3500011 ScaDFX=  1.000000  1.000000  1.000000  1.000000
 FoFCou: FMM=F IPFlag=           0 FMFlag=      100000 FMFlg1=           0
         NFxFlg=           0 DoJE=T BraDBF=F KetDBF=T FulRan=T
         wScrn=  0.000000 ICntrl=       500 IOpCl=  0 I1Cent=   200000004 NGrid=           0
         NMat0=    1 NMatS0=      1 NMatT0=    0 NMatD0=    1 NMtDS0=    0 NMtDT0=    0
 Symmetry not used in FoFCou.
 Keep R1 and R2 ints in memory in canonical form, NReq=18299015.
 Requested convergence on RMS density matrix=1.00D-08 within 128 cycles.
 Requested convergence on MAX density matrix=1.00D-06.
 Requested convergence on             energy=1.00D-06.
 No special actions if energy rises.
 Integral accuracy reduced to 1.0D-05 until final iterations.
 Initial convergence to 1.0D-05 achieved.  Increase integral accuracy.
 SCF Done:  E(UB3LYP) =  -284.920619031     A.U. after   13 cycles
            NFock= 13  Conv=0.72D-08     -V/T= 2.0083
 <Sx>= 0.0000 <Sy>= 0.0000 <Sz>= 0.5000 <S**2>= 0.7527 S= 0.5014
 <L.S>=  0.00000000000    
 Annihilation of the first spin contaminant:
 S**2 before annihilation     0.7527,   after     0.7500
 DoSCS=F DFT=T ScalE2(SS,OS)=  1.000000  1.000000
 Range of M.O.s used for correlation:     1    87
 NBasis=    87 NAE=    21 NBE=    20 NFC=     0 NFV=     0
 NROrb=     87 NOA=    21 NOB=    20 NVA=    66 NVB=    67
 Symmetrizing basis deriv contribution to polar:
 IMax=3 JMax=2 DiffMx= 0.00D+00
 G2DrvN: will do    12 centers at a time, making    1 passes.
 Calling FoFCou, ICntrl=  3107 FMM=F I1Cent=   0 AccDes= 0.00D+00.
 End of G2Drv F.D. properties file   721 does not exist.
 End of G2Drv F.D. properties file   722 does not exist.
 End of G2Drv F.D. properties file   788 does not exist.
          IDoAtm=11111111111
          Differentiating once with respect to nuclear coordinates.
 Keep R1 and R2 ints in memory in canonical form, NReq=18295879.
          There are    36 degrees of freedom in the 1st order CPHF.  IDoFFX=6 NUNeed=     0.
     30 vectors produced by pass  0 Test12= 7.57D-15 2.78D-09 XBig12= 3.76D-01 1.82D-01.
 AX will form    30 AO Fock derivatives at one time.
     30 vectors produced by pass  1 Test12= 7.57D-15 2.78D-09 XBig12= 2.81D-01 1.06D-01.
     30 vectors produced by pass  2 Test12= 7.57D-15 2.78D-09 XBig12= 9.32D-03 2.55D-02.
     30 vectors produced by pass  3 Test12= 7.57D-15 2.78D-09 XBig12= 2.59D-04 2.50D-03.
     30 vectors produced by pass  4 Test12= 7.57D-15 2.78D-09 XBig12= 2.07D-06 2.76D-04.
     30 vectors produced by pass  5 Test12= 7.57D-15 2.78D-09 XBig12= 1.10D-08 1.13D-05.
     19 vectors produced by pass  6 Test12= 7.57D-15 2.78D-09 XBig12= 3.09D-11 6.85D-07.
      1 vectors produced by pass  7 Test12= 7.57D-15 2.78D-09 XBig12= 9.62D-14 2.73D-08.
 InvSVY:  IOpt=1 It=  1 EMax= 2.00D-15
 Solved reduced A of dimension   200 with    30 vectors.
 End of Minotr F.D. properties file   721 does not exist.
 End of Minotr F.D. properties file   722 does not exist.
 End of Minotr F.D. properties file   788 does not exist.
 Calling FoFJK, ICntrl=    100127 FMM=F ISym2X=0 I1Cent= 0 IOpClX= 1 NMat=1 NMatS=1 NMatT=0.
 -------------------------------------------------------------------
 Center     Atomic                   Forces (Hartrees/Bohr)
 Number     Number              X              Y              Z
 -------------------------------------------------------------------
      1        6           0.003194524   -0.017525934   -0.010398733
      2        6          -0.002311412   -0.000655941   -0.002933300
      3        1           0.000786279    0.000574589   -0.000312504
      4        1          -0.000442940   -0.000333471    0.000528469
      5        7          -0.005928059   -0.007442697    0.000683936
      6        1           0.000461636    0.002363819    0.000601935
      7        1          -0.000356510   -0.000759106    0.000057037
      8        8           0.002494800    0.029493478    0.008370523
      9        1           0.000179786    0.001004164   -0.000074686
     10        8           0.002102510   -0.004511671    0.003610939
     11        1          -0.000180615   -0.002207231   -0.000133618
 -------------------------------------------------------------------
 Cartesian Forces:  Max     0.029493478 RMS     0.006807567
 IRC-IRC-IRC-IRC-IRC-IRC-IRC-IRC-IRC-IRC-IRC-IRC-IRC-IRC-IRC-IRC-IRC-IRC
 Pt 12 Step number   1 out of a maximum of  20
 Modified Bulirsch-Stoer Extrapolation Cycles:
    EPS =    0.000010000000000
      PEZero:  N= 2 I= 1 D=  8.39D-04 Err=  2.81D-05
      PEZero:  N= 3 I= 2 D=  8.39D-04 Err=  1.87D-05
      PEZero:  N= 3 I= 1 D=  1.68D-03 Err=  5.91D-08
 Maximum DWI energy   std dev =  0.000000041 at pt    25
 Maximum DWI gradient std dev =  0.002666434 at pt    36
 CORRECTOR INTEGRATION CONVERGENCE:
   Recorrection delta-x convergence threshold:    0.010000
   Delta-x Convergence Met
 Point Number:  12          Path Number:   1
   CHANGE IN THE REACTION COORDINATE =    0.16100
   NET REACTION COORDINATE UP TO THIS POINT =    1.92699
  # OF POINTS ALONG THE PATH =  12
  # OF STEPS =   1

 Calculating another point on the path.
 IRC-IRC-IRC-IRC-IRC-IRC-IRC-IRC-IRC-IRC-IRC-IRC-IRC-IRC-IRC-IRC-IRC-IRC
                          Input orientation:                          
 ---------------------------------------------------------------------
 Center     Atomic      Atomic             Coordinates (Angstroms)
 Number     Number       Type             X           Y           Z
 ---------------------------------------------------------------------
      1          6           0        0.633926   -0.300711   -0.324378
      2          6           0       -0.645218   -0.882613    0.278907
      3          1           0       -0.632672   -0.856251    1.376715
      4          1           0       -0.719368   -1.929881   -0.042813
      5          7           0       -1.765421   -0.030556   -0.196487
      6          1           0       -0.795986    1.301552    0.010491
      7          1           0       -1.953398   -0.216388   -1.179998
      8          8           0        0.160790    1.468099    0.271618
      9          1           0        0.570046    2.001443   -0.426036
     10          8           0        1.780905   -0.559871   -0.069598
     11          1           0       -2.620815   -0.200484    0.326907
 ---------------------------------------------------------------------
                    Distance matrix (angstroms):
                    1          2          3          4          5
     1  C    0.000000
     2  C    1.529305   0.000000
     3  H    2.192399   1.098196   0.000000
     4  H    2.136558   1.098077   1.781925   0.000000
     5  N    2.417893   1.485549   2.107097   2.173770   0.000000
     6  H    2.173483   2.205755   2.559171   3.232781   1.660469
     7  H    2.726434   2.069685   2.947969   2.398349   1.018412
     8  O    1.925554   2.485065   2.693218   3.524176   2.485031
     9  H    2.305283   3.208051   3.586483   4.155089   3.104210
    10  O    1.203179   2.472184   2.829314   2.851142   3.587855
    11  H    3.320777   2.090595   2.341974   2.596731   1.017112
                    6          7          8          9         10
     6  H    0.000000
     7  H    2.249669   0.000000
     8  O    1.005656   3.068302   0.000000
     9  H    1.595759   3.443110   0.968849   0.000000
    10  O    3.179886   3.911009   2.617989   2.855444   0.000000
    11  H    2.384582   1.648170   3.244156   3.949304   4.434131
                   11
    11  H    0.000000
 Symmetry turned off by external request.
 Stoichiometry    C2H6NO2(2)
 Framework group  C1[X(C2H6NO2)]
 Deg. of freedom    27
 Full point group                 C1      NOp   1
 Rotational constants (GHZ):           7.4770968           4.0464650           2.8430154
 Standard basis: 6-31G(d) (6D, 7F)
    87 basis functions,   164 primitive gaussians,    87 cartesian basis functions
    21 alpha electrons       20 beta electrons
       nuclear repulsion energy       182.8910399917 Hartrees.
 NAtoms=   11 NActive=   11 NUniq=   11 SFac= 1.00D+00 NAtFMM=   60 NAOKFM=F Big=F
 Integral buffers will be    131072 words long.
 Raffenetti 2 integral format.
 Two-electron integral symmetry is turned off.
 One-electron integrals computed using PRISM.
 NBasis=    87 RedAO= T EigKep=  3.73D-03  NBF=    87
 NBsUse=    87 1.00D-06 EigRej= -1.00D+00 NBFU=    87
 Initial guess from the checkpoint file:  "acetate-rad_plus_ammonia_irc.chk"
 B after Tr=     0.000093    0.000144    0.000107
         Rot=    1.000000    0.000038   -0.000052   -0.000086 Ang=   0.01 deg.
 Initial guess <Sx>= 0.0000 <Sy>= 0.0000 <Sz>= 0.5000 <S**2>= 0.7527 S= 0.5014
 ExpMin= 1.61D-01 ExpMax= 5.48D+03 ExpMxC= 8.25D+02 IAcc=3 IRadAn=         5 AccDes= 0.00D+00
 Harris functional with IExCor=  402 and IRadAn=       5 diagonalized for initial guess.
 HarFok:  IExCor=  402 AccDes= 0.00D+00 IRadAn=         5 IDoV= 1 UseB2=F ITyADJ=14
 ICtDFT=  3500011 ScaDFX=  1.000000  1.000000  1.000000  1.000000
 FoFCou: FMM=F IPFlag=           0 FMFlag=      100000 FMFlg1=           0
         NFxFlg=           0 DoJE=T BraDBF=F KetDBF=T FulRan=T
         wScrn=  0.000000 ICntrl=       500 IOpCl=  0 I1Cent=   200000004 NGrid=           0
         NMat0=    1 NMatS0=      1 NMatT0=    0 NMatD0=    1 NMtDS0=    0 NMtDT0=    0
 Symmetry not used in FoFCou.
 Keep R1 and R2 ints in memory in canonical form, NReq=18299015.
 Requested convergence on RMS density matrix=1.00D-08 within 128 cycles.
 Requested convergence on MAX density matrix=1.00D-06.
 Requested convergence on             energy=1.00D-06.
 No special actions if energy rises.
 Integral accuracy reduced to 1.0D-05 until final iterations.
 Initial convergence to 1.0D-05 achieved.  Increase integral accuracy.
 SCF Done:  E(UB3LYP) =  -284.922309257     A.U. after   13 cycles
            NFock= 13  Conv=0.69D-08     -V/T= 2.0084
 <Sx>= 0.0000 <Sy>= 0.0000 <Sz>= 0.5000 <S**2>= 0.7527 S= 0.5013
 <L.S>=  0.00000000000    
 Annihilation of the first spin contaminant:
 S**2 before annihilation     0.7527,   after     0.7500
 DoSCS=F DFT=T ScalE2(SS,OS)=  1.000000  1.000000
 Range of M.O.s used for correlation:     1    87
 NBasis=    87 NAE=    21 NBE=    20 NFC=     0 NFV=     0
 NROrb=     87 NOA=    21 NOB=    20 NVA=    66 NVB=    67
 Symmetrizing basis deriv contribution to polar:
 IMax=3 JMax=2 DiffMx= 0.00D+00
 G2DrvN: will do    12 centers at a time, making    1 passes.
 Calling FoFCou, ICntrl=  3107 FMM=F I1Cent=   0 AccDes= 0.00D+00.
 End of G2Drv F.D. properties file   721 does not exist.
 End of G2Drv F.D. properties file   722 does not exist.
 End of G2Drv F.D. properties file   788 does not exist.
          IDoAtm=11111111111
          Differentiating once with respect to nuclear coordinates.
 Keep R1 and R2 ints in memory in canonical form, NReq=18295879.
          There are    36 degrees of freedom in the 1st order CPHF.  IDoFFX=6 NUNeed=     0.
     30 vectors produced by pass  0 Test12= 7.57D-15 2.78D-09 XBig12= 3.73D-01 1.75D-01.
 AX will form    30 AO Fock derivatives at one time.
     30 vectors produced by pass  1 Test12= 7.57D-15 2.78D-09 XBig12= 2.82D-01 1.08D-01.
     30 vectors produced by pass  2 Test12= 7.57D-15 2.78D-09 XBig12= 9.44D-03 2.57D-02.
     30 vectors produced by pass  3 Test12= 7.57D-15 2.78D-09 XBig12= 2.64D-04 2.57D-03.
     30 vectors produced by pass  4 Test12= 7.57D-15 2.78D-09 XBig12= 2.20D-06 2.98D-04.
     30 vectors produced by pass  5 Test12= 7.57D-15 2.78D-09 XBig12= 1.10D-08 1.24D-05.
     19 vectors produced by pass  6 Test12= 7.57D-15 2.78D-09 XBig12= 3.10D-11 7.38D-07.
      1 vectors produced by pass  7 Test12= 7.57D-15 2.78D-09 XBig12= 1.01D-13 2.86D-08.
 InvSVY:  IOpt=1 It=  1 EMax= 1.55D-15
 Solved reduced A of dimension   200 with    30 vectors.
 End of Minotr F.D. properties file   721 does not exist.
 End of Minotr F.D. properties file   722 does not exist.
 End of Minotr F.D. properties file   788 does not exist.
 Calling FoFJK, ICntrl=    100127 FMM=F ISym2X=0 I1Cent= 0 IOpClX= 1 NMat=1 NMatS=1 NMatT=0.
 -------------------------------------------------------------------
 Center     Atomic                   Forces (Hartrees/Bohr)
 Number     Number              X              Y              Z
 -------------------------------------------------------------------
      1        6           0.002980952   -0.015470988   -0.009689113
      2        6          -0.001704604   -0.001035666   -0.002625667
      3        1           0.000752309    0.000566608   -0.000293679
      4        1          -0.000392334   -0.000343438    0.000538929
      5        7          -0.005209427   -0.007089484    0.000573104
      6        1           0.000387623    0.002004449    0.000517583
      7        1          -0.000292445   -0.000629735    0.000029759
      8        8           0.002037212    0.028085475    0.007856900
      9        1           0.000125445    0.000946431   -0.000084951
     10        8           0.001472895   -0.005110751    0.003310468
     11        1          -0.000157626   -0.001922901   -0.000133332
 -------------------------------------------------------------------
 Cartesian Forces:  Max     0.028085475 RMS     0.006362182
 IRC-IRC-IRC-IRC-IRC-IRC-IRC-IRC-IRC-IRC-IRC-IRC-IRC-IRC-IRC-IRC-IRC-IRC
 Pt 13 Step number   1 out of a maximum of  20
 Modified Bulirsch-Stoer Extrapolation Cycles:
    EPS =    0.000010000000000
      PEZero:  N= 2 I= 1 D=  8.39D-04 Err=  2.80D-05
      PEZero:  N= 3 I= 2 D=  8.39D-04 Err=  1.87D-05
      PEZero:  N= 3 I= 1 D=  1.68D-03 Err=  3.74D-08
 Maximum DWI energy   std dev =  0.000000009 at pt    11
 Maximum DWI gradient std dev =  0.002392682 at pt    36
 CORRECTOR INTEGRATION CONVERGENCE:
   Recorrection delta-x convergence threshold:    0.010000
   Delta-x Convergence Met
 Point Number:  13          Path Number:   1
   CHANGE IN THE REACTION COORDINATE =    0.16101
   NET REACTION COORDINATE UP TO THIS POINT =    2.08800
  # OF POINTS ALONG THE PATH =  13
  # OF STEPS =   1

 Calculating another point on the path.
 IRC-IRC-IRC-IRC-IRC-IRC-IRC-IRC-IRC-IRC-IRC-IRC-IRC-IRC-IRC-IRC-IRC-IRC
                          Input orientation:                          
 ---------------------------------------------------------------------
 Center     Atomic      Atomic             Coordinates (Angstroms)
 Number     Number       Type             X           Y           Z
 ---------------------------------------------------------------------
      1          6           0        0.636017   -0.311334   -0.331192
      2          6           0       -0.646275   -0.883452    0.277083
      3          1           0       -0.626249   -0.851416    1.374346
      4          1           0       -0.722501   -1.932963   -0.038180
      5          7           0       -1.768426   -0.034883   -0.196178
      6          1           0       -0.792137    1.317816    0.014891
      7          1           0       -1.955696   -0.221417   -1.179806
      8          8           0        0.161730    1.483091    0.275788
      9          1           0        0.570931    2.009575   -0.427015
     10          8           0        1.781557   -0.562818   -0.067867
     11          1           0       -2.622362   -0.216157    0.325943
 ---------------------------------------------------------------------
                    Distance matrix (angstroms):
                    1          2          3          4          5
     1  C    0.000000
     2  C    1.530226   0.000000
     3  H    2.189489   1.097913   0.000000
     4  H    2.135675   1.098487   1.781639   0.000000
     5  N    2.424046   1.484341   2.106618   2.172931   0.000000
     6  H    2.193975   2.221621   2.565385   3.251958   1.681513
     7  H    2.728590   2.067705   2.947545   2.398640   1.018524
     8  O    1.952776   2.500681   2.697715   3.542580   2.500500
     9  H    2.323798   3.216668   3.586560   4.167465   3.115395
    10  O    1.202018   2.473088   2.821489   2.854555   3.591317
    11  H    3.325345   2.086286   2.342471   2.586404   1.017191
                    6          7          8          9         10
     6  H    0.000000
     7  H    2.269451   0.000000
     8  O    1.002619   3.083439   0.000000
     9  H    1.591152   3.453674   0.968794   0.000000
    10  O    3.188657   3.914080   2.632049   2.865626   0.000000
    11  H    2.408225   1.646740   3.262074   3.964587   4.435061
                   11
    11  H    0.000000
 Symmetry turned off by external request.
 Stoichiometry    C2H6NO2(2)
 Framework group  C1[X(C2H6NO2)]
 Deg. of freedom    27
 Full point group                 C1      NOp   1
 Rotational constants (GHZ):           7.3660574           4.0374662           2.8235468
 Standard basis: 6-31G(d) (6D, 7F)
    87 basis functions,   164 primitive gaussians,    87 cartesian basis functions
    21 alpha electrons       20 beta electrons
       nuclear repulsion energy       182.4032263411 Hartrees.
 NAtoms=   11 NActive=   11 NUniq=   11 SFac= 1.00D+00 NAtFMM=   60 NAOKFM=F Big=F
 Integral buffers will be    131072 words long.
 Raffenetti 2 integral format.
 Two-electron integral symmetry is turned off.
 One-electron integrals computed using PRISM.
 NBasis=    87 RedAO= T EigKep=  3.75D-03  NBF=    87
 NBsUse=    87 1.00D-06 EigRej= -1.00D+00 NBFU=    87
 Initial guess from the checkpoint file:  "acetate-rad_plus_ammonia_irc.chk"
 B after Tr=     0.000096    0.000150    0.000099
         Rot=    1.000000    0.000045   -0.000052   -0.000085 Ang=   0.01 deg.
 Initial guess <Sx>= 0.0000 <Sy>= 0.0000 <Sz>= 0.5000 <S**2>= 0.7527 S= 0.5013
 ExpMin= 1.61D-01 ExpMax= 5.48D+03 ExpMxC= 8.25D+02 IAcc=3 IRadAn=         5 AccDes= 0.00D+00
 Harris functional with IExCor=  402 and IRadAn=       5 diagonalized for initial guess.
 HarFok:  IExCor=  402 AccDes= 0.00D+00 IRadAn=         5 IDoV= 1 UseB2=F ITyADJ=14
 ICtDFT=  3500011 ScaDFX=  1.000000  1.000000  1.000000  1.000000
 FoFCou: FMM=F IPFlag=           0 FMFlag=      100000 FMFlg1=           0
         NFxFlg=           0 DoJE=T BraDBF=F KetDBF=T FulRan=T
         wScrn=  0.000000 ICntrl=       500 IOpCl=  0 I1Cent=   200000004 NGrid=           0
         NMat0=    1 NMatS0=      1 NMatT0=    0 NMatD0=    1 NMtDS0=    0 NMtDT0=    0
 Symmetry not used in FoFCou.
 Keep R1 and R2 ints in memory in canonical form, NReq=18299015.
 Requested convergence on RMS density matrix=1.00D-08 within 128 cycles.
 Requested convergence on MAX density matrix=1.00D-06.
 Requested convergence on             energy=1.00D-06.
 No special actions if energy rises.
 Integral accuracy reduced to 1.0D-05 until final iterations.
 Initial convergence to 1.0D-05 achieved.  Increase integral accuracy.
 SCF Done:  E(UB3LYP) =  -284.923872241     A.U. after   13 cycles
            NFock= 13  Conv=0.65D-08     -V/T= 2.0084
 <Sx>= 0.0000 <Sy>= 0.0000 <Sz>= 0.5000 <S**2>= 0.7527 S= 0.5013
 <L.S>=  0.00000000000    
 Annihilation of the first spin contaminant:
 S**2 before annihilation     0.7527,   after     0.7500
 DoSCS=F DFT=T ScalE2(SS,OS)=  1.000000  1.000000
 Range of M.O.s used for correlation:     1    87
 NBasis=    87 NAE=    21 NBE=    20 NFC=     0 NFV=     0
 NROrb=     87 NOA=    21 NOB=    20 NVA=    66 NVB=    67
 Symmetrizing basis deriv contribution to polar:
 IMax=3 JMax=2 DiffMx= 0.00D+00
 G2DrvN: will do    12 centers at a time, making    1 passes.
 Calling FoFCou, ICntrl=  3107 FMM=F I1Cent=   0 AccDes= 0.00D+00.
 End of G2Drv F.D. properties file   721 does not exist.
 End of G2Drv F.D. properties file   722 does not exist.
 End of G2Drv F.D. properties file   788 does not exist.
          IDoAtm=11111111111
          Differentiating once with respect to nuclear coordinates.
 Keep R1 and R2 ints in memory in canonical form, NReq=18295879.
          There are    36 degrees of freedom in the 1st order CPHF.  IDoFFX=6 NUNeed=     0.
     30 vectors produced by pass  0 Test12= 7.57D-15 2.78D-09 XBig12= 3.70D-01 1.57D-01.
 AX will form    30 AO Fock derivatives at one time.
     30 vectors produced by pass  1 Test12= 7.57D-15 2.78D-09 XBig12= 2.82D-01 1.17D-01.
     30 vectors produced by pass  2 Test12= 7.57D-15 2.78D-09 XBig12= 9.56D-03 2.59D-02.
     30 vectors produced by pass  3 Test12= 7.57D-15 2.78D-09 XBig12= 2.67D-04 2.62D-03.
     30 vectors produced by pass  4 Test12= 7.57D-15 2.78D-09 XBig12= 2.32D-06 3.16D-04.
     30 vectors produced by pass  5 Test12= 7.57D-15 2.78D-09 XBig12= 1.10D-08 1.32D-05.
     19 vectors produced by pass  6 Test12= 7.57D-15 2.78D-09 XBig12= 3.11D-11 7.66D-07.
      1 vectors produced by pass  7 Test12= 7.57D-15 2.78D-09 XBig12= 1.06D-13 2.90D-08.
 InvSVY:  IOpt=1 It=  1 EMax= 1.11D-15
 Solved reduced A of dimension   200 with    30 vectors.
 End of Minotr F.D. properties file   721 does not exist.
 End of Minotr F.D. properties file   722 does not exist.
 End of Minotr F.D. properties file   788 does not exist.
 Calling FoFJK, ICntrl=    100127 FMM=F ISym2X=0 I1Cent= 0 IOpClX= 1 NMat=1 NMatS=1 NMatT=0.
 -------------------------------------------------------------------
 Center     Atomic                   Forces (Hartrees/Bohr)
 Number     Number              X              Y              Z
 -------------------------------------------------------------------
      1        6           0.002725383   -0.013639563   -0.008930965
      2        6          -0.001192530   -0.001260290   -0.002354364
      3        1           0.000717665    0.000540652   -0.000276228
      4        1          -0.000321696   -0.000340007    0.000530229
      5        7          -0.004459809   -0.006723379    0.000458451
      6        1           0.000323858    0.001717526    0.000458261
      7        1          -0.000237543   -0.000533266    0.000010959
      8        8           0.001596717    0.026600407    0.007334270
      9        1           0.000063528    0.000891856   -0.000095532
     10        8           0.000915281   -0.005585186    0.002992441
     11        1          -0.000130854   -0.001668749   -0.000127521
 -------------------------------------------------------------------
 Cartesian Forces:  Max     0.026600407 RMS     0.005930432
 IRC-IRC-IRC-IRC-IRC-IRC-IRC-IRC-IRC-IRC-IRC-IRC-IRC-IRC-IRC-IRC-IRC-IRC
 Pt 14 Step number   1 out of a maximum of  20
 Modified Bulirsch-Stoer Extrapolation Cycles:
    EPS =    0.000010000000000
      PEZero:  N= 2 I= 1 D=  8.39D-04 Err=  2.79D-05
      PEZero:  N= 3 I= 2 D=  8.39D-04 Err=  1.86D-05
      PEZero:  N= 3 I= 1 D=  1.68D-03 Err=  2.69D-08
 Maximum DWI energy   std dev =  0.000000018 at pt    69
 Maximum DWI gradient std dev =  0.002193190 at pt    71
 CORRECTOR INTEGRATION CONVERGENCE:
   Recorrection delta-x convergence threshold:    0.010000
   Delta-x Convergence Met
 Point Number:  14          Path Number:   1
   CHANGE IN THE REACTION COORDINATE =    0.16101
   NET REACTION COORDINATE UP TO THIS POINT =    2.24901
  # OF POINTS ALONG THE PATH =  14
  # OF STEPS =   1

 Calculating another point on the path.
 IRC-IRC-IRC-IRC-IRC-IRC-IRC-IRC-IRC-IRC-IRC-IRC-IRC-IRC-IRC-IRC-IRC-IRC
                          Input orientation:                          
 ---------------------------------------------------------------------
 Center     Atomic      Atomic             Coordinates (Angstroms)
 Number     Number       Type             X           Y           Z
 ---------------------------------------------------------------------
      1          6           0        0.638068   -0.321467   -0.337958
      2          6           0       -0.647044   -0.884492    0.275311
      3          1           0       -0.619639   -0.846481    1.371953
      4          1           0       -0.725197   -1.936228   -0.033320
      5          7           0       -1.771177   -0.039316   -0.195919
      6          1           0       -0.788646    1.332950    0.019149
      7          1           0       -1.957704   -0.226079   -1.179750
      8          8           0        0.162502    1.498430    0.279994
      9          1           0        0.571311    2.017883   -0.428182
     10          8           0        1.781953   -0.566255   -0.066186
     11          1           0       -2.623724   -0.230869    0.324946
 ---------------------------------------------------------------------
                    Distance matrix (angstroms):
                    1          2          3          4          5
     1  C    0.000000
     2  C    1.531212   0.000000
     3  H    2.186610   1.097642   0.000000
     4  H    2.135123   1.098867   1.781427   0.000000
     5  N    2.429866   1.483258   2.106128   2.172277   0.000000
     6  H    2.213625   2.236676   2.570713   3.270215   1.701392
     7  H    2.730522   2.066045   2.947288   2.399580   1.018625
     8  O    1.979913   2.516686   2.702356   3.561327   2.516003
     9  H    2.342041   3.225380   3.586563   4.179934   3.126223
    10  O    1.200939   2.473444   2.813257   2.857220   3.594333
    11  H    3.329706   2.082535   2.343408   2.577016   1.017266
                    6          7          8          9         10
     6  H    0.000000
     7  H    2.287931   0.000000
     8  O    1.000053   3.098396   0.000000
     9  H    1.587048   3.463545   0.968747   0.000000
    10  O    3.197224   3.916731   2.646770   2.876537   0.000000
    11  H    2.430341   1.645513   3.279566   3.978988   4.435703
                   11
    11  H    0.000000
 Symmetry turned off by external request.
 Stoichiometry    C2H6NO2(2)
 Framework group  C1[X(C2H6NO2)]
 Deg. of freedom    27
 Full point group                 C1      NOp   1
 Rotational constants (GHZ):           7.2544744           4.0295305           2.8043175
 Standard basis: 6-31G(d) (6D, 7F)
    87 basis functions,   164 primitive gaussians,    87 cartesian basis functions
    21 alpha electrons       20 beta electrons
       nuclear repulsion energy       181.9225719040 Hartrees.
 NAtoms=   11 NActive=   11 NUniq=   11 SFac= 1.00D+00 NAtFMM=   60 NAOKFM=F Big=F
 Integral buffers will be    131072 words long.
 Raffenetti 2 integral format.
 Two-electron integral symmetry is turned off.
 One-electron integrals computed using PRISM.
 NBasis=    87 RedAO= T EigKep=  3.76D-03  NBF=    87
 NBsUse=    87 1.00D-06 EigRej= -1.00D+00 NBFU=    87
 Initial guess from the checkpoint file:  "acetate-rad_plus_ammonia_irc.chk"
 B after Tr=     0.000102    0.000157    0.000092
         Rot=    1.000000    0.000050   -0.000052   -0.000085 Ang=   0.01 deg.
 Initial guess <Sx>= 0.0000 <Sy>= 0.0000 <Sz>= 0.5000 <S**2>= 0.7527 S= 0.5013
 ExpMin= 1.61D-01 ExpMax= 5.48D+03 ExpMxC= 8.25D+02 IAcc=3 IRadAn=         5 AccDes= 0.00D+00
 Harris functional with IExCor=  402 and IRadAn=       5 diagonalized for initial guess.
 HarFok:  IExCor=  402 AccDes= 0.00D+00 IRadAn=         5 IDoV= 1 UseB2=F ITyADJ=14
 ICtDFT=  3500011 ScaDFX=  1.000000  1.000000  1.000000  1.000000
 FoFCou: FMM=F IPFlag=           0 FMFlag=      100000 FMFlg1=           0
         NFxFlg=           0 DoJE=T BraDBF=F KetDBF=T FulRan=T
         wScrn=  0.000000 ICntrl=       500 IOpCl=  0 I1Cent=   200000004 NGrid=           0
         NMat0=    1 NMatS0=      1 NMatT0=    0 NMatD0=    1 NMtDS0=    0 NMtDT0=    0
 Symmetry not used in FoFCou.
 Keep R1 and R2 ints in memory in canonical form, NReq=18299015.
 Requested convergence on RMS density matrix=1.00D-08 within 128 cycles.
 Requested convergence on MAX density matrix=1.00D-06.
 Requested convergence on             energy=1.00D-06.
 No special actions if energy rises.
 Integral accuracy reduced to 1.0D-05 until final iterations.
 Initial convergence to 1.0D-05 achieved.  Increase integral accuracy.
 SCF Done:  E(UB3LYP) =  -284.925315925     A.U. after   13 cycles
            NFock= 13  Conv=0.59D-08     -V/T= 2.0084
 <Sx>= 0.0000 <Sy>= 0.0000 <Sz>= 0.5000 <S**2>= 0.7526 S= 0.5013
 <L.S>=  0.00000000000    
 Annihilation of the first spin contaminant:
 S**2 before annihilation     0.7526,   after     0.7500
 DoSCS=F DFT=T ScalE2(SS,OS)=  1.000000  1.000000
 Range of M.O.s used for correlation:     1    87
 NBasis=    87 NAE=    21 NBE=    20 NFC=     0 NFV=     0
 NROrb=     87 NOA=    21 NOB=    20 NVA=    66 NVB=    67
 Symmetrizing basis deriv contribution to polar:
 IMax=3 JMax=2 DiffMx= 0.00D+00
 G2DrvN: will do    12 centers at a time, making    1 passes.
 Calling FoFCou, ICntrl=  3107 FMM=F I1Cent=   0 AccDes= 0.00D+00.
 End of G2Drv F.D. properties file   721 does not exist.
 End of G2Drv F.D. properties file   722 does not exist.
 End of G2Drv F.D. properties file   788 does not exist.
          IDoAtm=11111111111
          Differentiating once with respect to nuclear coordinates.
 Keep R1 and R2 ints in memory in canonical form, NReq=18295879.
          There are    36 degrees of freedom in the 1st order CPHF.  IDoFFX=6 NUNeed=     0.
     30 vectors produced by pass  0 Test12= 7.57D-15 2.78D-09 XBig12= 3.68D-01 1.68D-01.
 AX will form    30 AO Fock derivatives at one time.
     30 vectors produced by pass  1 Test12= 7.57D-15 2.78D-09 XBig12= 2.83D-01 1.28D-01.
     30 vectors produced by pass  2 Test12= 7.57D-15 2.78D-09 XBig12= 9.67D-03 2.60D-02.
     30 vectors produced by pass  3 Test12= 7.57D-15 2.78D-09 XBig12= 2.69D-04 2.63D-03.
     30 vectors produced by pass  4 Test12= 7.57D-15 2.78D-09 XBig12= 2.43D-06 3.31D-04.
     30 vectors produced by pass  5 Test12= 7.57D-15 2.78D-09 XBig12= 1.09D-08 1.34D-05.
     19 vectors produced by pass  6 Test12= 7.57D-15 2.78D-09 XBig12= 3.09D-11 7.75D-07.
      1 vectors produced by pass  7 Test12= 7.57D-15 2.78D-09 XBig12= 1.09D-13 3.20D-08.
 InvSVY:  IOpt=1 It=  1 EMax= 1.78D-15
 Solved reduced A of dimension   200 with    30 vectors.
 End of Minotr F.D. properties file   721 does not exist.
 End of Minotr F.D. properties file   722 does not exist.
 End of Minotr F.D. properties file   788 does not exist.
 Calling FoFJK, ICntrl=    100127 FMM=F ISym2X=0 I1Cent= 0 IOpClX= 1 NMat=1 NMatS=1 NMatT=0.
 -------------------------------------------------------------------
 Center     Atomic                   Forces (Hartrees/Bohr)
 Number     Number              X              Y              Z
 -------------------------------------------------------------------
      1        6           0.002447177   -0.012006071   -0.008149342
      2        6          -0.000755744   -0.001375694   -0.002110423
      3        1           0.000678847    0.000503603   -0.000259155
      4        1          -0.000246894   -0.000326971    0.000507149
      5        7          -0.003723351   -0.006346188    0.000342139
      6        1           0.000269647    0.001477346    0.000415831
      7        1          -0.000190334   -0.000461958   -0.000001829
      8        8           0.001185433    0.025085441    0.006813337
      9        1           0.000002881    0.000839164   -0.000104101
     10        8           0.000434337   -0.005943605    0.002664017
     11        1          -0.000101999   -0.001445067   -0.000117623
 -------------------------------------------------------------------
 Cartesian Forces:  Max     0.025085441 RMS     0.005516225
 IRC-IRC-IRC-IRC-IRC-IRC-IRC-IRC-IRC-IRC-IRC-IRC-IRC-IRC-IRC-IRC-IRC-IRC
 Pt 15 Step number   1 out of a maximum of  20
 Modified Bulirsch-Stoer Extrapolation Cycles:
    EPS =    0.000010000000000
      PEZero:  N= 2 I= 1 D=  8.39D-04 Err=  2.75D-05
      PEZero:  N= 3 I= 2 D=  8.39D-04 Err=  1.83D-05
      PEZero:  N= 3 I= 1 D=  1.68D-03 Err=  2.16D-08
 Maximum DWI energy   std dev =  0.000000032 at pt    68
 Maximum DWI gradient std dev =  0.002037095 at pt    71
 CORRECTOR INTEGRATION CONVERGENCE:
   Recorrection delta-x convergence threshold:    0.010000
   Delta-x Convergence Met
 Point Number:  15          Path Number:   1
   CHANGE IN THE REACTION COORDINATE =    0.16102
   NET REACTION COORDINATE UP TO THIS POINT =    2.41003
  # OF POINTS ALONG THE PATH =  15
  # OF STEPS =   1

 Calculating another point on the path.
 IRC-IRC-IRC-IRC-IRC-IRC-IRC-IRC-IRC-IRC-IRC-IRC-IRC-IRC-IRC-IRC-IRC-IRC
                          Input orientation:                          
 ---------------------------------------------------------------------
 Center     Atomic      Atomic             Coordinates (Angstroms)
 Number     Number       Type             X           Y           Z
 ---------------------------------------------------------------------
      1          6           0        0.640051   -0.331126   -0.344616
      2          6           0       -0.647533   -0.885684    0.273590
      3          1           0       -0.612894   -0.841548    1.369542
      4          1           0       -0.727370   -1.939604   -0.028343
      5          7           0       -1.773634   -0.043841   -0.195721
      6          1           0       -0.785483    1.347077    0.023355
      7          1           0       -1.959435   -0.230506   -1.179801
      8          8           0        0.163091    1.514079    0.284225
      9          1           0        0.571136    2.026364   -0.429537
     10          8           0        1.782098   -0.570176   -0.064578
     11          1           0       -2.624857   -0.244670    0.323951
 ---------------------------------------------------------------------
                    Distance matrix (angstroms):
                    1          2          3          4          5
     1  C    0.000000
     2  C    1.532183   0.000000
     3  H    2.183744   1.097387   0.000000
     4  H    2.134729   1.099220   1.781268   0.000000
     5  N    2.435278   1.482248   2.105635   2.171774   0.000000
     6  H    2.232469   2.250971   2.575283   3.287601   1.720200
     7  H    2.732212   2.064628   2.947150   2.401011   1.018715
     8  O    2.006917   2.533000   2.707221   3.580300   2.531475
     9  H    2.360026   3.234126   3.586576   4.192372   3.136617
    10  O    1.199932   2.473258   2.804697   2.859034   3.596867
    11  H    3.333779   2.079242   2.344679   2.568535   1.017335
                    6          7          8          9         10
     6  H    0.000000
     7  H    2.305323   0.000000
     8  O    0.997866   3.113208   0.000000
     9  H    1.583338   3.472772   0.968707   0.000000
    10  O    3.205630   3.918949   2.662135   2.888190   0.000000
    11  H    2.450981   1.644463   3.296579   3.992457   4.436007
                   11
    11  H    0.000000
 Symmetry turned off by external request.
 Stoichiometry    C2H6NO2(2)
 Framework group  C1[X(C2H6NO2)]
 Deg. of freedom    27
 Full point group                 C1      NOp   1
 Rotational constants (GHZ):           7.1428514           4.0227401           2.7854003
 Standard basis: 6-31G(d) (6D, 7F)
    87 basis functions,   164 primitive gaussians,    87 cartesian basis functions
    21 alpha electrons       20 beta electrons
       nuclear repulsion energy       181.4518754365 Hartrees.
 NAtoms=   11 NActive=   11 NUniq=   11 SFac= 1.00D+00 NAtFMM=   60 NAOKFM=F Big=F
 Integral buffers will be    131072 words long.
 Raffenetti 2 integral format.
 Two-electron integral symmetry is turned off.
 One-electron integrals computed using PRISM.
 NBasis=    87 RedAO= T EigKep=  3.77D-03  NBF=    87
 NBsUse=    87 1.00D-06 EigRej= -1.00D+00 NBFU=    87
 Initial guess from the checkpoint file:  "acetate-rad_plus_ammonia_irc.chk"
 B after Tr=     0.000108    0.000162    0.000086
         Rot=    1.000000    0.000052   -0.000052   -0.000087 Ang=   0.01 deg.
 Initial guess <Sx>= 0.0000 <Sy>= 0.0000 <Sz>= 0.5000 <S**2>= 0.7526 S= 0.5013
 ExpMin= 1.61D-01 ExpMax= 5.48D+03 ExpMxC= 8.25D+02 IAcc=3 IRadAn=         5 AccDes= 0.00D+00
 Harris functional with IExCor=  402 and IRadAn=       5 diagonalized for initial guess.
 HarFok:  IExCor=  402 AccDes= 0.00D+00 IRadAn=         5 IDoV= 1 UseB2=F ITyADJ=14
 ICtDFT=  3500011 ScaDFX=  1.000000  1.000000  1.000000  1.000000
 FoFCou: FMM=F IPFlag=           0 FMFlag=      100000 FMFlg1=           0
         NFxFlg=           0 DoJE=T BraDBF=F KetDBF=T FulRan=T
         wScrn=  0.000000 ICntrl=       500 IOpCl=  0 I1Cent=   200000004 NGrid=           0
         NMat0=    1 NMatS0=      1 NMatT0=    0 NMatD0=    1 NMtDS0=    0 NMtDT0=    0
 Symmetry not used in FoFCou.
 Keep R1 and R2 ints in memory in canonical form, NReq=18299015.
 Requested convergence on RMS density matrix=1.00D-08 within 128 cycles.
 Requested convergence on MAX density matrix=1.00D-06.
 Requested convergence on             energy=1.00D-06.
 No special actions if energy rises.
 Integral accuracy reduced to 1.0D-05 until final iterations.
 Initial convergence to 1.0D-05 achieved.  Increase integral accuracy.
 SCF Done:  E(UB3LYP) =  -284.926647923     A.U. after   13 cycles
            NFock= 13  Conv=0.53D-08     -V/T= 2.0085
 <Sx>= 0.0000 <Sy>= 0.0000 <Sz>= 0.5000 <S**2>= 0.7526 S= 0.5013
 <L.S>=  0.00000000000    
 Annihilation of the first spin contaminant:
 S**2 before annihilation     0.7526,   after     0.7500
 DoSCS=F DFT=T ScalE2(SS,OS)=  1.000000  1.000000
 Range of M.O.s used for correlation:     1    87
 NBasis=    87 NAE=    21 NBE=    20 NFC=     0 NFV=     0
 NROrb=     87 NOA=    21 NOB=    20 NVA=    66 NVB=    67
 Symmetrizing basis deriv contribution to polar:
 IMax=3 JMax=2 DiffMx= 0.00D+00
 G2DrvN: will do    12 centers at a time, making    1 passes.
 Calling FoFCou, ICntrl=  3107 FMM=F I1Cent=   0 AccDes= 0.00D+00.
 End of G2Drv F.D. properties file   721 does not exist.
 End of G2Drv F.D. properties file   722 does not exist.
 End of G2Drv F.D. properties file   788 does not exist.
          IDoAtm=11111111111
          Differentiating once with respect to nuclear coordinates.
 Keep R1 and R2 ints in memory in canonical form, NReq=18295879.
          There are    36 degrees of freedom in the 1st order CPHF.  IDoFFX=6 NUNeed=     0.
     30 vectors produced by pass  0 Test12= 7.57D-15 2.78D-09 XBig12= 3.66D-01 1.90D-01.
 AX will form    30 AO Fock derivatives at one time.
     30 vectors produced by pass  1 Test12= 7.57D-15 2.78D-09 XBig12= 2.83D-01 1.34D-01.
     30 vectors produced by pass  2 Test12= 7.57D-15 2.78D-09 XBig12= 9.78D-03 2.60D-02.
     30 vectors produced by pass  3 Test12= 7.57D-15 2.78D-09 XBig12= 2.69D-04 2.62D-03.
     30 vectors produced by pass  4 Test12= 7.57D-15 2.78D-09 XBig12= 2.53D-06 3.42D-04.
     30 vectors produced by pass  5 Test12= 7.57D-15 2.78D-09 XBig12= 1.09D-08 1.32D-05.
     19 vectors produced by pass  6 Test12= 7.57D-15 2.78D-09 XBig12= 3.05D-11 7.71D-07.
      1 vectors produced by pass  7 Test12= 7.57D-15 2.78D-09 XBig12= 1.12D-13 3.56D-08.
 InvSVY:  IOpt=1 It=  1 EMax= 2.78D-15
 Solved reduced A of dimension   200 with    30 vectors.
 End of Minotr F.D. properties file   721 does not exist.
 End of Minotr F.D. properties file   722 does not exist.
 End of Minotr F.D. properties file   788 does not exist.
 Calling FoFJK, ICntrl=    100127 FMM=F ISym2X=0 I1Cent= 0 IOpClX= 1 NMat=1 NMatS=1 NMatT=0.
 -------------------------------------------------------------------
 Center     Atomic                   Forces (Hartrees/Bohr)
 Number     Number              X              Y              Z
 -------------------------------------------------------------------
      1        6           0.002163935   -0.010548783   -0.007364614
      2        6          -0.000385940   -0.001417930   -0.001887262
      3        1           0.000635433    0.000460075   -0.000241805
      4        1          -0.000176186   -0.000307907    0.000474524
      5        7          -0.003028710   -0.005960302    0.000226720
      6        1           0.000224364    0.001271345    0.000383857
      7        1          -0.000149889   -0.000409269   -0.000010443
      8        8           0.000808390    0.023570629    0.006303239
      9        1          -0.000052403    0.000787307   -0.000110078
     10        8           0.000034001   -0.006195797    0.002331213
     11        1          -0.000072994   -0.001249369   -0.000105351
 -------------------------------------------------------------------
 Cartesian Forces:  Max     0.023570629 RMS     0.005121823
 IRC-IRC-IRC-IRC-IRC-IRC-IRC-IRC-IRC-IRC-IRC-IRC-IRC-IRC-IRC-IRC-IRC-IRC
 Pt 16 Step number   1 out of a maximum of  20
 Modified Bulirsch-Stoer Extrapolation Cycles:
    EPS =    0.000010000000000
      PEZero:  N= 2 I= 1 D=  8.39D-04 Err=  2.70D-05
      PEZero:  N= 3 I= 2 D=  8.39D-04 Err=  1.80D-05
      PEZero:  N= 3 I= 1 D=  1.68D-03 Err=  1.87D-08
 Maximum DWI energy   std dev =  0.000000043 at pt    45
 Maximum DWI gradient std dev =  0.001911191 at pt    71
 CORRECTOR INTEGRATION CONVERGENCE:
   Recorrection delta-x convergence threshold:    0.010000
   Delta-x Convergence Met
 Point Number:  16          Path Number:   1
   CHANGE IN THE REACTION COORDINATE =    0.16102
   NET REACTION COORDINATE UP TO THIS POINT =    2.57105
  # OF POINTS ALONG THE PATH =  16
  # OF STEPS =   1

 Calculating another point on the path.
 IRC-IRC-IRC-IRC-IRC-IRC-IRC-IRC-IRC-IRC-IRC-IRC-IRC-IRC-IRC-IRC-IRC-IRC
                          Input orientation:                          
 ---------------------------------------------------------------------
 Center     Atomic      Atomic             Coordinates (Angstroms)
 Number     Number       Type             X           Y           Z
 ---------------------------------------------------------------------
      1          6           0        0.641943   -0.340326   -0.351114
      2          6           0       -0.647748   -0.886993    0.271922
      3          1           0       -0.606078   -0.836697    1.367124
      4          1           0       -0.728985   -1.943037   -0.023337
      5          7           0       -1.775772   -0.048440   -0.195595
      6          1           0       -0.782623    1.360271    0.027568
      7          1           0       -1.960899   -0.234806   -1.179939
      8          8           0        0.163487    1.530005    0.288467
      9          1           0        0.570379    2.035002   -0.431079
     10          8           0        1.782002   -0.574571   -0.063066
     11          1           0       -2.625727   -0.257606    0.322987
 ---------------------------------------------------------------------
                    Distance matrix (angstroms):
                    1          2          3          4          5
     1  C    0.000000
     2  C    1.533075   0.000000
     3  H    2.180890   1.097148   0.000000
     4  H    2.134376   1.099548   1.781145   0.000000
     5  N    2.440231   1.481278   2.105143   2.171390   0.000000
     6  H    2.250514   2.264530   2.579194   3.304135   1.737991
     7  H    2.733655   2.063399   2.947091   2.402788   1.018792
     8  O    2.033746   2.549560   2.712381   3.599409   2.546867
     9  H    2.377750   3.242853   3.586675   4.204686   3.146523
    10  O    1.198991   2.472551   2.795904   2.859953   3.598908
    11  H    3.337502   2.076328   2.346178   2.560908   1.017399
                    6          7          8          9         10
     6  H    0.000000
     7  H    2.321783   0.000000
     8  O    0.995994   3.127905   0.000000
     9  H    1.579948   3.481406   0.968674   0.000000
    10  O    3.213896   3.920734   2.678135   2.900574   0.000000
    11  H    2.470188   1.643564   3.313074   4.004967   4.435942
                   11
    11  H    0.000000
 Symmetry turned off by external request.
 Stoichiometry    C2H6NO2(2)
 Framework group  C1[X(C2H6NO2)]
 Deg. of freedom    27
 Full point group                 C1      NOp   1
 Rotational constants (GHZ):           7.0316111           4.0171280           2.7668373
 Standard basis: 6-31G(d) (6D, 7F)
    87 basis functions,   164 primitive gaussians,    87 cartesian basis functions
    21 alpha electrons       20 beta electrons
       nuclear repulsion energy       180.9930570193 Hartrees.
 NAtoms=   11 NActive=   11 NUniq=   11 SFac= 1.00D+00 NAtFMM=   60 NAOKFM=F Big=F
 Integral buffers will be    131072 words long.
 Raffenetti 2 integral format.
 Two-electron integral symmetry is turned off.
 One-electron integrals computed using PRISM.
 NBasis=    87 RedAO= T EigKep=  3.78D-03  NBF=    87
 NBsUse=    87 1.00D-06 EigRej= -1.00D+00 NBFU=    87
 Initial guess from the checkpoint file:  "acetate-rad_plus_ammonia_irc.chk"
 B after Tr=     0.000114    0.000164    0.000081
         Rot=    1.000000    0.000053   -0.000053   -0.000090 Ang=   0.01 deg.
 Initial guess <Sx>= 0.0000 <Sy>= 0.0000 <Sz>= 0.5000 <S**2>= 0.7526 S= 0.5013
 ExpMin= 1.61D-01 ExpMax= 5.48D+03 ExpMxC= 8.25D+02 IAcc=3 IRadAn=         5 AccDes= 0.00D+00
 Harris functional with IExCor=  402 and IRadAn=       5 diagonalized for initial guess.
 HarFok:  IExCor=  402 AccDes= 0.00D+00 IRadAn=         5 IDoV= 1 UseB2=F ITyADJ=14
 ICtDFT=  3500011 ScaDFX=  1.000000  1.000000  1.000000  1.000000
 FoFCou: FMM=F IPFlag=           0 FMFlag=      100000 FMFlg1=           0
         NFxFlg=           0 DoJE=T BraDBF=F KetDBF=T FulRan=T
         wScrn=  0.000000 ICntrl=       500 IOpCl=  0 I1Cent=   200000004 NGrid=           0
         NMat0=    1 NMatS0=      1 NMatT0=    0 NMatD0=    1 NMtDS0=    0 NMtDT0=    0
 Symmetry not used in FoFCou.
 Keep R1 and R2 ints in memory in canonical form, NReq=18299015.
 Requested convergence on RMS density matrix=1.00D-08 within 128 cycles.
 Requested convergence on MAX density matrix=1.00D-06.
 Requested convergence on             energy=1.00D-06.
 No special actions if energy rises.
 Integral accuracy reduced to 1.0D-05 until final iterations.
 Initial convergence to 1.0D-05 achieved.  Increase integral accuracy.
 SCF Done:  E(UB3LYP) =  -284.927875623     A.U. after   13 cycles
            NFock= 13  Conv=0.50D-08     -V/T= 2.0085
 <Sx>= 0.0000 <Sy>= 0.0000 <Sz>= 0.5000 <S**2>= 0.7526 S= 0.5013
 <L.S>=  0.00000000000    
 Annihilation of the first spin contaminant:
 S**2 before annihilation     0.7526,   after     0.7500
 DoSCS=F DFT=T ScalE2(SS,OS)=  1.000000  1.000000
 Range of M.O.s used for correlation:     1    87
 NBasis=    87 NAE=    21 NBE=    20 NFC=     0 NFV=     0
 NROrb=     87 NOA=    21 NOB=    20 NVA=    66 NVB=    67
 Symmetrizing basis deriv contribution to polar:
 IMax=3 JMax=2 DiffMx= 0.00D+00
 G2DrvN: will do    12 centers at a time, making    1 passes.
 Calling FoFCou, ICntrl=  3107 FMM=F I1Cent=   0 AccDes= 0.00D+00.
 End of G2Drv F.D. properties file   721 does not exist.
 End of G2Drv F.D. properties file   722 does not exist.
 End of G2Drv F.D. properties file   788 does not exist.
          IDoAtm=11111111111
          Differentiating once with respect to nuclear coordinates.
 Keep R1 and R2 ints in memory in canonical form, NReq=18295879.
          There are    36 degrees of freedom in the 1st order CPHF.  IDoFFX=6 NUNeed=     0.
     30 vectors produced by pass  0 Test12= 7.57D-15 2.78D-09 XBig12= 3.64D-01 1.98D-01.
 AX will form    30 AO Fock derivatives at one time.
     30 vectors produced by pass  1 Test12= 7.57D-15 2.78D-09 XBig12= 2.82D-01 1.38D-01.
     30 vectors produced by pass  2 Test12= 7.57D-15 2.78D-09 XBig12= 9.89D-03 2.61D-02.
     30 vectors produced by pass  3 Test12= 7.57D-15 2.78D-09 XBig12= 2.69D-04 2.60D-03.
     30 vectors produced by pass  4 Test12= 7.57D-15 2.78D-09 XBig12= 2.61D-06 3.49D-04.
     30 vectors produced by pass  5 Test12= 7.57D-15 2.78D-09 XBig12= 1.10D-08 1.28D-05.
     19 vectors produced by pass  6 Test12= 7.57D-15 2.78D-09 XBig12= 3.00D-11 7.58D-07.
      1 vectors produced by pass  7 Test12= 7.57D-15 2.78D-09 XBig12= 1.14D-13 3.93D-08.
 InvSVY:  IOpt=1 It=  1 EMax= 1.78D-15
 Solved reduced A of dimension   200 with    30 vectors.
 End of Minotr F.D. properties file   721 does not exist.
 End of Minotr F.D. properties file   722 does not exist.
 End of Minotr F.D. properties file   788 does not exist.
 Calling FoFJK, ICntrl=    100127 FMM=F ISym2X=0 I1Cent= 0 IOpClX= 1 NMat=1 NMatS=1 NMatT=0.
 -------------------------------------------------------------------
 Center     Atomic                   Forces (Hartrees/Bohr)
 Number     Number              X              Y              Z
 -------------------------------------------------------------------
      1        6           0.001889519   -0.009250024   -0.006593321
      2        6          -0.000079511   -0.001413681   -0.001680381
      3        1           0.000588329    0.000413395   -0.000223869
      4        1          -0.000113589   -0.000285690    0.000436467
      5        7          -0.002393779   -0.005568765    0.000114799
      6        1           0.000187216    0.001092676    0.000358056
      7        1          -0.000115430   -0.000369937   -0.000016232
      8        8           0.000466569    0.022076654    0.005810610
      9        1          -0.000100178    0.000735526   -0.000113349
     10        8          -0.000283587   -0.006351901    0.001999420
     11        1          -0.000045558   -0.001078254   -0.000092199
 -------------------------------------------------------------------
 Cartesian Forces:  Max     0.022076654 RMS     0.004748426
 IRC-IRC-IRC-IRC-IRC-IRC-IRC-IRC-IRC-IRC-IRC-IRC-IRC-IRC-IRC-IRC-IRC-IRC
 Pt 17 Step number   1 out of a maximum of  20
 Modified Bulirsch-Stoer Extrapolation Cycles:
    EPS =    0.000010000000000
      PEZero:  N= 2 I= 1 D=  8.39D-04 Err=  2.63D-05
      PEZero:  N= 3 I= 2 D=  8.39D-04 Err=  1.76D-05
      PEZero:  N= 3 I= 1 D=  1.68D-03 Err=  1.72D-08
 Maximum DWI energy   std dev =  0.000000051 at pt    67
 Maximum DWI gradient std dev =  0.001809966 at pt    71
 CORRECTOR INTEGRATION CONVERGENCE:
   Recorrection delta-x convergence threshold:    0.010000
   Delta-x Convergence Met
 Point Number:  17          Path Number:   1
   CHANGE IN THE REACTION COORDINATE =    0.16102
   NET REACTION COORDINATE UP TO THIS POINT =    2.73206
  # OF POINTS ALONG THE PATH =  17
  # OF STEPS =   1

 Calculating another point on the path.
 IRC-IRC-IRC-IRC-IRC-IRC-IRC-IRC-IRC-IRC-IRC-IRC-IRC-IRC-IRC-IRC-IRC-IRC
                          Input orientation:                          
 ---------------------------------------------------------------------
 Center     Atomic      Atomic             Coordinates (Angstroms)
 Number     Number       Type             X           Y           Z
 ---------------------------------------------------------------------
      1          6           0        0.643730   -0.349078   -0.357401
      2          6           0       -0.647702   -0.888395    0.270312
      3          1           0       -0.599258   -0.831997    1.364717
      4          1           0       -0.730041   -1.946486   -0.018375
      5          7           0       -1.777577   -0.053094   -0.195551
      6          1           0       -0.780037    1.372582    0.031820
      7          1           0       -1.962107   -0.239063   -1.180150
      8          8           0        0.163678    1.546180    0.292712
      9          1           0        0.569042    2.043766   -0.432800
     10          8           0        1.781688   -0.579428   -0.061674
     11          1           0       -2.626315   -0.269718    0.322073
 ---------------------------------------------------------------------
                    Distance matrix (angstroms):
                    1          2          3          4          5
     1  C    0.000000
     2  C    1.533846   0.000000
     3  H    2.178054   1.096927   0.000000
     4  H    2.133987   1.099852   1.781048   0.000000
     5  N    2.444694   1.480329   2.104652   2.171096   0.000000
     6  H    2.267755   2.277369   2.582530   3.319824   1.754803
     7  H    2.734850   2.062313   2.947079   2.404788   1.018858
     8  O    2.060363   2.566319   2.717902   3.618594   2.562137
     9  H    2.395196   3.251524   3.586921   4.216809   3.155904
    10  O    1.198109   2.471359   2.786985   2.859984   3.600461
    11  H    3.340834   2.073728   2.347813   2.554077   1.017456
                    6          7          8          9         10
     6  H    0.000000
     7  H    2.337426   0.000000
     8  O    0.994384   3.142511   0.000000
     9  H    1.576824   3.489493   0.968648   0.000000
    10  O    3.222036   3.922097   2.694764   2.913656   0.000000
    11  H    2.487999   1.642798   3.329025   4.016509   4.435502
                   11
    11  H    0.000000
 Symmetry turned off by external request.
 Stoichiometry    C2H6NO2(2)
 Framework group  C1[X(C2H6NO2)]
 Deg. of freedom    27
 Full point group                 C1      NOp   1
 Rotational constants (GHZ):           6.9211138           4.0126799           2.7486444
 Standard basis: 6-31G(d) (6D, 7F)
    87 basis functions,   164 primitive gaussians,    87 cartesian basis functions
    21 alpha electrons       20 beta electrons
       nuclear repulsion energy       180.5472476320 Hartrees.
 NAtoms=   11 NActive=   11 NUniq=   11 SFac= 1.00D+00 NAtFMM=   60 NAOKFM=F Big=F
 Integral buffers will be    131072 words long.
 Raffenetti 2 integral format.
 Two-electron integral symmetry is turned off.
 One-electron integrals computed using PRISM.
 NBasis=    87 RedAO= T EigKep=  3.80D-03  NBF=    87
 NBsUse=    87 1.00D-06 EigRej= -1.00D+00 NBFU=    87
 Initial guess from the checkpoint file:  "acetate-rad_plus_ammonia_irc.chk"
 B after Tr=     0.000120    0.000164    0.000077
         Rot=    1.000000    0.000053   -0.000053   -0.000092 Ang=   0.01 deg.
 Initial guess <Sx>= 0.0000 <Sy>= 0.0000 <Sz>= 0.5000 <S**2>= 0.7526 S= 0.5013
 ExpMin= 1.61D-01 ExpMax= 5.48D+03 ExpMxC= 8.25D+02 IAcc=3 IRadAn=         5 AccDes= 0.00D+00
 Harris functional with IExCor=  402 and IRadAn=       5 diagonalized for initial guess.
 HarFok:  IExCor=  402 AccDes= 0.00D+00 IRadAn=         5 IDoV= 1 UseB2=F ITyADJ=14
 ICtDFT=  3500011 ScaDFX=  1.000000  1.000000  1.000000  1.000000
 FoFCou: FMM=F IPFlag=           0 FMFlag=      100000 FMFlg1=           0
         NFxFlg=           0 DoJE=T BraDBF=F KetDBF=T FulRan=T
         wScrn=  0.000000 ICntrl=       500 IOpCl=  0 I1Cent=   200000004 NGrid=           0
         NMat0=    1 NMatS0=      1 NMatT0=    0 NMatD0=    1 NMtDS0=    0 NMtDT0=    0
 Symmetry not used in FoFCou.
 Keep R1 and R2 ints in memory in canonical form, NReq=18299015.
 Requested convergence on RMS density matrix=1.00D-08 within 128 cycles.
 Requested convergence on MAX density matrix=1.00D-06.
 Requested convergence on             energy=1.00D-06.
 No special actions if energy rises.
 Integral accuracy reduced to 1.0D-05 until final iterations.
 Initial convergence to 1.0D-05 achieved.  Increase integral accuracy.
 SCF Done:  E(UB3LYP) =  -284.929006170     A.U. after   13 cycles
            NFock= 13  Conv=0.54D-08     -V/T= 2.0085
 <Sx>= 0.0000 <Sy>= 0.0000 <Sz>= 0.5000 <S**2>= 0.7526 S= 0.5013
 <L.S>=  0.00000000000    
 Annihilation of the first spin contaminant:
 S**2 before annihilation     0.7526,   after     0.7500
 DoSCS=F DFT=T ScalE2(SS,OS)=  1.000000  1.000000
 Range of M.O.s used for correlation:     1    87
 NBasis=    87 NAE=    21 NBE=    20 NFC=     0 NFV=     0
 NROrb=     87 NOA=    21 NOB=    20 NVA=    66 NVB=    67
 Symmetrizing basis deriv contribution to polar:
 IMax=3 JMax=2 DiffMx= 0.00D+00
 G2DrvN: will do    12 centers at a time, making    1 passes.
 Calling FoFCou, ICntrl=  3107 FMM=F I1Cent=   0 AccDes= 0.00D+00.
 End of G2Drv F.D. properties file   721 does not exist.
 End of G2Drv F.D. properties file   722 does not exist.
 End of G2Drv F.D. properties file   788 does not exist.
          IDoAtm=11111111111
          Differentiating once with respect to nuclear coordinates.
 Keep R1 and R2 ints in memory in canonical form, NReq=18295879.
          There are    36 degrees of freedom in the 1st order CPHF.  IDoFFX=6 NUNeed=     0.
     30 vectors produced by pass  0 Test12= 7.57D-15 2.78D-09 XBig12= 3.62D-01 2.01D-01.
 AX will form    30 AO Fock derivatives at one time.
     30 vectors produced by pass  1 Test12= 7.57D-15 2.78D-09 XBig12= 2.82D-01 1.39D-01.
     30 vectors produced by pass  2 Test12= 7.57D-15 2.78D-09 XBig12= 1.00D-02 2.62D-02.
     30 vectors produced by pass  3 Test12= 7.57D-15 2.78D-09 XBig12= 2.68D-04 2.56D-03.
     30 vectors produced by pass  4 Test12= 7.57D-15 2.78D-09 XBig12= 2.69D-06 3.52D-04.
     30 vectors produced by pass  5 Test12= 7.57D-15 2.78D-09 XBig12= 1.12D-08 1.22D-05.
     19 vectors produced by pass  6 Test12= 7.57D-15 2.78D-09 XBig12= 2.94D-11 7.42D-07.
      1 vectors produced by pass  7 Test12= 7.57D-15 2.78D-09 XBig12= 1.16D-13 4.26D-08.
 InvSVY:  IOpt=1 It=  1 EMax= 1.55D-15
 Solved reduced A of dimension   200 with    30 vectors.
 End of Minotr F.D. properties file   721 does not exist.
 End of Minotr F.D. properties file   722 does not exist.
 End of Minotr F.D. properties file   788 does not exist.
 Calling FoFJK, ICntrl=    100127 FMM=F ISym2X=0 I1Cent= 0 IOpClX= 1 NMat=1 NMatS=1 NMatT=0.
 -------------------------------------------------------------------
 Center     Atomic                   Forces (Hartrees/Bohr)
 Number     Number              X              Y              Z
 -------------------------------------------------------------------
      1        6           0.001634065   -0.008095478   -0.005848568
      2        6           0.000166151   -0.001381717   -0.001486925
      3        1           0.000538845    0.000366040   -0.000205319
      4        1          -0.000060807   -0.000262387    0.000396189
      5        7          -0.001828547   -0.005175076    0.000008809
      6        1           0.000157298    0.000937162    0.000335712
      7        1          -0.000086251   -0.000339814   -0.000020150
      8        8           0.000158791    0.020618240    0.005339979
      9        1          -0.000139338    0.000683374   -0.000113915
     10        8          -0.000519213   -0.006422008    0.001673472
     11        1          -0.000020995   -0.000928335   -0.000079284
 -------------------------------------------------------------------
 Cartesian Forces:  Max     0.020618240 RMS     0.004396462
 IRC-IRC-IRC-IRC-IRC-IRC-IRC-IRC-IRC-IRC-IRC-IRC-IRC-IRC-IRC-IRC-IRC-IRC
 Pt 18 Step number   1 out of a maximum of  20
 Modified Bulirsch-Stoer Extrapolation Cycles:
    EPS =    0.000010000000000
      PEZero:  N= 2 I= 1 D=  8.39D-04 Err=  2.55D-05
      PEZero:  N= 3 I= 2 D=  8.39D-04 Err=  1.70D-05
      PEZero:  N= 3 I= 1 D=  1.68D-03 Err=  1.78D-08
 Maximum DWI energy   std dev =  0.000000057 at pt    67
 Maximum DWI gradient std dev =  0.001734419 at pt    71
 CORRECTOR INTEGRATION CONVERGENCE:
   Recorrection delta-x convergence threshold:    0.010000
   Delta-x Convergence Met
 Point Number:  18          Path Number:   1
   CHANGE IN THE REACTION COORDINATE =    0.16102
   NET REACTION COORDINATE UP TO THIS POINT =    2.89308
  # OF POINTS ALONG THE PATH =  18
  # OF STEPS =   1

 Calculating another point on the path.
 IRC-IRC-IRC-IRC-IRC-IRC-IRC-IRC-IRC-IRC-IRC-IRC-IRC-IRC-IRC-IRC-IRC-IRC
                          Input orientation:                          
 ---------------------------------------------------------------------
 Center     Atomic      Atomic             Coordinates (Angstroms)
 Number     Number       Type             X           Y           Z
 ---------------------------------------------------------------------
      1          6           0        0.645406   -0.357396   -0.363435
      2          6           0       -0.647415   -0.889875    0.268769
      3          1           0       -0.592502   -0.827503    1.362340
      4          1           0       -0.730564   -1.949925   -0.013507
      5          7           0       -1.779043   -0.057782   -0.195598
      6          1           0       -0.777697    1.384052    0.036123
      7          1           0       -1.963071   -0.243339   -1.180424
      8          8           0        0.163652    1.562574    0.296951
      9          1           0        0.567145    2.052617   -0.434686
     10          8           0        1.781184   -0.584732   -0.060428
     11          1           0       -2.626617   -0.281034    0.321217
 ---------------------------------------------------------------------
                    Distance matrix (angstroms):
                    1          2          3          4          5
     1  C    0.000000
     2  C    1.534472   0.000000
     3  H    2.175251   1.096723   0.000000
     4  H    2.133517   1.100136   1.780968   0.000000
     5  N    2.448651   1.479391   2.104168   2.170869   0.000000
     6  H    2.284186   2.289507   2.585367   3.334680   1.770671
     7  H    2.735806   2.061340   2.947093   2.406908   1.018912
     8  O    2.086739   2.583240   2.723837   3.637809   2.577252
     9  H    2.412336   3.260103   3.587364   4.228686   3.164735
    10  O    1.197283   2.469732   2.778055   2.859166   3.601550
    11  H    3.343757   2.071395   2.349508   2.547990   1.017506
                    6          7          8          9         10
     6  H    0.000000
     7  H    2.352339   0.000000
     8  O    0.992995   3.157042   0.000000
     9  H    1.573925   3.497075   0.968629   0.000000
    10  O    3.230062   3.923058   2.712019   2.927383   0.000000
    11  H    2.504455   1.642145   3.344410   4.027088   4.434703
                   11
    11  H    0.000000
 Symmetry turned off by external request.
 Stoichiometry    C2H6NO2(2)
 Framework group  C1[X(C2H6NO2)]
 Deg. of freedom    27
 Full point group                 C1      NOp   1
 Rotational constants (GHZ):           6.8116696           4.0093387           2.7308153
 Standard basis: 6-31G(d) (6D, 7F)
    87 basis functions,   164 primitive gaussians,    87 cartesian basis functions
    21 alpha electrons       20 beta electrons
       nuclear repulsion energy       180.1148905684 Hartrees.
 NAtoms=   11 NActive=   11 NUniq=   11 SFac= 1.00D+00 NAtFMM=   60 NAOKFM=F Big=F
 Integral buffers will be    131072 words long.
 Raffenetti 2 integral format.
 Two-electron integral symmetry is turned off.
 One-electron integrals computed using PRISM.
 NBasis=    87 RedAO= T EigKep=  3.81D-03  NBF=    87
 NBsUse=    87 1.00D-06 EigRej= -1.00D+00 NBFU=    87
 Initial guess from the checkpoint file:  "acetate-rad_plus_ammonia_irc.chk"
 B after Tr=     0.000124    0.000160    0.000072
         Rot=    1.000000    0.000053   -0.000054   -0.000095 Ang=   0.01 deg.
 Initial guess <Sx>= 0.0000 <Sy>= 0.0000 <Sz>= 0.5000 <S**2>= 0.7526 S= 0.5013
 ExpMin= 1.61D-01 ExpMax= 5.48D+03 ExpMxC= 8.25D+02 IAcc=3 IRadAn=         5 AccDes= 0.00D+00
 Harris functional with IExCor=  402 and IRadAn=       5 diagonalized for initial guess.
 HarFok:  IExCor=  402 AccDes= 0.00D+00 IRadAn=         5 IDoV= 1 UseB2=F ITyADJ=14
 ICtDFT=  3500011 ScaDFX=  1.000000  1.000000  1.000000  1.000000
 FoFCou: FMM=F IPFlag=           0 FMFlag=      100000 FMFlg1=           0
         NFxFlg=           0 DoJE=T BraDBF=F KetDBF=T FulRan=T
         wScrn=  0.000000 ICntrl=       500 IOpCl=  0 I1Cent=   200000004 NGrid=           0
         NMat0=    1 NMatS0=      1 NMatT0=    0 NMatD0=    1 NMtDS0=    0 NMtDT0=    0
 Symmetry not used in FoFCou.
 Keep R1 and R2 ints in memory in canonical form, NReq=18299015.
 Requested convergence on RMS density matrix=1.00D-08 within 128 cycles.
 Requested convergence on MAX density matrix=1.00D-06.
 Requested convergence on             energy=1.00D-06.
 No special actions if energy rises.
 Integral accuracy reduced to 1.0D-05 until final iterations.
 Initial convergence to 1.0D-05 achieved.  Increase integral accuracy.
 SCF Done:  E(UB3LYP) =  -284.930046416     A.U. after   13 cycles
            NFock= 13  Conv=0.54D-08     -V/T= 2.0086
 <Sx>= 0.0000 <Sy>= 0.0000 <Sz>= 0.5000 <S**2>= 0.7526 S= 0.5013
 <L.S>=  0.00000000000    
 Annihilation of the first spin contaminant:
 S**2 before annihilation     0.7526,   after     0.7500
 DoSCS=F DFT=T ScalE2(SS,OS)=  1.000000  1.000000
 Range of M.O.s used for correlation:     1    87
 NBasis=    87 NAE=    21 NBE=    20 NFC=     0 NFV=     0
 NROrb=     87 NOA=    21 NOB=    20 NVA=    66 NVB=    67
 Symmetrizing basis deriv contribution to polar:
 IMax=3 JMax=2 DiffMx= 0.00D+00
 G2DrvN: will do    12 centers at a time, making    1 passes.
 Calling FoFCou, ICntrl=  3107 FMM=F I1Cent=   0 AccDes= 0.00D+00.
 End of G2Drv F.D. properties file   721 does not exist.
 End of G2Drv F.D. properties file   722 does not exist.
 End of G2Drv F.D. properties file   788 does not exist.
          IDoAtm=11111111111
          Differentiating once with respect to nuclear coordinates.
 Keep R1 and R2 ints in memory in canonical form, NReq=18295886.
          There are    36 degrees of freedom in the 1st order CPHF.  IDoFFX=6 NUNeed=     0.
     30 vectors produced by pass  0 Test12= 7.57D-15 2.78D-09 XBig12= 3.61D-01 2.01D-01.
 AX will form    30 AO Fock derivatives at one time.
     30 vectors produced by pass  1 Test12= 7.57D-15 2.78D-09 XBig12= 2.82D-01 1.38D-01.
     30 vectors produced by pass  2 Test12= 7.57D-15 2.78D-09 XBig12= 1.01D-02 2.62D-02.
     30 vectors produced by pass  3 Test12= 7.57D-15 2.78D-09 XBig12= 2.67D-04 2.52D-03.
     30 vectors produced by pass  4 Test12= 7.57D-15 2.78D-09 XBig12= 2.74D-06 3.49D-04.
     30 vectors produced by pass  5 Test12= 7.57D-15 2.78D-09 XBig12= 1.14D-08 1.20D-05.
     19 vectors produced by pass  6 Test12= 7.57D-15 2.78D-09 XBig12= 2.89D-11 7.23D-07.
      1 vectors produced by pass  7 Test12= 7.57D-15 2.78D-09 XBig12= 1.18D-13 4.52D-08.
 InvSVY:  IOpt=1 It=  1 EMax= 1.33D-15
 Solved reduced A of dimension   200 with    30 vectors.
 End of Minotr F.D. properties file   721 does not exist.
 End of Minotr F.D. properties file   722 does not exist.
 End of Minotr F.D. properties file   788 does not exist.
 Calling FoFJK, ICntrl=    100127 FMM=F ISym2X=0 I1Cent= 0 IOpClX= 1 NMat=1 NMatS=1 NMatT=0.
 -------------------------------------------------------------------
 Center     Atomic                   Forces (Hartrees/Bohr)
 Number     Number              X              Y              Z
 -------------------------------------------------------------------
      1        6           0.001404149   -0.007073010   -0.005140391
      2        6           0.000354231   -0.001334542   -0.001305245
      3        1           0.000488320    0.000319827   -0.000186320
      4        1          -0.000018230   -0.000239399    0.000356035
      5        7          -0.001337131   -0.004782867   -0.000089124
      6        1           0.000133671    0.000801994    0.000315114
      7        1          -0.000061702   -0.000315747   -0.000022864
      8        8          -0.000117077    0.019205818    0.004894308
      9        1          -0.000169478    0.000630717   -0.000111856
     10        8          -0.000676656   -0.006416134    0.001357709
     11        1          -0.000000096   -0.000796657   -0.000067366
 -------------------------------------------------------------------
 Cartesian Forces:  Max     0.019205818 RMS     0.004065771
 IRC-IRC-IRC-IRC-IRC-IRC-IRC-IRC-IRC-IRC-IRC-IRC-IRC-IRC-IRC-IRC-IRC-IRC
 Pt 19 Step number   1 out of a maximum of  20
 Modified Bulirsch-Stoer Extrapolation Cycles:
    EPS =    0.000010000000000
      PEZero:  N= 2 I= 1 D=  8.39D-04 Err=  2.45D-05
      PEZero:  N= 3 I= 2 D=  8.39D-04 Err=  1.63D-05
      PEZero:  N= 3 I= 1 D=  1.68D-03 Err=  1.77D-08
 Maximum DWI energy   std dev =  0.000000061 at pt    67
 Maximum DWI gradient std dev =  0.001690589 at pt    71
 CORRECTOR INTEGRATION CONVERGENCE:
   Recorrection delta-x convergence threshold:    0.010000
   Delta-x Convergence Met
 Point Number:  19          Path Number:   1
   CHANGE IN THE REACTION COORDINATE =    0.16102
   NET REACTION COORDINATE UP TO THIS POINT =    3.05410
  # OF POINTS ALONG THE PATH =  19
  # OF STEPS =   1

 Calculating another point on the path.
 IRC-IRC-IRC-IRC-IRC-IRC-IRC-IRC-IRC-IRC-IRC-IRC-IRC-IRC-IRC-IRC-IRC-IRC
                          Input orientation:                          
 ---------------------------------------------------------------------
 Center     Atomic      Atomic             Coordinates (Angstroms)
 Number     Number       Type             X           Y           Z
 ---------------------------------------------------------------------
      1          6           0        0.646974   -0.365295   -0.369175
      2          6           0       -0.646911   -0.891424    0.267302
      3          1           0       -0.585873   -0.823257    1.360016
      4          1           0       -0.730595   -1.953338   -0.008770
      5          7           0       -1.780176   -0.062483   -0.195742
      6          1           0       -0.775576    1.394722    0.040476
      7          1           0       -1.963801   -0.247677   -1.180756
      8          8           0        0.163398    1.579162    0.301179
      9          1           0        0.564727    2.061505   -0.436722
     10          8           0        1.780525   -0.590463   -0.059349
     11          1           0       -2.626638   -0.291576    0.320423
 ---------------------------------------------------------------------
                    Distance matrix (angstroms):
                    1          2          3          4          5
     1  C    0.000000
     2  C    1.534943   0.000000
     3  H    2.172496   1.096538   0.000000
     4  H    2.132948   1.100400   1.780899   0.000000
     5  N    2.452108   1.478460   2.103692   2.170694   0.000000
     6  H    2.299809   2.300971   2.587780   3.348724   1.785627
     7  H    2.736539   2.060458   2.947118   2.409072   1.018955
     8  O    2.112849   2.600296   2.730231   3.657027   2.592182
     9  H    2.429132   3.268563   3.588036   4.240279   3.173006
    10  O    1.196508   2.467736   2.769229   2.857571   3.602216
    11  H    3.346269   2.069290   2.351204   2.542597   1.017550
                    6          7          8          9         10
     6  H    0.000000
     7  H    2.366593   0.000000
     8  O    0.991795   3.171506   0.000000
     9  H    1.571220   3.504192   0.968617   0.000000
    10  O    3.237990   3.923651   2.729900   2.941685   0.000000
    11  H    2.519603   1.641591   3.359216   4.036715   4.433582
                   11
    11  H    0.000000
 Symmetry turned off by external request.
 Stoichiometry    C2H6NO2(2)
 Framework group  C1[X(C2H6NO2)]
 Deg. of freedom    27
 Full point group                 C1      NOp   1
 Rotational constants (GHZ):           6.7035470           4.0070090           2.7133254
 Standard basis: 6-31G(d) (6D, 7F)
    87 basis functions,   164 primitive gaussians,    87 cartesian basis functions
    21 alpha electrons       20 beta electrons
       nuclear repulsion energy       179.6958476875 Hartrees.
 NAtoms=   11 NActive=   11 NUniq=   11 SFac= 1.00D+00 NAtFMM=   60 NAOKFM=F Big=F
 Integral buffers will be    131072 words long.
 Raffenetti 2 integral format.
 Two-electron integral symmetry is turned off.
 One-electron integrals computed using PRISM.
 NBasis=    87 RedAO= T EigKep=  3.83D-03  NBF=    87
 NBsUse=    87 1.00D-06 EigRej= -1.00D+00 NBFU=    87
 Initial guess from the checkpoint file:  "acetate-rad_plus_ammonia_irc.chk"
 B after Tr=     0.000127    0.000155    0.000068
         Rot=    1.000000    0.000052   -0.000054   -0.000098 Ang=   0.01 deg.
 Initial guess <Sx>= 0.0000 <Sy>= 0.0000 <Sz>= 0.5000 <S**2>= 0.7526 S= 0.5013
 ExpMin= 1.61D-01 ExpMax= 5.48D+03 ExpMxC= 8.25D+02 IAcc=3 IRadAn=         5 AccDes= 0.00D+00
 Harris functional with IExCor=  402 and IRadAn=       5 diagonalized for initial guess.
 HarFok:  IExCor=  402 AccDes= 0.00D+00 IRadAn=         5 IDoV= 1 UseB2=F ITyADJ=14
 ICtDFT=  3500011 ScaDFX=  1.000000  1.000000  1.000000  1.000000
 FoFCou: FMM=F IPFlag=           0 FMFlag=      100000 FMFlg1=           0
         NFxFlg=           0 DoJE=T BraDBF=F KetDBF=T FulRan=T
         wScrn=  0.000000 ICntrl=       500 IOpCl=  0 I1Cent=   200000004 NGrid=           0
         NMat0=    1 NMatS0=      1 NMatT0=    0 NMatD0=    1 NMtDS0=    0 NMtDT0=    0
 Symmetry not used in FoFCou.
 Keep R1 and R2 ints in memory in canonical form, NReq=18299015.
 Requested convergence on RMS density matrix=1.00D-08 within 128 cycles.
 Requested convergence on MAX density matrix=1.00D-06.
 Requested convergence on             energy=1.00D-06.
 No special actions if energy rises.
 Integral accuracy reduced to 1.0D-05 until final iterations.
 Initial convergence to 1.0D-05 achieved.  Increase integral accuracy.
 SCF Done:  E(UB3LYP) =  -284.931002863     A.U. after   13 cycles
            NFock= 13  Conv=0.52D-08     -V/T= 2.0086
 <Sx>= 0.0000 <Sy>= 0.0000 <Sz>= 0.5000 <S**2>= 0.7526 S= 0.5013
 <L.S>=  0.00000000000    
 Annihilation of the first spin contaminant:
 S**2 before annihilation     0.7526,   after     0.7500
 DoSCS=F DFT=T ScalE2(SS,OS)=  1.000000  1.000000
 Range of M.O.s used for correlation:     1    87
 NBasis=    87 NAE=    21 NBE=    20 NFC=     0 NFV=     0
 NROrb=     87 NOA=    21 NOB=    20 NVA=    66 NVB=    67
 Symmetrizing basis deriv contribution to polar:
 IMax=3 JMax=2 DiffMx= 0.00D+00
 G2DrvN: will do    12 centers at a time, making    1 passes.
 Calling FoFCou, ICntrl=  3107 FMM=F I1Cent=   0 AccDes= 0.00D+00.
 End of G2Drv F.D. properties file   721 does not exist.
 End of G2Drv F.D. properties file   722 does not exist.
 End of G2Drv F.D. properties file   788 does not exist.
          IDoAtm=11111111111
          Differentiating once with respect to nuclear coordinates.
 Keep R1 and R2 ints in memory in canonical form, NReq=18295886.
          There are    36 degrees of freedom in the 1st order CPHF.  IDoFFX=6 NUNeed=     0.
     30 vectors produced by pass  0 Test12= 7.57D-15 2.78D-09 XBig12= 3.60D-01 2.01D-01.
 AX will form    30 AO Fock derivatives at one time.
     30 vectors produced by pass  1 Test12= 7.57D-15 2.78D-09 XBig12= 2.82D-01 1.36D-01.
     30 vectors produced by pass  2 Test12= 7.57D-15 2.78D-09 XBig12= 1.03D-02 2.63D-02.
     30 vectors produced by pass  3 Test12= 7.57D-15 2.78D-09 XBig12= 2.65D-04 2.47D-03.
     30 vectors produced by pass  4 Test12= 7.57D-15 2.78D-09 XBig12= 2.78D-06 3.39D-04.
     30 vectors produced by pass  5 Test12= 7.57D-15 2.78D-09 XBig12= 1.17D-08 1.29D-05.
     19 vectors produced by pass  6 Test12= 7.57D-15 2.78D-09 XBig12= 2.85D-11 7.03D-07.
      1 vectors produced by pass  7 Test12= 7.57D-15 2.78D-09 XBig12= 1.20D-13 4.69D-08.
 InvSVY:  IOpt=1 It=  1 EMax= 1.78D-15
 Solved reduced A of dimension   200 with    30 vectors.
 End of Minotr F.D. properties file   721 does not exist.
 End of Minotr F.D. properties file   722 does not exist.
 End of Minotr F.D. properties file   788 does not exist.
 Calling FoFJK, ICntrl=    100127 FMM=F ISym2X=0 I1Cent= 0 IOpClX= 1 NMat=1 NMatS=1 NMatT=0.
 -------------------------------------------------------------------
 Center     Atomic                   Forces (Hartrees/Bohr)
 Number     Number              X              Y              Z
 -------------------------------------------------------------------
      1        6           0.001203375   -0.006171944   -0.004476055
      2        6           0.000489386   -0.001279960   -0.001134555
      3        1           0.000437927    0.000276051   -0.000167149
      4        1           0.000014503   -0.000217542    0.000317612
      5        7          -0.000919228   -0.004395631   -0.000177343
      6        1           0.000115383    0.000685018    0.000295228
      7        1          -0.000041202   -0.000295404   -0.000024796
      8        8          -0.000363510    0.017846649    0.004475291
      9        1          -0.000190678    0.000577681   -0.000107280
     10        8          -0.000762744   -0.006344126    0.001055933
     11        1           0.000016788   -0.000680794   -0.000056887
 -------------------------------------------------------------------
 Cartesian Forces:  Max     0.017846649 RMS     0.003755801
 IRC-IRC-IRC-IRC-IRC-IRC-IRC-IRC-IRC-IRC-IRC-IRC-IRC-IRC-IRC-IRC-IRC-IRC
 Pt 20 Step number   1 out of a maximum of  20
 Modified Bulirsch-Stoer Extrapolation Cycles:
    EPS =    0.000010000000000
      PEZero:  N= 2 I= 1 D=  8.39D-04 Err=  2.33D-05
      PEZero:  N= 3 I= 2 D=  8.39D-04 Err=  1.55D-05
      PEZero:  N= 3 I= 1 D=  1.68D-03 Err=  1.72D-08
 Maximum DWI energy   std dev =  0.000000063 at pt    67
 Maximum DWI gradient std dev =  0.001691240 at pt    71
 CORRECTOR INTEGRATION CONVERGENCE:
   Recorrection delta-x convergence threshold:    0.010000
   Delta-x Convergence Met
 Point Number:  20          Path Number:   1
   CHANGE IN THE REACTION COORDINATE =    0.16102
   NET REACTION COORDINATE UP TO THIS POINT =    3.21512
  # OF POINTS ALONG THE PATH =  20
  # OF STEPS =   1

 Calculating another point on the path.
 IRC-IRC-IRC-IRC-IRC-IRC-IRC-IRC-IRC-IRC-IRC-IRC-IRC-IRC-IRC-IRC-IRC-IRC
                          Input orientation:                          
 ---------------------------------------------------------------------
 Center     Atomic      Atomic             Coordinates (Angstroms)
 Number     Number       Type             X           Y           Z
 ---------------------------------------------------------------------
      1          6           0        0.648440   -0.372796   -0.374588
      2          6           0       -0.646217   -0.893037    0.265922
      3          1           0       -0.579432   -0.819291    1.357767
      4          1           0       -0.730191   -1.956715   -0.004184
      5          7           0       -1.780986   -0.067171   -0.195990
      6          1           0       -0.773651    1.404636    0.044863
      7          1           0       -1.964307   -0.252102   -1.181145
      8          8           0        0.162903    1.595917    0.305390
      9          1           0        0.561846    2.070368   -0.438885
     10          8           0        1.779754   -0.596602   -0.058462
     11          1           0       -2.626396   -0.301358    0.319687
 ---------------------------------------------------------------------
                    Distance matrix (angstroms):
                    1          2          3          4          5
     1  C    0.000000
     2  C    1.535265   0.000000
     3  H    2.169811   1.096369   0.000000
     4  H    2.132281   1.100646   1.780836   0.000000
     5  N    2.455079   1.477537   2.103230   2.170561   0.000000
     6  H    2.314637   2.311797   2.589843   3.361990   1.799708
     7  H    2.737069   2.059651   2.947143   2.411221   1.018988
     8  O    2.138679   2.617465   2.737113   3.676228   2.606904
     9  H    2.445544   3.276879   3.588956   4.251556   3.180713
    10  O    1.195783   2.465448   2.760626   2.855290   3.602510
    11  H    3.348383   2.067386   2.352855   2.537852   1.017587
                    6          7          8          9         10
     6  H    0.000000
     7  H    2.380239   0.000000
     8  O    0.990755   3.185904   0.000000
     9  H    1.568682   3.510878   0.968610   0.000000
    10  O    3.245844   3.923913   2.748406   2.956476   0.000000
    11  H    2.533497   1.641122   3.373432   4.045417   4.432192
                   11
    11  H    0.000000
 Symmetry turned off by external request.
 Stoichiometry    C2H6NO2(2)
 Framework group  C1[X(C2H6NO2)]
 Deg. of freedom    27
 Full point group                 C1      NOp   1
 Rotational constants (GHZ):           6.5969790           4.0055642           2.6961368
 Standard basis: 6-31G(d) (6D, 7F)
    87 basis functions,   164 primitive gaussians,    87 cartesian basis functions
    21 alpha electrons       20 beta electrons
       nuclear repulsion energy       179.2895227999 Hartrees.
 NAtoms=   11 NActive=   11 NUniq=   11 SFac= 1.00D+00 NAtFMM=   60 NAOKFM=F Big=F
 Integral buffers will be    131072 words long.
 Raffenetti 2 integral format.
 Two-electron integral symmetry is turned off.
 One-electron integrals computed using PRISM.
 NBasis=    87 RedAO= T EigKep=  3.84D-03  NBF=    87
 NBsUse=    87 1.00D-06 EigRej= -1.00D+00 NBFU=    87
 Initial guess from the checkpoint file:  "acetate-rad_plus_ammonia_irc.chk"
 B after Tr=     0.000129    0.000147    0.000065
         Rot=    1.000000    0.000051   -0.000053   -0.000099 Ang=   0.01 deg.
 Initial guess <Sx>= 0.0000 <Sy>= 0.0000 <Sz>= 0.5000 <S**2>= 0.7526 S= 0.5013
 ExpMin= 1.61D-01 ExpMax= 5.48D+03 ExpMxC= 8.25D+02 IAcc=3 IRadAn=         5 AccDes= 0.00D+00
 Harris functional with IExCor=  402 and IRadAn=       5 diagonalized for initial guess.
 HarFok:  IExCor=  402 AccDes= 0.00D+00 IRadAn=         5 IDoV= 1 UseB2=F ITyADJ=14
 ICtDFT=  3500011 ScaDFX=  1.000000  1.000000  1.000000  1.000000
 FoFCou: FMM=F IPFlag=           0 FMFlag=      100000 FMFlg1=           0
         NFxFlg=           0 DoJE=T BraDBF=F KetDBF=T FulRan=T
         wScrn=  0.000000 ICntrl=       500 IOpCl=  0 I1Cent=   200000004 NGrid=           0
         NMat0=    1 NMatS0=      1 NMatT0=    0 NMatD0=    1 NMtDS0=    0 NMtDT0=    0
 Symmetry not used in FoFCou.
 Keep R1 and R2 ints in memory in canonical form, NReq=18299015.
 Requested convergence on RMS density matrix=1.00D-08 within 128 cycles.
 Requested convergence on MAX density matrix=1.00D-06.
 Requested convergence on             energy=1.00D-06.
 No special actions if energy rises.
 Integral accuracy reduced to 1.0D-05 until final iterations.
 Initial convergence to 1.0D-05 achieved.  Increase integral accuracy.
 SCF Done:  E(UB3LYP) =  -284.931881630     A.U. after   13 cycles
            NFock= 13  Conv=0.49D-08     -V/T= 2.0086
 <Sx>= 0.0000 <Sy>= 0.0000 <Sz>= 0.5000 <S**2>= 0.7526 S= 0.5013
 <L.S>=  0.00000000000    
 Annihilation of the first spin contaminant:
 S**2 before annihilation     0.7526,   after     0.7500
 DoSCS=F DFT=T ScalE2(SS,OS)=  1.000000  1.000000
 Range of M.O.s used for correlation:     1    87
 NBasis=    87 NAE=    21 NBE=    20 NFC=     0 NFV=     0
 NROrb=     87 NOA=    21 NOB=    20 NVA=    66 NVB=    67
 Symmetrizing basis deriv contribution to polar:
 IMax=3 JMax=2 DiffMx= 0.00D+00
 G2DrvN: will do    12 centers at a time, making    1 passes.
 Calling FoFCou, ICntrl=  3107 FMM=F I1Cent=   0 AccDes= 0.00D+00.
 End of G2Drv F.D. properties file   721 does not exist.
 End of G2Drv F.D. properties file   722 does not exist.
 End of G2Drv F.D. properties file   788 does not exist.
          IDoAtm=11111111111
          Differentiating once with respect to nuclear coordinates.
 Keep R1 and R2 ints in memory in canonical form, NReq=18295886.
          There are    36 degrees of freedom in the 1st order CPHF.  IDoFFX=6 NUNeed=     0.
     30 vectors produced by pass  0 Test12= 7.57D-15 2.78D-09 XBig12= 3.58D-01 1.99D-01.
 AX will form    30 AO Fock derivatives at one time.
     30 vectors produced by pass  1 Test12= 7.57D-15 2.78D-09 XBig12= 2.82D-01 1.32D-01.
     30 vectors produced by pass  2 Test12= 7.57D-15 2.78D-09 XBig12= 1.04D-02 2.63D-02.
     30 vectors produced by pass  3 Test12= 7.57D-15 2.78D-09 XBig12= 2.63D-04 2.47D-03.
     30 vectors produced by pass  4 Test12= 7.57D-15 2.78D-09 XBig12= 2.81D-06 3.23D-04.
     30 vectors produced by pass  5 Test12= 7.57D-15 2.78D-09 XBig12= 1.20D-08 1.35D-05.
     18 vectors produced by pass  6 Test12= 7.57D-15 2.78D-09 XBig12= 2.84D-11 6.83D-07.
      1 vectors produced by pass  7 Test12= 7.57D-15 2.78D-09 XBig12= 1.23D-13 4.79D-08.
 InvSVY:  IOpt=1 It=  1 EMax= 1.11D-15
 Solved reduced A of dimension   199 with    30 vectors.
 End of Minotr F.D. properties file   721 does not exist.
 End of Minotr F.D. properties file   722 does not exist.
 End of Minotr F.D. properties file   788 does not exist.
 Calling FoFJK, ICntrl=    100127 FMM=F ISym2X=0 I1Cent= 0 IOpClX= 1 NMat=1 NMatS=1 NMatT=0.
 -------------------------------------------------------------------
 Center     Atomic                   Forces (Hartrees/Bohr)
 Number     Number              X              Y              Z
 -------------------------------------------------------------------
      1        6           0.001032706   -0.005382226   -0.003860477
      2        6           0.000577624   -0.001222357   -0.000974625
      3        1           0.000388683    0.000235572   -0.000148128
      4        1           0.000038236   -0.000197237    0.000281930
      5        7          -0.000571332   -0.004016558   -0.000254679
      6        1           0.000101510    0.000584429    0.000275461
      7        1          -0.000024222   -0.000277167   -0.000026209
      8        8          -0.000582915    0.016545429    0.004083661
      9        1          -0.000203386    0.000524601   -0.000100355
     10        8          -0.000786598   -0.006215675    0.000771476
     11        1           0.000029693   -0.000578811   -0.000048055
 -------------------------------------------------------------------
 Cartesian Forces:  Max     0.016545429 RMS     0.003465740
 IRC-IRC-IRC-IRC-IRC-IRC-IRC-IRC-IRC-IRC-IRC-IRC-IRC-IRC-IRC-IRC-IRC-IRC
 Pt 21 Step number   1 out of a maximum of  20
 Modified Bulirsch-Stoer Extrapolation Cycles:
    EPS =    0.000010000000000
      PEZero:  N= 2 I= 1 D=  8.39D-04 Err=  2.20D-05
      PEZero:  N= 3 I= 2 D=  8.39D-04 Err=  1.46D-05
      PEZero:  N= 3 I= 1 D=  1.68D-03 Err=  1.74D-08
 Maximum DWI energy   std dev =  0.000000064 at pt    67
 Maximum DWI gradient std dev =  0.001751650 at pt    36
 CORRECTOR INTEGRATION CONVERGENCE:
   Recorrection delta-x convergence threshold:    0.010000
   Delta-x Convergence Met
 Point Number:  21          Path Number:   1
   CHANGE IN THE REACTION COORDINATE =    0.16102
   NET REACTION COORDINATE UP TO THIS POINT =    3.37615
  # OF POINTS ALONG THE PATH =  21
  # OF STEPS =   1

 Calculating another point on the path.
 IRC-IRC-IRC-IRC-IRC-IRC-IRC-IRC-IRC-IRC-IRC-IRC-IRC-IRC-IRC-IRC-IRC-IRC
                          Input orientation:                          
 ---------------------------------------------------------------------
 Center     Atomic      Atomic             Coordinates (Angstroms)
 Number     Number       Type             X           Y           Z
 ---------------------------------------------------------------------
      1          6           0        0.649818   -0.379921   -0.379647
      2          6           0       -0.645365   -0.894712    0.264638
      3          1           0       -0.573233   -0.815622    1.355616
      4          1           0       -0.729416   -1.960054    0.000239
      5          7           0       -1.781487   -0.071825   -0.196346
      6          1           0       -0.771898    1.413843    0.049261
      7          1           0       -1.964599   -0.256625   -1.181589
      8          8           0        0.162151    1.612817    0.309580
      9          1           0        0.558572    2.079144   -0.441146
     10          8           0        1.778916   -0.603125   -0.057789
     11          1           0       -2.625913   -0.310390    0.318998
 ---------------------------------------------------------------------
                    Distance matrix (angstroms):
                    1          2          3          4          5
     1  C    0.000000
     2  C    1.535452   0.000000
     3  H    2.167216   1.096216   0.000000
     4  H    2.131530   1.100874   1.780776   0.000000
     5  N    2.457594   1.476625   2.102783   2.170463   0.000000
     6  H    2.328696   2.322030   2.591629   3.374520   1.812953
     7  H    2.737423   2.058909   2.947165   2.413310   1.019012
     8  O    2.164222   2.634730   2.744502   3.695401   2.621394
     9  H    2.461526   3.285029   3.590126   4.262494   3.187863
    10  O    1.195105   2.462950   2.752357   2.852429   3.602492
    11  H    3.350128   2.065662   2.354428   2.533713   1.017619
                    6          7          8          9         10
     6  H    0.000000
     7  H    2.393321   0.000000
     8  O    0.989851   3.200229   0.000000
     9  H    1.566294   3.517167   0.968608   0.000000
    10  O    3.253655   3.923888   2.767541   2.971661   0.000000
    11  H    2.546195   1.640728   3.387051   4.053226   4.430596
                   11
    11  H    0.000000
 Symmetry turned off by external request.
 Stoichiometry    C2H6NO2(2)
 Framework group  C1[X(C2H6NO2)]
 Deg. of freedom    27
 Full point group                 C1      NOp   1
 Rotational constants (GHZ):           6.4921696           4.0048545           2.6792030
 Standard basis: 6-31G(d) (6D, 7F)
    87 basis functions,   164 primitive gaussians,    87 cartesian basis functions
    21 alpha electrons       20 beta electrons
       nuclear repulsion energy       178.8949911721 Hartrees.
 NAtoms=   11 NActive=   11 NUniq=   11 SFac= 1.00D+00 NAtFMM=   60 NAOKFM=F Big=F
 Integral buffers will be    131072 words long.
 Raffenetti 2 integral format.
 Two-electron integral symmetry is turned off.
 One-electron integrals computed using PRISM.
 NBasis=    87 RedAO= T EigKep=  3.86D-03  NBF=    87
 NBsUse=    87 1.00D-06 EigRej= -1.00D+00 NBFU=    87
 Initial guess from the checkpoint file:  "acetate-rad_plus_ammonia_irc.chk"
 B after Tr=     0.000129    0.000138    0.000061
         Rot=    1.000000    0.000049   -0.000052   -0.000100 Ang=   0.01 deg.
 Initial guess <Sx>= 0.0000 <Sy>= 0.0000 <Sz>= 0.5000 <S**2>= 0.7526 S= 0.5013
 ExpMin= 1.61D-01 ExpMax= 5.48D+03 ExpMxC= 8.25D+02 IAcc=3 IRadAn=         5 AccDes= 0.00D+00
 Harris functional with IExCor=  402 and IRadAn=       5 diagonalized for initial guess.
 HarFok:  IExCor=  402 AccDes= 0.00D+00 IRadAn=         5 IDoV= 1 UseB2=F ITyADJ=14
 ICtDFT=  3500011 ScaDFX=  1.000000  1.000000  1.000000  1.000000
 FoFCou: FMM=F IPFlag=           0 FMFlag=      100000 FMFlg1=           0
         NFxFlg=           0 DoJE=T BraDBF=F KetDBF=T FulRan=T
         wScrn=  0.000000 ICntrl=       500 IOpCl=  0 I1Cent=   200000004 NGrid=           0
         NMat0=    1 NMatS0=      1 NMatT0=    0 NMatD0=    1 NMtDS0=    0 NMtDT0=    0
 Symmetry not used in FoFCou.
 Keep R1 and R2 ints in memory in canonical form, NReq=18299015.
 Requested convergence on RMS density matrix=1.00D-08 within 128 cycles.
 Requested convergence on MAX density matrix=1.00D-06.
 Requested convergence on             energy=1.00D-06.
 No special actions if energy rises.
 Integral accuracy reduced to 1.0D-05 until final iterations.
 Initial convergence to 1.0D-05 achieved.  Increase integral accuracy.
 SCF Done:  E(UB3LYP) =  -284.932688434     A.U. after   13 cycles
            NFock= 13  Conv=0.38D-08     -V/T= 2.0086
 <Sx>= 0.0000 <Sy>= 0.0000 <Sz>= 0.5000 <S**2>= 0.7526 S= 0.5013
 <L.S>=  0.00000000000    
 Annihilation of the first spin contaminant:
 S**2 before annihilation     0.7526,   after     0.7500
 DoSCS=F DFT=T ScalE2(SS,OS)=  1.000000  1.000000
 Range of M.O.s used for correlation:     1    87
 NBasis=    87 NAE=    21 NBE=    20 NFC=     0 NFV=     0
 NROrb=     87 NOA=    21 NOB=    20 NVA=    66 NVB=    67
 Symmetrizing basis deriv contribution to polar:
 IMax=3 JMax=2 DiffMx= 0.00D+00
 G2DrvN: will do    12 centers at a time, making    1 passes.
 Calling FoFCou, ICntrl=  3107 FMM=F I1Cent=   0 AccDes= 0.00D+00.
 End of G2Drv F.D. properties file   721 does not exist.
 End of G2Drv F.D. properties file   722 does not exist.
 End of G2Drv F.D. properties file   788 does not exist.
          IDoAtm=11111111111
          Differentiating once with respect to nuclear coordinates.
 Keep R1 and R2 ints in memory in canonical form, NReq=18295886.
          There are    36 degrees of freedom in the 1st order CPHF.  IDoFFX=6 NUNeed=     0.
     30 vectors produced by pass  0 Test12= 7.57D-15 2.78D-09 XBig12= 3.57D-01 1.98D-01.
 AX will form    30 AO Fock derivatives at one time.
     30 vectors produced by pass  1 Test12= 7.57D-15 2.78D-09 XBig12= 2.81D-01 1.33D-01.
     30 vectors produced by pass  2 Test12= 7.57D-15 2.78D-09 XBig12= 1.05D-02 2.64D-02.
     30 vectors produced by pass  3 Test12= 7.57D-15 2.78D-09 XBig12= 2.62D-04 2.53D-03.
     30 vectors produced by pass  4 Test12= 7.57D-15 2.78D-09 XBig12= 2.83D-06 3.07D-04.
     30 vectors produced by pass  5 Test12= 7.57D-15 2.78D-09 XBig12= 1.23D-08 1.37D-05.
     17 vectors produced by pass  6 Test12= 7.57D-15 2.78D-09 XBig12= 2.86D-11 6.65D-07.
      1 vectors produced by pass  7 Test12= 7.57D-15 2.78D-09 XBig12= 1.25D-13 4.70D-08.
 InvSVY:  IOpt=1 It=  1 EMax= 1.55D-15
 Solved reduced A of dimension   198 with    30 vectors.
 End of Minotr F.D. properties file   721 does not exist.
 End of Minotr F.D. properties file   722 does not exist.
 End of Minotr F.D. properties file   788 does not exist.
 Calling FoFJK, ICntrl=    100127 FMM=F ISym2X=0 I1Cent= 0 IOpClX= 1 NMat=1 NMatS=1 NMatT=0.
 -------------------------------------------------------------------
 Center     Atomic                   Forces (Hartrees/Bohr)
 Number     Number              X              Y              Z
 -------------------------------------------------------------------
      1        6           0.000891084   -0.004694022   -0.003296615
      2        6           0.000626050   -0.001163814   -0.000825557
      3        1           0.000341438    0.000198911   -0.000129585
      4        1           0.000054096   -0.000178620    0.000249538
      5        7          -0.000287731   -0.003648489   -0.000320457
      6        1           0.000091179    0.000498581    0.000255536
      7        1          -0.000010278   -0.000259982   -0.000027248
      8        8          -0.000777423    0.015304860    0.003719390
      9        1          -0.000208315    0.000471952   -0.000091294
     10        8          -0.000759032   -0.006040219    0.000507192
     11        1           0.000038932   -0.000489158   -0.000040901
 -------------------------------------------------------------------
 Cartesian Forces:  Max     0.015304860 RMS     0.003194658
 IRC-IRC-IRC-IRC-IRC-IRC-IRC-IRC-IRC-IRC-IRC-IRC-IRC-IRC-IRC-IRC-IRC-IRC
 Pt 22 Step number   1 out of a maximum of  20
 Modified Bulirsch-Stoer Extrapolation Cycles:
    EPS =    0.000010000000000
      PEZero:  N= 2 I= 1 D=  8.39D-04 Err=  2.06D-05
      PEZero:  N= 3 I= 2 D=  8.39D-04 Err=  1.37D-05
      PEZero:  N= 3 I= 1 D=  1.68D-03 Err=  1.74D-08
 Maximum DWI energy   std dev =  0.000000064 at pt    45
 Maximum DWI gradient std dev =  0.001885728 at pt    72
 CORRECTOR INTEGRATION CONVERGENCE:
   Recorrection delta-x convergence threshold:    0.010000
   Delta-x Convergence Met
 Point Number:  22          Path Number:   1
   CHANGE IN THE REACTION COORDINATE =    0.16102
   NET REACTION COORDINATE UP TO THIS POINT =    3.53717
  # OF POINTS ALONG THE PATH =  22
  # OF STEPS =   1

 Calculating another point on the path.
 IRC-IRC-IRC-IRC-IRC-IRC-IRC-IRC-IRC-IRC-IRC-IRC-IRC-IRC-IRC-IRC-IRC-IRC
                          Input orientation:                          
 ---------------------------------------------------------------------
 Center     Atomic      Atomic             Coordinates (Angstroms)
 Number     Number       Type             X           Y           Z
 ---------------------------------------------------------------------
      1          6           0        0.651123   -0.386698   -0.384332
      2          6           0       -0.644388   -0.896448    0.263462
      3          1           0       -0.567323   -0.812261    1.353583
      4          1           0       -0.728339   -1.963352    0.004503
      5          7           0       -1.781700   -0.076419   -0.196811
      6          1           0       -0.770298    1.422398    0.053635
      7          1           0       -1.964686   -0.261244   -1.182089
      8          8           0        0.161130    1.629836    0.313747
      9          1           0        0.554992    2.087764   -0.443472
     10          8           0        1.778058   -0.610008   -0.057349
     11          1           0       -2.625217   -0.318683    0.318346
 ---------------------------------------------------------------------
                    Distance matrix (angstroms):
                    1          2          3          4          5
     1  C    0.000000
     2  C    1.535523   0.000000
     3  H    2.164731   1.096079   0.000000
     4  H    2.130715   1.101087   1.780717   0.000000
     5  N    2.459688   1.475730   2.102355   2.170395   0.000000
     6  H    2.342026   2.331722   2.593215   3.386367   1.825407
     7  H    2.737629   2.058225   2.947181   2.415311   1.019028
     8  O    2.189480   2.652075   2.752406   3.714538   2.635633
     9  H    2.477035   3.292991   3.591538   4.273074   3.194473
    10  O    1.194473   2.460327   2.744530   2.849103   3.602227
    11  H    3.351535   2.064100   2.355900   2.530135   1.017644
                    6          7          8          9         10
     6  H    0.000000
     7  H    2.405874   0.000000
     8  O    0.989063   3.214468   0.000000
     9  H    1.564039   3.523091   0.968611   0.000000
    10  O    3.261458   3.923622   2.787305   2.987131   0.000000
    11  H    2.557765   1.640398   3.400070   4.060183   4.428865
                   11
    11  H    0.000000
 Symmetry turned off by external request.
 Stoichiometry    C2H6NO2(2)
 Framework group  C1[X(C2H6NO2)]
 Deg. of freedom    27
 Full point group                 C1      NOp   1
 Rotational constants (GHZ):           6.3893004           4.0047149           2.6624746
 Standard basis: 6-31G(d) (6D, 7F)
    87 basis functions,   164 primitive gaussians,    87 cartesian basis functions
    21 alpha electrons       20 beta electrons
       nuclear repulsion energy       178.5111357713 Hartrees.
 NAtoms=   11 NActive=   11 NUniq=   11 SFac= 1.00D+00 NAtFMM=   60 NAOKFM=F Big=F
 Integral buffers will be    131072 words long.
 Raffenetti 2 integral format.
 Two-electron integral symmetry is turned off.
 One-electron integrals computed using PRISM.
 NBasis=    87 RedAO= T EigKep=  3.88D-03  NBF=    87
 NBsUse=    87 1.00D-06 EigRej= -1.00D+00 NBFU=    87
 Initial guess from the checkpoint file:  "acetate-rad_plus_ammonia_irc.chk"
 B after Tr=     0.000129    0.000128    0.000058
         Rot=    1.000000    0.000048   -0.000051   -0.000100 Ang=   0.01 deg.
 Initial guess <Sx>= 0.0000 <Sy>= 0.0000 <Sz>= 0.5000 <S**2>= 0.7526 S= 0.5013
 ExpMin= 1.61D-01 ExpMax= 5.48D+03 ExpMxC= 8.25D+02 IAcc=3 IRadAn=         5 AccDes= 0.00D+00
 Harris functional with IExCor=  402 and IRadAn=       5 diagonalized for initial guess.
 HarFok:  IExCor=  402 AccDes= 0.00D+00 IRadAn=         5 IDoV= 1 UseB2=F ITyADJ=14
 ICtDFT=  3500011 ScaDFX=  1.000000  1.000000  1.000000  1.000000
 FoFCou: FMM=F IPFlag=           0 FMFlag=      100000 FMFlg1=           0
         NFxFlg=           0 DoJE=T BraDBF=F KetDBF=T FulRan=T
         wScrn=  0.000000 ICntrl=       500 IOpCl=  0 I1Cent=   200000004 NGrid=           0
         NMat0=    1 NMatS0=      1 NMatT0=    0 NMatD0=    1 NMtDS0=    0 NMtDT0=    0
 Symmetry not used in FoFCou.
 Keep R1 and R2 ints in memory in canonical form, NReq=18299015.
 Requested convergence on RMS density matrix=1.00D-08 within 128 cycles.
 Requested convergence on MAX density matrix=1.00D-06.
 Requested convergence on             energy=1.00D-06.
 No special actions if energy rises.
 Integral accuracy reduced to 1.0D-05 until final iterations.
 Initial convergence to 1.0D-05 achieved.  Increase integral accuracy.
 SCF Done:  E(UB3LYP) =  -284.933428604     A.U. after   13 cycles
            NFock= 13  Conv=0.47D-08     -V/T= 2.0086
 <Sx>= 0.0000 <Sy>= 0.0000 <Sz>= 0.5000 <S**2>= 0.7526 S= 0.5013
 <L.S>=  0.00000000000    
 Annihilation of the first spin contaminant:
 S**2 before annihilation     0.7526,   after     0.7500
 DoSCS=F DFT=T ScalE2(SS,OS)=  1.000000  1.000000
 Range of M.O.s used for correlation:     1    87
 NBasis=    87 NAE=    21 NBE=    20 NFC=     0 NFV=     0
 NROrb=     87 NOA=    21 NOB=    20 NVA=    66 NVB=    67
 Symmetrizing basis deriv contribution to polar:
 IMax=3 JMax=2 DiffMx= 0.00D+00
 G2DrvN: will do    12 centers at a time, making    1 passes.
 Calling FoFCou, ICntrl=  3107 FMM=F I1Cent=   0 AccDes= 0.00D+00.
 End of G2Drv F.D. properties file   721 does not exist.
 End of G2Drv F.D. properties file   722 does not exist.
 End of G2Drv F.D. properties file   788 does not exist.
          IDoAtm=11111111111
          Differentiating once with respect to nuclear coordinates.
 Keep R1 and R2 ints in memory in canonical form, NReq=18295886.
          There are    36 degrees of freedom in the 1st order CPHF.  IDoFFX=6 NUNeed=     0.
     30 vectors produced by pass  0 Test12= 7.57D-15 2.78D-09 XBig12= 3.57D-01 1.97D-01.
 AX will form    30 AO Fock derivatives at one time.
     30 vectors produced by pass  1 Test12= 7.57D-15 2.78D-09 XBig12= 2.81D-01 1.36D-01.
     30 vectors produced by pass  2 Test12= 7.57D-15 2.78D-09 XBig12= 1.07D-02 2.65D-02.
     30 vectors produced by pass  3 Test12= 7.57D-15 2.78D-09 XBig12= 2.60D-04 2.59D-03.
     30 vectors produced by pass  4 Test12= 7.57D-15 2.78D-09 XBig12= 2.84D-06 3.34D-04.
     30 vectors produced by pass  5 Test12= 7.57D-15 2.78D-09 XBig12= 1.26D-08 1.36D-05.
     17 vectors produced by pass  6 Test12= 7.57D-15 2.78D-09 XBig12= 2.90D-11 6.48D-07.
      1 vectors produced by pass  7 Test12= 7.57D-15 2.78D-09 XBig12= 1.27D-13 4.63D-08.
 InvSVY:  IOpt=1 It=  1 EMax= 2.00D-15
 Solved reduced A of dimension   198 with    30 vectors.
 End of Minotr F.D. properties file   721 does not exist.
 End of Minotr F.D. properties file   722 does not exist.
 End of Minotr F.D. properties file   788 does not exist.
 Calling FoFJK, ICntrl=    100127 FMM=F ISym2X=0 I1Cent= 0 IOpClX= 1 NMat=1 NMatS=1 NMatT=0.
 -------------------------------------------------------------------
 Center     Atomic                   Forces (Hartrees/Bohr)
 Number     Number              X              Y              Z
 -------------------------------------------------------------------
      1        6           0.000775970   -0.004097448   -0.002785850
      2        6           0.000642317   -0.001104956   -0.000687617
      3        1           0.000296897    0.000166334   -0.000111816
      4        1           0.000063360   -0.000161653    0.000220660
      5        7          -0.000061324   -0.003293944   -0.000374448
      6        1           0.000083580    0.000425912    0.000235385
      7        1           0.000001077   -0.000243235   -0.000027985
      8        8          -0.000948778    0.014126119    0.003381901
      9        1          -0.000206376    0.000420296   -0.000080361
     10        8          -0.000691711   -0.005826862    0.000265462
     11        1           0.000044988   -0.000410563   -0.000035331
 -------------------------------------------------------------------
 Cartesian Forces:  Max     0.014126119 RMS     0.002941587
 IRC-IRC-IRC-IRC-IRC-IRC-IRC-IRC-IRC-IRC-IRC-IRC-IRC-IRC-IRC-IRC-IRC-IRC
 Pt 23 Step number   1 out of a maximum of  20
 Modified Bulirsch-Stoer Extrapolation Cycles:
    EPS =    0.000010000000000
      PEZero:  N= 2 I= 1 D=  8.39D-04 Err=  1.92D-05
      PEZero:  N= 3 I= 2 D=  8.39D-04 Err=  1.28D-05
      PEZero:  N= 3 I= 1 D=  1.68D-03 Err=  1.70D-08
 Maximum DWI energy   std dev =  0.000000064 at pt    45
 Maximum DWI gradient std dev =  0.002099735 at pt    72
 CORRECTOR INTEGRATION CONVERGENCE:
   Recorrection delta-x convergence threshold:    0.010000
   Delta-x Convergence Met
 Point Number:  23          Path Number:   1
   CHANGE IN THE REACTION COORDINATE =    0.16103
   NET REACTION COORDINATE UP TO THIS POINT =    3.69820
  # OF POINTS ALONG THE PATH =  23
  # OF STEPS =   1

 Calculating another point on the path.
 IRC-IRC-IRC-IRC-IRC-IRC-IRC-IRC-IRC-IRC-IRC-IRC-IRC-IRC-IRC-IRC-IRC-IRC
                          Input orientation:                          
 ---------------------------------------------------------------------
 Center     Atomic      Atomic             Coordinates (Angstroms)
 Number     Number       Type             X           Y           Z
 ---------------------------------------------------------------------
      1          6           0        0.652374   -0.393159   -0.388625
      2          6           0       -0.643316   -0.898244    0.262403
      3          1           0       -0.561740   -0.809208    1.351687
      4          1           0       -0.727030   -1.966611    0.008615
      5          7           0       -1.781644   -0.080930   -0.197387
      6          1           0       -0.768834    1.430363    0.057949
      7          1           0       -1.964577   -0.265948   -1.182648
      8          8           0        0.159821    1.646953    0.317889
      9          1           0        0.551197    2.096159   -0.445824
     10          8           0        1.777225   -0.617226   -0.057159
     11          1           0       -2.624337   -0.326249    0.317715
 ---------------------------------------------------------------------
                    Distance matrix (angstroms):
                    1          2          3          4          5
     1  C    0.000000
     2  C    1.535501   0.000000
     3  H    2.162373   1.095957   0.000000
     4  H    2.129861   1.101284   1.780659   0.000000
     5  N    2.461403   1.474856   2.101948   2.170355   0.000000
     6  H    2.354675   2.340933   2.594673   3.397590   1.837114
     7  H    2.737716   2.057595   2.947191   2.417206   1.019036
     8  O    2.214459   2.669482   2.760818   3.733632   2.649600
     9  H    2.492029   3.300741   3.593165   4.283279   3.200560
    10  O    1.193886   2.457663   2.737236   2.845428   3.601781
    11  H    3.352645   2.062688   2.357256   2.527075   1.017665
                    6          7          8          9         10
     6  H    0.000000
     7  H    2.417924   0.000000
     8  O    0.988373   3.228602   0.000000
     9  H    1.561906   3.528679   0.968617   0.000000
    10  O    3.269294   3.923162   2.807697   3.002776   0.000000
    11  H    2.568279   1.640124   3.412486   4.066333   4.427070
                   11
    11  H    0.000000
 Symmetry turned off by external request.
 Stoichiometry    C2H6NO2(2)
 Framework group  C1[X(C2H6NO2)]
 Deg. of freedom    27
 Full point group                 C1      NOp   1
 Rotational constants (GHZ):           6.2885380           4.0049740           2.6459035
 Standard basis: 6-31G(d) (6D, 7F)
    87 basis functions,   164 primitive gaussians,    87 cartesian basis functions
    21 alpha electrons       20 beta electrons
       nuclear repulsion energy       178.1367791953 Hartrees.
 NAtoms=   11 NActive=   11 NUniq=   11 SFac= 1.00D+00 NAtFMM=   60 NAOKFM=F Big=F
 Integral buffers will be    131072 words long.
 Raffenetti 2 integral format.
 Two-electron integral symmetry is turned off.
 One-electron integrals computed using PRISM.
 NBasis=    87 RedAO= T EigKep=  3.90D-03  NBF=    87
 NBsUse=    87 1.00D-06 EigRej= -1.00D+00 NBFU=    87
 Initial guess from the checkpoint file:  "acetate-rad_plus_ammonia_irc.chk"
 B after Tr=     0.000127    0.000117    0.000056
         Rot=    1.000000    0.000047   -0.000049   -0.000098 Ang=   0.01 deg.
 Initial guess <Sx>= 0.0000 <Sy>= 0.0000 <Sz>= 0.5000 <S**2>= 0.7526 S= 0.5013
 ExpMin= 1.61D-01 ExpMax= 5.48D+03 ExpMxC= 8.25D+02 IAcc=3 IRadAn=         5 AccDes= 0.00D+00
 Harris functional with IExCor=  402 and IRadAn=       5 diagonalized for initial guess.
 HarFok:  IExCor=  402 AccDes= 0.00D+00 IRadAn=         5 IDoV= 1 UseB2=F ITyADJ=14
 ICtDFT=  3500011 ScaDFX=  1.000000  1.000000  1.000000  1.000000
 FoFCou: FMM=F IPFlag=           0 FMFlag=      100000 FMFlg1=           0
         NFxFlg=           0 DoJE=T BraDBF=F KetDBF=T FulRan=T
         wScrn=  0.000000 ICntrl=       500 IOpCl=  0 I1Cent=   200000004 NGrid=           0
         NMat0=    1 NMatS0=      1 NMatT0=    0 NMatD0=    1 NMtDS0=    0 NMtDT0=    0
 Symmetry not used in FoFCou.
 Keep R1 and R2 ints in memory in canonical form, NReq=18299015.
 Requested convergence on RMS density matrix=1.00D-08 within 128 cycles.
 Requested convergence on MAX density matrix=1.00D-06.
 Requested convergence on             energy=1.00D-06.
 No special actions if energy rises.
 Integral accuracy reduced to 1.0D-05 until final iterations.
 Initial convergence to 1.0D-05 achieved.  Increase integral accuracy.
 SCF Done:  E(UB3LYP) =  -284.934107100     A.U. after   13 cycles
            NFock= 13  Conv=0.48D-08     -V/T= 2.0087
 <Sx>= 0.0000 <Sy>= 0.0000 <Sz>= 0.5000 <S**2>= 0.7525 S= 0.5013
 <L.S>=  0.00000000000    
 Annihilation of the first spin contaminant:
 S**2 before annihilation     0.7525,   after     0.7500
 DoSCS=F DFT=T ScalE2(SS,OS)=  1.000000  1.000000
 Range of M.O.s used for correlation:     1    87
 NBasis=    87 NAE=    21 NBE=    20 NFC=     0 NFV=     0
 NROrb=     87 NOA=    21 NOB=    20 NVA=    66 NVB=    67
 Symmetrizing basis deriv contribution to polar:
 IMax=3 JMax=2 DiffMx= 0.00D+00
 G2DrvN: will do    12 centers at a time, making    1 passes.
 Calling FoFCou, ICntrl=  3107 FMM=F I1Cent=   0 AccDes= 0.00D+00.
 End of G2Drv F.D. properties file   721 does not exist.
 End of G2Drv F.D. properties file   722 does not exist.
 End of G2Drv F.D. properties file   788 does not exist.
          IDoAtm=11111111111
          Differentiating once with respect to nuclear coordinates.
 Keep R1 and R2 ints in memory in canonical form, NReq=18295886.
          There are    36 degrees of freedom in the 1st order CPHF.  IDoFFX=6 NUNeed=     0.
     30 vectors produced by pass  0 Test12= 7.57D-15 2.78D-09 XBig12= 3.56D-01 1.95D-01.
 AX will form    30 AO Fock derivatives at one time.
     30 vectors produced by pass  1 Test12= 7.57D-15 2.78D-09 XBig12= 2.81D-01 1.37D-01.
     30 vectors produced by pass  2 Test12= 7.57D-15 2.78D-09 XBig12= 1.09D-02 2.66D-02.
     30 vectors produced by pass  3 Test12= 7.57D-15 2.78D-09 XBig12= 2.58D-04 2.65D-03.
     30 vectors produced by pass  4 Test12= 7.57D-15 2.78D-09 XBig12= 2.84D-06 3.60D-04.
     30 vectors produced by pass  5 Test12= 7.57D-15 2.78D-09 XBig12= 1.28D-08 1.38D-05.
     18 vectors produced by pass  6 Test12= 7.57D-15 2.78D-09 XBig12= 2.97D-11 6.36D-07.
      1 vectors produced by pass  7 Test12= 7.57D-15 2.78D-09 XBig12= 1.26D-13 4.53D-08.
 InvSVY:  IOpt=1 It=  1 EMax= 1.44D-15
 Solved reduced A of dimension   199 with    30 vectors.
 End of Minotr F.D. properties file   721 does not exist.
 End of Minotr F.D. properties file   722 does not exist.
 End of Minotr F.D. properties file   788 does not exist.
 Calling FoFJK, ICntrl=    100127 FMM=F ISym2X=0 I1Cent= 0 IOpClX= 1 NMat=1 NMatS=1 NMatT=0.
 -------------------------------------------------------------------
 Center     Atomic                   Forces (Hartrees/Bohr)
 Number     Number              X              Y              Z
 -------------------------------------------------------------------
      1        6           0.000683994   -0.003582597   -0.002328291
      2        6           0.000634159   -0.001045626   -0.000561085
      3        1           0.000255623    0.000137926   -0.000095082
      4        1           0.000067331   -0.000146200    0.000195294
      5        7           0.000115639   -0.002955134   -0.000416814
      6        1           0.000077991    0.000364870    0.000215111
      7        1           0.000010258   -0.000226628   -0.000028446
      8        8          -0.001098342    0.013009345    0.003070155
      9        1          -0.000198625    0.000370208   -0.000067816
     10        8          -0.000596464   -0.005584234    0.000048146
     11        1           0.000048436   -0.000341930   -0.000031172
 -------------------------------------------------------------------
 Cartesian Forces:  Max     0.013009345 RMS     0.002705592
 IRC-IRC-IRC-IRC-IRC-IRC-IRC-IRC-IRC-IRC-IRC-IRC-IRC-IRC-IRC-IRC-IRC-IRC
 Pt 24 Step number   1 out of a maximum of  20
 Modified Bulirsch-Stoer Extrapolation Cycles:
    EPS =    0.000010000000000
      PEZero:  N= 2 I= 1 D=  8.39D-04 Err=  1.87D-05
      PEZero:  N= 3 I= 2 D=  8.39D-04 Err=  1.24D-05
      PEZero:  N= 3 I= 1 D=  1.68D-03 Err=  1.62D-08
 Maximum DWI energy   std dev =  0.000000063 at pt    45
 Maximum DWI gradient std dev =  0.002396140 at pt    72
 CORRECTOR INTEGRATION CONVERGENCE:
   Recorrection delta-x convergence threshold:    0.010000
   Delta-x Convergence Met
 Point Number:  24          Path Number:   1
   CHANGE IN THE REACTION COORDINATE =    0.16103
   NET REACTION COORDINATE UP TO THIS POINT =    3.85922
  # OF POINTS ALONG THE PATH =  24
  # OF STEPS =   1

 Calculating another point on the path.
 IRC-IRC-IRC-IRC-IRC-IRC-IRC-IRC-IRC-IRC-IRC-IRC-IRC-IRC-IRC-IRC-IRC-IRC
                          Input orientation:                          
 ---------------------------------------------------------------------
 Center     Atomic      Atomic             Coordinates (Angstroms)
 Number     Number       Type             X           Y           Z
 ---------------------------------------------------------------------
      1          6           0        0.653590   -0.399334   -0.392519
      2          6           0       -0.642177   -0.900095    0.261471
      3          1           0       -0.556512   -0.806454    1.349945
      4          1           0       -0.725557   -1.969831    0.012590
      5          7           0       -1.781340   -0.085336   -0.198072
      6          1           0       -0.767495    1.437802    0.062158
      7          1           0       -1.964277   -0.270722   -1.183266
      8          8           0        0.158210    1.664144    0.322006
      9          1           0        0.547289    2.104262   -0.448157
     10          8           0        1.776459   -0.624755   -0.057235
     11          1           0       -2.623300   -0.333100    0.317089
 ---------------------------------------------------------------------
                    Distance matrix (angstroms):
                    1          2          3          4          5
     1  C    0.000000
     2  C    1.535408   0.000000
     3  H    2.160156   1.095848   0.000000
     4  H    2.128995   1.101467   1.780601   0.000000
     5  N    2.462780   1.474010   2.101564   2.170341   0.000000
     6  H    2.366702   2.349722   2.596073   3.408252   1.848121
     7  H    2.737708   2.057018   2.947196   2.418981   1.019039
     8  O    2.239171   2.686932   2.769718   3.752673   2.663271
     9  H    2.506469   3.308257   3.594970   4.293094   3.206149
    10  O    1.193343   2.455033   2.730554   2.841512   3.601214
    11  H    3.353496   2.061413   2.358489   2.524487   1.017681
                    6          7          8          9         10
     6  H    0.000000
     7  H    2.429490   0.000000
     8  O    0.987765   3.242607   0.000000
     9  H    1.559887   3.533964   0.968626   0.000000
    10  O    3.277209   3.922549   2.828712   3.018479   0.000000
    11  H    2.577809   1.639898   3.424297   4.071728   4.425276
                   11
    11  H    0.000000
 Symmetry turned off by external request.
 Stoichiometry    C2H6NO2(2)
 Framework group  C1[X(C2H6NO2)]
 Deg. of freedom    27
 Full point group                 C1      NOp   1
 Rotational constants (GHZ):           6.1900409           4.0054609           2.6294483
 Standard basis: 6-31G(d) (6D, 7F)
    87 basis functions,   164 primitive gaussians,    87 cartesian basis functions
    21 alpha electrons       20 beta electrons
       nuclear repulsion energy       177.7708046079 Hartrees.
 NAtoms=   11 NActive=   11 NUniq=   11 SFac= 1.00D+00 NAtFMM=   60 NAOKFM=F Big=F
 Integral buffers will be    131072 words long.
 Raffenetti 2 integral format.
 Two-electron integral symmetry is turned off.
 One-electron integrals computed using PRISM.
 NBasis=    87 RedAO= T EigKep=  3.92D-03  NBF=    87
 NBsUse=    87 1.00D-06 EigRej= -1.00D+00 NBFU=    87
 Initial guess from the checkpoint file:  "acetate-rad_plus_ammonia_irc.chk"
 B after Tr=     0.000125    0.000107    0.000054
         Rot=    1.000000    0.000047   -0.000046   -0.000096 Ang=   0.01 deg.
 Initial guess <Sx>= 0.0000 <Sy>= 0.0000 <Sz>= 0.5000 <S**2>= 0.7526 S= 0.5013
 ExpMin= 1.61D-01 ExpMax= 5.48D+03 ExpMxC= 8.25D+02 IAcc=3 IRadAn=         5 AccDes= 0.00D+00
 Harris functional with IExCor=  402 and IRadAn=       5 diagonalized for initial guess.
 HarFok:  IExCor=  402 AccDes= 0.00D+00 IRadAn=         5 IDoV= 1 UseB2=F ITyADJ=14
 ICtDFT=  3500011 ScaDFX=  1.000000  1.000000  1.000000  1.000000
 FoFCou: FMM=F IPFlag=           0 FMFlag=      100000 FMFlg1=           0
         NFxFlg=           0 DoJE=T BraDBF=F KetDBF=T FulRan=T
         wScrn=  0.000000 ICntrl=       500 IOpCl=  0 I1Cent=   200000004 NGrid=           0
         NMat0=    1 NMatS0=      1 NMatT0=    0 NMatD0=    1 NMtDS0=    0 NMtDT0=    0
 Symmetry not used in FoFCou.
 Keep R1 and R2 ints in memory in canonical form, NReq=18299015.
 Requested convergence on RMS density matrix=1.00D-08 within 128 cycles.
 Requested convergence on MAX density matrix=1.00D-06.
 Requested convergence on             energy=1.00D-06.
 No special actions if energy rises.
 Integral accuracy reduced to 1.0D-05 until final iterations.
 Initial convergence to 1.0D-05 achieved.  Increase integral accuracy.
 SCF Done:  E(UB3LYP) =  -284.934728551     A.U. after   13 cycles
            NFock= 13  Conv=0.49D-08     -V/T= 2.0087
 <Sx>= 0.0000 <Sy>= 0.0000 <Sz>= 0.5000 <S**2>= 0.7525 S= 0.5013
 <L.S>=  0.00000000000    
 Annihilation of the first spin contaminant:
 S**2 before annihilation     0.7525,   after     0.7500
 DoSCS=F DFT=T ScalE2(SS,OS)=  1.000000  1.000000
 Range of M.O.s used for correlation:     1    87
 NBasis=    87 NAE=    21 NBE=    20 NFC=     0 NFV=     0
 NROrb=     87 NOA=    21 NOB=    20 NVA=    66 NVB=    67
 Symmetrizing basis deriv contribution to polar:
 IMax=3 JMax=2 DiffMx= 0.00D+00
 G2DrvN: will do    12 centers at a time, making    1 passes.
 Calling FoFCou, ICntrl=  3107 FMM=F I1Cent=   0 AccDes= 0.00D+00.
 End of G2Drv F.D. properties file   721 does not exist.
 End of G2Drv F.D. properties file   722 does not exist.
 End of G2Drv F.D. properties file   788 does not exist.
          IDoAtm=11111111111
          Differentiating once with respect to nuclear coordinates.
 Keep R1 and R2 ints in memory in canonical form, NReq=18295886.
          There are    36 degrees of freedom in the 1st order CPHF.  IDoFFX=6 NUNeed=     0.
     30 vectors produced by pass  0 Test12= 7.57D-15 2.78D-09 XBig12= 3.55D-01 1.94D-01.
 AX will form    30 AO Fock derivatives at one time.
     30 vectors produced by pass  1 Test12= 7.57D-15 2.78D-09 XBig12= 2.81D-01 1.35D-01.
     30 vectors produced by pass  2 Test12= 7.57D-15 2.78D-09 XBig12= 1.10D-02 2.68D-02.
     30 vectors produced by pass  3 Test12= 7.57D-15 2.78D-09 XBig12= 2.57D-04 2.70D-03.
     30 vectors produced by pass  4 Test12= 7.57D-15 2.78D-09 XBig12= 2.84D-06 3.79D-04.
     30 vectors produced by pass  5 Test12= 7.57D-15 2.78D-09 XBig12= 1.30D-08 1.41D-05.
     19 vectors produced by pass  6 Test12= 7.57D-15 2.78D-09 XBig12= 3.06D-11 6.30D-07.
      1 vectors produced by pass  7 Test12= 7.57D-15 2.78D-09 XBig12= 1.23D-13 4.11D-08.
 InvSVY:  IOpt=1 It=  1 EMax= 1.11D-15
 Solved reduced A of dimension   200 with    30 vectors.
 End of Minotr F.D. properties file   721 does not exist.
 End of Minotr F.D. properties file   722 does not exist.
 End of Minotr F.D. properties file   788 does not exist.
 Calling FoFJK, ICntrl=    100127 FMM=F ISym2X=0 I1Cent= 0 IOpClX= 1 NMat=1 NMatS=1 NMatT=0.
 -------------------------------------------------------------------
 Center     Atomic                   Forces (Hartrees/Bohr)
 Number     Number              X              Y              Z
 -------------------------------------------------------------------
      1        6           0.000611382   -0.003139684   -0.001923089
      2        6           0.000608785   -0.000985316   -0.000446194
      3        1           0.000218043    0.000113632   -0.000079589
      4        1           0.000067276   -0.000132091    0.000173301
      5        7           0.000251031   -0.002633994   -0.000448026
      6        1           0.000073797    0.000313949    0.000194909
      7        1           0.000017634   -0.000210088   -0.000028636
      8        8          -0.001227150    0.011954025    0.002782895
      9        1          -0.000186212    0.000322259   -0.000053959
     10        8          -0.000484447   -0.005320405   -0.000143413
     11        1           0.000049862   -0.000282285   -0.000028198
 -------------------------------------------------------------------
 Cartesian Forces:  Max     0.011954025 RMS     0.002485799
 IRC-IRC-IRC-IRC-IRC-IRC-IRC-IRC-IRC-IRC-IRC-IRC-IRC-IRC-IRC-IRC-IRC-IRC
 Pt 25 Step number   1 out of a maximum of  20
 Modified Bulirsch-Stoer Extrapolation Cycles:
    EPS =    0.000010000000000
      PEZero:  N= 2 I= 1 D=  8.39D-04 Err=  1.88D-05
      PEZero:  N= 3 I= 2 D=  8.39D-04 Err=  1.25D-05
      PEZero:  N= 3 I= 1 D=  1.68D-03 Err=  1.83D-08
 Maximum DWI energy   std dev =  0.000000061 at pt    45
 Maximum DWI gradient std dev =  0.002771469 at pt    72
 CORRECTOR INTEGRATION CONVERGENCE:
   Recorrection delta-x convergence threshold:    0.010000
   Delta-x Convergence Met
 Point Number:  25          Path Number:   1
   CHANGE IN THE REACTION COORDINATE =    0.16103
   NET REACTION COORDINATE UP TO THIS POINT =    4.02025
  # OF POINTS ALONG THE PATH =  25
  # OF STEPS =   1

 Calculating another point on the path.
 IRC-IRC-IRC-IRC-IRC-IRC-IRC-IRC-IRC-IRC-IRC-IRC-IRC-IRC-IRC-IRC-IRC-IRC
                          Input orientation:                          
 ---------------------------------------------------------------------
 Center     Atomic      Atomic             Coordinates (Angstroms)
 Number     Number       Type             X           Y           Z
 ---------------------------------------------------------------------
      1          6           0        0.654787   -0.405256   -0.396011
      2          6           0       -0.640996   -0.901996    0.260673
      3          1           0       -0.551656   -0.803979    1.348369
      4          1           0       -0.723982   -1.973010    0.016451
      5          7           0       -1.780807   -0.089613   -0.198865
      6          1           0       -0.766272    1.444780    0.066218
      7          1           0       -1.963792   -0.275544   -1.183944
      8          8           0        0.156280    1.681384    0.326095
      9          1           0        0.543372    2.112010   -0.450422
     10          8           0        1.775798   -0.632573   -0.057587
     11          1           0       -2.622132   -0.339253    0.316452
 ---------------------------------------------------------------------
                    Distance matrix (angstroms):
                    1          2          3          4          5
     1  C    0.000000
     2  C    1.535265   0.000000
     3  H    2.158089   1.095751   0.000000
     4  H    2.128141   1.101636   1.780543   0.000000
     5  N    2.463862   1.473198   2.101206   2.170351   0.000000
     6  H    2.378172   2.358149   2.597477   3.418414   1.858470
     7  H    2.737631   2.056490   2.947199   2.420634   1.019036
     8  O    2.263628   2.704400   2.779073   3.771649   2.676624
     9  H    2.520318   3.315512   3.596905   4.302505   3.211266
    10  O    1.192841   2.452503   2.724543   2.837456   3.600584
    11  H    3.354126   2.060265   2.359597   2.522328   1.017693
                    6          7          8          9         10
     6  H    0.000000
     7  H    2.440588   0.000000
     8  O    0.987228   3.256453   0.000000
     9  H    1.557974   3.538974   0.968638   0.000000
    10  O    3.285246   3.921822   2.850341   3.034127   0.000000
    11  H    2.586427   1.639713   3.435497   4.076420   4.423543
                   11
    11  H    0.000000
 Symmetry turned off by external request.
 Stoichiometry    C2H6NO2(2)
 Framework group  C1[X(C2H6NO2)]
 Deg. of freedom    27
 Full point group                 C1      NOp   1
 Rotational constants (GHZ):           6.0939654           4.0060112           2.6130768
 Standard basis: 6-31G(d) (6D, 7F)
    87 basis functions,   164 primitive gaussians,    87 cartesian basis functions
    21 alpha electrons       20 beta electrons
       nuclear repulsion energy       177.4122518982 Hartrees.
 NAtoms=   11 NActive=   11 NUniq=   11 SFac= 1.00D+00 NAtFMM=   60 NAOKFM=F Big=F
 Integral buffers will be    131072 words long.
 Raffenetti 2 integral format.
 Two-electron integral symmetry is turned off.
 One-electron integrals computed using PRISM.
 NBasis=    87 RedAO= T EigKep=  3.94D-03  NBF=    87
 NBsUse=    87 1.00D-06 EigRej= -1.00D+00 NBFU=    87
 Initial guess from the checkpoint file:  "acetate-rad_plus_ammonia_irc.chk"
 B after Tr=     0.000123    0.000097    0.000052
         Rot=    1.000000    0.000046   -0.000043   -0.000093 Ang=   0.01 deg.
 Initial guess <Sx>= 0.0000 <Sy>= 0.0000 <Sz>= 0.5000 <S**2>= 0.7525 S= 0.5013
 ExpMin= 1.61D-01 ExpMax= 5.48D+03 ExpMxC= 8.25D+02 IAcc=3 IRadAn=         5 AccDes= 0.00D+00
 Harris functional with IExCor=  402 and IRadAn=       5 diagonalized for initial guess.
 HarFok:  IExCor=  402 AccDes= 0.00D+00 IRadAn=         5 IDoV= 1 UseB2=F ITyADJ=14
 ICtDFT=  3500011 ScaDFX=  1.000000  1.000000  1.000000  1.000000
 FoFCou: FMM=F IPFlag=           0 FMFlag=      100000 FMFlg1=           0
         NFxFlg=           0 DoJE=T BraDBF=F KetDBF=T FulRan=T
         wScrn=  0.000000 ICntrl=       500 IOpCl=  0 I1Cent=   200000004 NGrid=           0
         NMat0=    1 NMatS0=      1 NMatT0=    0 NMatD0=    1 NMtDS0=    0 NMtDT0=    0
 Symmetry not used in FoFCou.
 Keep R1 and R2 ints in memory in canonical form, NReq=18299015.
 Requested convergence on RMS density matrix=1.00D-08 within 128 cycles.
 Requested convergence on MAX density matrix=1.00D-06.
 Requested convergence on             energy=1.00D-06.
 No special actions if energy rises.
 Integral accuracy reduced to 1.0D-05 until final iterations.
 Initial convergence to 1.0D-05 achieved.  Increase integral accuracy.
 SCF Done:  E(UB3LYP) =  -284.935297287     A.U. after   13 cycles
            NFock= 13  Conv=0.48D-08     -V/T= 2.0087
 <Sx>= 0.0000 <Sy>= 0.0000 <Sz>= 0.5000 <S**2>= 0.7525 S= 0.5013
 <L.S>=  0.00000000000    
 Annihilation of the first spin contaminant:
 S**2 before annihilation     0.7525,   after     0.7500
 DoSCS=F DFT=T ScalE2(SS,OS)=  1.000000  1.000000
 Range of M.O.s used for correlation:     1    87
 NBasis=    87 NAE=    21 NBE=    20 NFC=     0 NFV=     0
 NROrb=     87 NOA=    21 NOB=    20 NVA=    66 NVB=    67
 Symmetrizing basis deriv contribution to polar:
 IMax=3 JMax=2 DiffMx= 0.00D+00
 G2DrvN: will do    12 centers at a time, making    1 passes.
 Calling FoFCou, ICntrl=  3107 FMM=F I1Cent=   0 AccDes= 0.00D+00.
 End of G2Drv F.D. properties file   721 does not exist.
 End of G2Drv F.D. properties file   722 does not exist.
 End of G2Drv F.D. properties file   788 does not exist.
          IDoAtm=11111111111
          Differentiating once with respect to nuclear coordinates.
 Keep R1 and R2 ints in memory in canonical form, NReq=18295886.
          There are    36 degrees of freedom in the 1st order CPHF.  IDoFFX=6 NUNeed=     0.
     30 vectors produced by pass  0 Test12= 7.57D-15 2.78D-09 XBig12= 3.55D-01 1.94D-01.
 AX will form    30 AO Fock derivatives at one time.
     30 vectors produced by pass  1 Test12= 7.57D-15 2.78D-09 XBig12= 2.81D-01 1.41D-01.
     30 vectors produced by pass  2 Test12= 7.57D-15 2.78D-09 XBig12= 1.12D-02 2.69D-02.
     30 vectors produced by pass  3 Test12= 7.57D-15 2.78D-09 XBig12= 2.55D-04 2.75D-03.
     30 vectors produced by pass  4 Test12= 7.57D-15 2.78D-09 XBig12= 2.84D-06 3.90D-04.
     30 vectors produced by pass  5 Test12= 7.57D-15 2.78D-09 XBig12= 1.31D-08 1.42D-05.
     19 vectors produced by pass  6 Test12= 7.57D-15 2.78D-09 XBig12= 3.17D-11 6.30D-07.
      1 vectors produced by pass  7 Test12= 7.57D-15 2.78D-09 XBig12= 1.23D-13 3.87D-08.
 InvSVY:  IOpt=1 It=  1 EMax= 2.22D-15
 Solved reduced A of dimension   200 with    30 vectors.
 End of Minotr F.D. properties file   721 does not exist.
 End of Minotr F.D. properties file   722 does not exist.
 End of Minotr F.D. properties file   788 does not exist.
 Calling FoFJK, ICntrl=    100127 FMM=F ISym2X=0 I1Cent= 0 IOpClX= 1 NMat=1 NMatS=1 NMatT=0.
 -------------------------------------------------------------------
 Center     Atomic                   Forces (Hartrees/Bohr)
 Number     Number              X              Y              Z
 -------------------------------------------------------------------
      1        6           0.000554428   -0.002759301   -0.001568627
      2        6           0.000572585   -0.000923509   -0.000343037
      3        1           0.000184435    0.000093303   -0.000065495
      4        1           0.000064348   -0.000119148    0.000154458
      5        7           0.000352327   -0.002332165   -0.000468813
      6        1           0.000070495    0.000271684    0.000175054
      7        1           0.000023521   -0.000193680   -0.000028552
      8        8          -0.001336000    0.010959326    0.002518691
      9        1          -0.000170340    0.000276962   -0.000039080
     10        8          -0.000365617   -0.005042745   -0.000308436
     11        1           0.000049818   -0.000230729   -0.000026163
 -------------------------------------------------------------------
 Cartesian Forces:  Max     0.010959326 RMS     0.002281399
 IRC-IRC-IRC-IRC-IRC-IRC-IRC-IRC-IRC-IRC-IRC-IRC-IRC-IRC-IRC-IRC-IRC-IRC
 Pt 26 Step number   1 out of a maximum of  20
 Modified Bulirsch-Stoer Extrapolation Cycles:
    EPS =    0.000010000000000
      PEZero:  N= 2 I= 1 D=  8.39D-04 Err=  1.86D-05
      PEZero:  N= 3 I= 2 D=  8.39D-04 Err=  1.24D-05
      PEZero:  N= 3 I= 1 D=  1.68D-03 Err=  2.02D-08
 Maximum DWI energy   std dev =  0.000000059 at pt    68
 Maximum DWI gradient std dev =  0.003222880 at pt    72
 CORRECTOR INTEGRATION CONVERGENCE:
   Recorrection delta-x convergence threshold:    0.010000
   Delta-x Convergence Met
 Point Number:  26          Path Number:   1
   CHANGE IN THE REACTION COORDINATE =    0.16103
   NET REACTION COORDINATE UP TO THIS POINT =    4.18128
  # OF POINTS ALONG THE PATH =  26
  # OF STEPS =   1

 Calculating another point on the path.
 IRC-IRC-IRC-IRC-IRC-IRC-IRC-IRC-IRC-IRC-IRC-IRC-IRC-IRC-IRC-IRC-IRC-IRC
                          Input orientation:                          
 ---------------------------------------------------------------------
 Center     Atomic      Atomic             Coordinates (Angstroms)
 Number     Number       Type             X           Y           Z
 ---------------------------------------------------------------------
      1          6           0        0.655985   -0.410959   -0.399105
      2          6           0       -0.639790   -0.903939    0.260016
      3          1           0       -0.547176   -0.801758    1.346969
      4          1           0       -0.722360   -1.976146    0.020222
      5          7           0       -1.780062   -0.093740   -0.199761
      6          1           0       -0.765163    1.451359    0.070084
      7          1           0       -1.963124   -0.280391   -1.184682
      8          8           0        0.154015    1.698647    0.330158
      9          1           0        0.539548    2.119346   -0.452569
     10          8           0        1.775272   -0.640656   -0.058221
     11          1           0       -2.620854   -0.344725    0.315790
 ---------------------------------------------------------------------
                    Distance matrix (angstroms):
                    1          2          3          4          5
     1  C    0.000000
     2  C    1.535090   0.000000
     3  H    2.156175   1.095666   0.000000
     4  H    2.127317   1.101793   1.780487   0.000000
     5  N    2.464688   1.472425   2.100873   2.170386   0.000000
     6  H    2.389147   2.366267   2.598940   3.428135   1.868199
     7  H    2.737500   2.056010   2.947200   2.422163   1.019029
     8  O    2.287845   2.721856   2.788834   3.790540   2.689631
     9  H    2.533546   3.322479   3.598910   4.311495   3.215937
    10  O    1.192379   2.450127   2.719242   2.833347   3.599937
    11  H    3.354569   2.059234   2.360583   2.520551   1.017702
                    6          7          8          9         10
     6  H    0.000000
     7  H    2.451226   0.000000
     8  O    0.986751   3.270108   0.000000
     9  H    1.556163   3.543740   0.968651   0.000000
    10  O    3.293448   3.921009   2.872569   3.049612   0.000000
    11  H    2.594201   1.639562   3.446081   4.080461   4.421921
                   11
    11  H    0.000000
 Symmetry turned off by external request.
 Stoichiometry    C2H6NO2(2)
 Framework group  C1[X(C2H6NO2)]
 Deg. of freedom    27
 Full point group                 C1      NOp   1
 Rotational constants (GHZ):           6.0004709           4.0064708           2.5967692
 Standard basis: 6-31G(d) (6D, 7F)
    87 basis functions,   164 primitive gaussians,    87 cartesian basis functions
    21 alpha electrons       20 beta electrons
       nuclear repulsion energy       177.0603854335 Hartrees.
 NAtoms=   11 NActive=   11 NUniq=   11 SFac= 1.00D+00 NAtFMM=   60 NAOKFM=F Big=F
 Integral buffers will be    131072 words long.
 Raffenetti 2 integral format.
 Two-electron integral symmetry is turned off.
 One-electron integrals computed using PRISM.
 NBasis=    87 RedAO= T EigKep=  3.97D-03  NBF=    87
 NBsUse=    87 1.00D-06 EigRej= -1.00D+00 NBFU=    87
 Initial guess from the checkpoint file:  "acetate-rad_plus_ammonia_irc.chk"
 B after Tr=     0.000122    0.000087    0.000052
         Rot=    1.000000    0.000045   -0.000039   -0.000088 Ang=   0.01 deg.
 Initial guess <Sx>= 0.0000 <Sy>= 0.0000 <Sz>= 0.5000 <S**2>= 0.7525 S= 0.5013
 ExpMin= 1.61D-01 ExpMax= 5.48D+03 ExpMxC= 8.25D+02 IAcc=3 IRadAn=         5 AccDes= 0.00D+00
 Harris functional with IExCor=  402 and IRadAn=       5 diagonalized for initial guess.
 HarFok:  IExCor=  402 AccDes= 0.00D+00 IRadAn=         5 IDoV= 1 UseB2=F ITyADJ=14
 ICtDFT=  3500011 ScaDFX=  1.000000  1.000000  1.000000  1.000000
 FoFCou: FMM=F IPFlag=           0 FMFlag=      100000 FMFlg1=           0
         NFxFlg=           0 DoJE=T BraDBF=F KetDBF=T FulRan=T
         wScrn=  0.000000 ICntrl=       500 IOpCl=  0 I1Cent=   200000004 NGrid=           0
         NMat0=    1 NMatS0=      1 NMatT0=    0 NMatD0=    1 NMtDS0=    0 NMtDT0=    0
 Symmetry not used in FoFCou.
 Keep R1 and R2 ints in memory in canonical form, NReq=18299015.
 Requested convergence on RMS density matrix=1.00D-08 within 128 cycles.
 Requested convergence on MAX density matrix=1.00D-06.
 Requested convergence on             energy=1.00D-06.
 No special actions if energy rises.
 Integral accuracy reduced to 1.0D-05 until final iterations.
 Initial convergence to 1.0D-05 achieved.  Increase integral accuracy.
 SCF Done:  E(UB3LYP) =  -284.935817368     A.U. after   13 cycles
            NFock= 13  Conv=0.47D-08     -V/T= 2.0087
 <Sx>= 0.0000 <Sy>= 0.0000 <Sz>= 0.5000 <S**2>= 0.7525 S= 0.5013
 <L.S>=  0.00000000000    
 Annihilation of the first spin contaminant:
 S**2 before annihilation     0.7525,   after     0.7500
 DoSCS=F DFT=T ScalE2(SS,OS)=  1.000000  1.000000
 Range of M.O.s used for correlation:     1    87
 NBasis=    87 NAE=    21 NBE=    20 NFC=     0 NFV=     0
 NROrb=     87 NOA=    21 NOB=    20 NVA=    66 NVB=    67
 Symmetrizing basis deriv contribution to polar:
 IMax=3 JMax=2 DiffMx= 0.00D+00
 G2DrvN: will do    12 centers at a time, making    1 passes.
 Calling FoFCou, ICntrl=  3107 FMM=F I1Cent=   0 AccDes= 0.00D+00.
 End of G2Drv F.D. properties file   721 does not exist.
 End of G2Drv F.D. properties file   722 does not exist.
 End of G2Drv F.D. properties file   788 does not exist.
          IDoAtm=11111111111
          Differentiating once with respect to nuclear coordinates.
 Keep R1 and R2 ints in memory in canonical form, NReq=18295886.
          There are    36 degrees of freedom in the 1st order CPHF.  IDoFFX=6 NUNeed=     0.
     30 vectors produced by pass  0 Test12= 7.57D-15 2.78D-09 XBig12= 3.54D-01 1.98D-01.
 AX will form    30 AO Fock derivatives at one time.
     30 vectors produced by pass  1 Test12= 7.57D-15 2.78D-09 XBig12= 2.82D-01 1.47D-01.
     30 vectors produced by pass  2 Test12= 7.57D-15 2.78D-09 XBig12= 1.14D-02 2.71D-02.
     30 vectors produced by pass  3 Test12= 7.57D-15 2.78D-09 XBig12= 2.53D-04 2.79D-03.
     30 vectors produced by pass  4 Test12= 7.57D-15 2.78D-09 XBig12= 2.83D-06 3.92D-04.
     30 vectors produced by pass  5 Test12= 7.57D-15 2.78D-09 XBig12= 1.32D-08 1.39D-05.
     19 vectors produced by pass  6 Test12= 7.57D-15 2.78D-09 XBig12= 3.30D-11 6.34D-07.
      1 vectors produced by pass  7 Test12= 7.57D-15 2.78D-09 XBig12= 1.23D-13 3.90D-08.
 InvSVY:  IOpt=1 It=  1 EMax= 1.33D-15
 Solved reduced A of dimension   200 with    30 vectors.
 End of Minotr F.D. properties file   721 does not exist.
 End of Minotr F.D. properties file   722 does not exist.
 End of Minotr F.D. properties file   788 does not exist.
 Calling FoFJK, ICntrl=    100127 FMM=F ISym2X=0 I1Cent= 0 IOpClX= 1 NMat=1 NMatS=1 NMatT=0.
 -------------------------------------------------------------------
 Center     Atomic                   Forces (Hartrees/Bohr)
 Number     Number              X              Y              Z
 -------------------------------------------------------------------
      1        6           0.000509768   -0.002432633   -0.001262654
      2        6           0.000530860   -0.000859841   -0.000251546
      3        1           0.000154931    0.000076721   -0.000052901
      4        1           0.000059547   -0.000107205    0.000138499
      5        7           0.000426266   -0.002050953   -0.000480103
      6        1           0.000067705    0.000236697    0.000155859
      7        1           0.000028181   -0.000177553   -0.000028188
      8        8          -0.001425547    0.010024231    0.002276033
      9        1          -0.000152220    0.000234751   -0.000023459
     10        8          -0.000248276   -0.004757799   -0.000446726
     11        1           0.000048788   -0.000186416   -0.000024813
 -------------------------------------------------------------------
 Cartesian Forces:  Max     0.010024231 RMS     0.002091628
 IRC-IRC-IRC-IRC-IRC-IRC-IRC-IRC-IRC-IRC-IRC-IRC-IRC-IRC-IRC-IRC-IRC-IRC
 Pt 27 Step number   1 out of a maximum of  20
 Modified Bulirsch-Stoer Extrapolation Cycles:
    EPS =    0.000010000000000
      PEZero:  N= 2 I= 1 D=  8.39D-04 Err=  1.87D-05
      PEZero:  N= 3 I= 2 D=  8.39D-04 Err=  1.25D-05
      PEZero:  N= 3 I= 1 D=  1.68D-03 Err=  2.17D-08
 Maximum DWI energy   std dev =  0.000000058 at pt    68
 Maximum DWI gradient std dev =  0.003749576 at pt    72
 CORRECTOR INTEGRATION CONVERGENCE:
   Recorrection delta-x convergence threshold:    0.010000
   Delta-x Convergence Met
 Point Number:  27          Path Number:   1
   CHANGE IN THE REACTION COORDINATE =    0.16103
   NET REACTION COORDINATE UP TO THIS POINT =    4.34231
  # OF POINTS ALONG THE PATH =  27
  # OF STEPS =   1

 Calculating another point on the path.
 IRC-IRC-IRC-IRC-IRC-IRC-IRC-IRC-IRC-IRC-IRC-IRC-IRC-IRC-IRC-IRC-IRC-IRC
                          Input orientation:                          
 ---------------------------------------------------------------------
 Center     Atomic      Atomic             Coordinates (Angstroms)
 Number     Number       Type             X           Y           Z
 ---------------------------------------------------------------------
      1          6           0        0.657196   -0.416470   -0.401810
      2          6           0       -0.638574   -0.905910    0.259505
      3          1           0       -0.543064   -0.799753    1.345751
      4          1           0       -0.720735   -1.979232    0.023934
      5          7           0       -1.779118   -0.097700   -0.200755
      6          1           0       -0.764166    1.457599    0.073713
      7          1           0       -1.962274   -0.285240   -1.185479
      8          8           0        0.151400    1.715906    0.334193
      9          1           0        0.535914    2.126222   -0.454542
     10          8           0        1.774904   -0.648985   -0.059140
     11          1           0       -2.619483   -0.349536    0.315090
 ---------------------------------------------------------------------
                    Distance matrix (angstroms):
                    1          2          3          4          5
     1  C    0.000000
     2  C    1.534897   0.000000
     3  H    2.154414   1.095592   0.000000
     4  H    2.126541   1.101937   1.780432   0.000000
     5  N    2.465292   1.471694   2.100568   2.170443   0.000000
     6  H    2.399693   2.374124   2.600500   3.437466   1.877343
     7  H    2.737331   2.055576   2.947203   2.423574   1.019019
     8  O    2.311831   2.739262   2.798941   3.809321   2.702265
     9  H    2.546129   3.329130   3.600913   4.320053   3.220187
    10  O    1.191955   2.447942   2.714669   2.829253   3.599312
    11  H    3.354855   2.058310   2.361455   2.519112   1.017708
                    6          7          8          9         10
     6  H    0.000000
     7  H    2.461405   0.000000
     8  O    0.986323   3.283536   0.000000
     9  H    1.554451   3.548290   0.968666   0.000000
    10  O    3.301852   3.920134   2.895374   3.064835   0.000000
    11  H    2.601192   1.639440   3.456039   4.083900   4.420448
                   11
    11  H    0.000000
 Symmetry turned off by external request.
 Stoichiometry    C2H6NO2(2)
 Framework group  C1[X(C2H6NO2)]
 Deg. of freedom    27
 Full point group                 C1      NOp   1
 Rotational constants (GHZ):           5.9097221           4.0066974           2.5805179
 Standard basis: 6-31G(d) (6D, 7F)
    87 basis functions,   164 primitive gaussians,    87 cartesian basis functions
    21 alpha electrons       20 beta electrons
       nuclear repulsion energy       176.7147276540 Hartrees.
 NAtoms=   11 NActive=   11 NUniq=   11 SFac= 1.00D+00 NAtFMM=   60 NAOKFM=F Big=F
 Integral buffers will be    131072 words long.
 Raffenetti 2 integral format.
 Two-electron integral symmetry is turned off.
 One-electron integrals computed using PRISM.
 NBasis=    87 RedAO= T EigKep=  3.99D-03  NBF=    87
 NBsUse=    87 1.00D-06 EigRej= -1.00D+00 NBFU=    87
 Initial guess from the checkpoint file:  "acetate-rad_plus_ammonia_irc.chk"
 B after Tr=     0.000122    0.000078    0.000052
         Rot=    1.000000    0.000045   -0.000035   -0.000083 Ang=   0.01 deg.
 Initial guess <Sx>= 0.0000 <Sy>= 0.0000 <Sz>= 0.5000 <S**2>= 0.7525 S= 0.5013
 ExpMin= 1.61D-01 ExpMax= 5.48D+03 ExpMxC= 8.25D+02 IAcc=3 IRadAn=         5 AccDes= 0.00D+00
 Harris functional with IExCor=  402 and IRadAn=       5 diagonalized for initial guess.
 HarFok:  IExCor=  402 AccDes= 0.00D+00 IRadAn=         5 IDoV= 1 UseB2=F ITyADJ=14
 ICtDFT=  3500011 ScaDFX=  1.000000  1.000000  1.000000  1.000000
 FoFCou: FMM=F IPFlag=           0 FMFlag=      100000 FMFlg1=           0
         NFxFlg=           0 DoJE=T BraDBF=F KetDBF=T FulRan=T
         wScrn=  0.000000 ICntrl=       500 IOpCl=  0 I1Cent=   200000004 NGrid=           0
         NMat0=    1 NMatS0=      1 NMatT0=    0 NMatD0=    1 NMtDS0=    0 NMtDT0=    0
 Symmetry not used in FoFCou.
 Keep R1 and R2 ints in memory in canonical form, NReq=18299015.
 Requested convergence on RMS density matrix=1.00D-08 within 128 cycles.
 Requested convergence on MAX density matrix=1.00D-06.
 Requested convergence on             energy=1.00D-06.
 No special actions if energy rises.
 Integral accuracy reduced to 1.0D-05 until final iterations.
 Initial convergence to 1.0D-05 achieved.  Increase integral accuracy.
 SCF Done:  E(UB3LYP) =  -284.936292607     A.U. after   13 cycles
            NFock= 13  Conv=0.34D-08     -V/T= 2.0087
 <Sx>= 0.0000 <Sy>= 0.0000 <Sz>= 0.5000 <S**2>= 0.7525 S= 0.5013
 <L.S>=  0.00000000000    
 Annihilation of the first spin contaminant:
 S**2 before annihilation     0.7525,   after     0.7500
 DoSCS=F DFT=T ScalE2(SS,OS)=  1.000000  1.000000
 Range of M.O.s used for correlation:     1    87
 NBasis=    87 NAE=    21 NBE=    20 NFC=     0 NFV=     0
 NROrb=     87 NOA=    21 NOB=    20 NVA=    66 NVB=    67
 Symmetrizing basis deriv contribution to polar:
 IMax=3 JMax=2 DiffMx= 0.00D+00
 G2DrvN: will do    12 centers at a time, making    1 passes.
 Calling FoFCou, ICntrl=  3107 FMM=F I1Cent=   0 AccDes= 0.00D+00.
 End of G2Drv F.D. properties file   721 does not exist.
 End of G2Drv F.D. properties file   722 does not exist.
 End of G2Drv F.D. properties file   788 does not exist.
          IDoAtm=11111111111
          Differentiating once with respect to nuclear coordinates.
 Keep R1 and R2 ints in memory in canonical form, NReq=18295886.
          There are    36 degrees of freedom in the 1st order CPHF.  IDoFFX=6 NUNeed=     0.
     30 vectors produced by pass  0 Test12= 7.57D-15 2.78D-09 XBig12= 3.54D-01 2.02D-01.
 AX will form    30 AO Fock derivatives at one time.
     30 vectors produced by pass  1 Test12= 7.57D-15 2.78D-09 XBig12= 2.82D-01 1.53D-01.
     30 vectors produced by pass  2 Test12= 7.57D-15 2.78D-09 XBig12= 1.16D-02 2.80D-02.
     30 vectors produced by pass  3 Test12= 7.57D-15 2.78D-09 XBig12= 2.51D-04 2.83D-03.
     30 vectors produced by pass  4 Test12= 7.57D-15 2.78D-09 XBig12= 2.81D-06 3.85D-04.
     30 vectors produced by pass  5 Test12= 7.57D-15 2.78D-09 XBig12= 1.32D-08 1.34D-05.
     19 vectors produced by pass  6 Test12= 7.57D-15 2.78D-09 XBig12= 3.43D-11 6.42D-07.
      1 vectors produced by pass  7 Test12= 7.57D-15 2.78D-09 XBig12= 1.24D-13 3.93D-08.
 InvSVY:  IOpt=1 It=  1 EMax= 2.00D-15
 Solved reduced A of dimension   200 with    30 vectors.
 End of Minotr F.D. properties file   721 does not exist.
 End of Minotr F.D. properties file   722 does not exist.
 End of Minotr F.D. properties file   788 does not exist.
 Calling FoFJK, ICntrl=    100127 FMM=F ISym2X=0 I1Cent= 0 IOpClX= 1 NMat=1 NMatS=1 NMatT=0.
 -------------------------------------------------------------------
 Center     Atomic                   Forces (Hartrees/Bohr)
 Number     Number              X              Y              Z
 -------------------------------------------------------------------
      1        6           0.000474545   -0.002151631   -0.001002348
      2        6           0.000487736   -0.000794212   -0.000171477
      3        1           0.000129518    0.000063612   -0.000041856
      4        1           0.000053696   -0.000096125    0.000125134
      5        7           0.000478599   -0.001791280   -0.000482965
      6        1           0.000065159    0.000207726    0.000137648
      7        1           0.000031813   -0.000161890   -0.000027549
      8        8          -0.001496393    0.009147582    0.002053378
      9        1          -0.000133021    0.000195975   -0.000007360
     10        8          -0.000138819   -0.004471203   -0.000558695
     11        1           0.000047168   -0.000148554   -0.000023910
 -------------------------------------------------------------------
 Cartesian Forces:  Max     0.009147582 RMS     0.001915733
 IRC-IRC-IRC-IRC-IRC-IRC-IRC-IRC-IRC-IRC-IRC-IRC-IRC-IRC-IRC-IRC-IRC-IRC
 Pt 28 Step number   1 out of a maximum of  20
 Modified Bulirsch-Stoer Extrapolation Cycles:
    EPS =    0.000010000000000
      PEZero:  N= 2 I= 1 D=  8.39D-04 Err=  1.93D-05
      PEZero:  N= 3 I= 2 D=  8.39D-04 Err=  1.28D-05
      PEZero:  N= 3 I= 1 D=  1.68D-03 Err=  2.29D-08
 Maximum DWI energy   std dev =  0.000000056 at pt    68
 Maximum DWI gradient std dev =  0.004354087 at pt    72
 CORRECTOR INTEGRATION CONVERGENCE:
   Recorrection delta-x convergence threshold:    0.010000
   Delta-x Convergence Met
 Point Number:  28          Path Number:   1
   CHANGE IN THE REACTION COORDINATE =    0.16103
   NET REACTION COORDINATE UP TO THIS POINT =    4.50333
  # OF POINTS ALONG THE PATH =  28
  # OF STEPS =   1

 Calculating another point on the path.
 IRC-IRC-IRC-IRC-IRC-IRC-IRC-IRC-IRC-IRC-IRC-IRC-IRC-IRC-IRC-IRC-IRC-IRC
                          Input orientation:                          
 ---------------------------------------------------------------------
 Center     Atomic      Atomic             Coordinates (Angstroms)
 Number     Number       Type             X           Y           Z
 ---------------------------------------------------------------------
      1          6           0        0.658435   -0.421818   -0.404146
      2          6           0       -0.637353   -0.907894    0.259144
      3          1           0       -0.539301   -0.797919    1.344718
      4          1           0       -0.719143   -1.982262    0.027621
      5          7           0       -1.777987   -0.101475   -0.201840
      6          1           0       -0.763285    1.463552    0.077069
      7          1           0       -1.961243   -0.290069   -1.186331
      8          8           0        0.148422    1.733134    0.338201
      9          1           0        0.532555    2.132601   -0.456286
     10          8           0        1.774709   -0.657541   -0.060342
     11          1           0       -2.618029   -0.353707    0.314345
 ---------------------------------------------------------------------
                    Distance matrix (angstroms):
                    1          2          3          4          5
     1  C    0.000000
     2  C    1.534695   0.000000
     3  H    2.152800   1.095527   0.000000
     4  H    2.125824   1.102071   1.780381   0.000000
     5  N    2.465705   1.471008   2.100290   2.170522   0.000000
     6  H    2.409871   2.381757   2.602183   3.446452   1.885927
     7  H    2.737131   2.055186   2.947208   2.424873   1.019006
     8  O    2.335597   2.756577   2.809318   3.827962   2.714495
     9  H    2.558051   3.335436   3.602838   4.328165   3.224041
    10  O    1.191568   2.445974   2.710819   2.825229   3.598734
    11  H    3.355009   2.057486   2.362224   2.517969   1.017712
                    6          7          8          9         10
     6  H    0.000000
     7  H    2.471127   0.000000
     8  O    0.985938   3.296700   0.000000
     9  H    1.552835   3.552650   0.968681   0.000000
    10  O    3.310489   3.919212   2.918728   3.079710   0.000000
    11  H    2.607452   1.639343   3.465361   4.086781   4.419146
                   11
    11  H    0.000000
 Symmetry turned off by external request.
 Stoichiometry    C2H6NO2(2)
 Framework group  C1[X(C2H6NO2)]
 Deg. of freedom    27
 Full point group                 C1      NOp   1
 Rotational constants (GHZ):           5.8218905           4.0065592           2.5643279
 Standard basis: 6-31G(d) (6D, 7F)
    87 basis functions,   164 primitive gaussians,    87 cartesian basis functions
    21 alpha electrons       20 beta electrons
       nuclear repulsion energy       176.3750584609 Hartrees.
 NAtoms=   11 NActive=   11 NUniq=   11 SFac= 1.00D+00 NAtFMM=   60 NAOKFM=F Big=F
 Integral buffers will be    131072 words long.
 Raffenetti 2 integral format.
 Two-electron integral symmetry is turned off.
 One-electron integrals computed using PRISM.
 NBasis=    87 RedAO= T EigKep=  4.02D-03  NBF=    87
 NBsUse=    87 1.00D-06 EigRej= -1.00D+00 NBFU=    87
 Initial guess from the checkpoint file:  "acetate-rad_plus_ammonia_irc.chk"
 B after Tr=     0.000123    0.000071    0.000053
         Rot=    1.000000    0.000045   -0.000030   -0.000077 Ang=   0.01 deg.
 Initial guess <Sx>= 0.0000 <Sy>= 0.0000 <Sz>= 0.5000 <S**2>= 0.7525 S= 0.5013
 ExpMin= 1.61D-01 ExpMax= 5.48D+03 ExpMxC= 8.25D+02 IAcc=3 IRadAn=         5 AccDes= 0.00D+00
 Harris functional with IExCor=  402 and IRadAn=       5 diagonalized for initial guess.
 HarFok:  IExCor=  402 AccDes= 0.00D+00 IRadAn=         5 IDoV= 1 UseB2=F ITyADJ=14
 ICtDFT=  3500011 ScaDFX=  1.000000  1.000000  1.000000  1.000000
 FoFCou: FMM=F IPFlag=           0 FMFlag=      100000 FMFlg1=           0
         NFxFlg=           0 DoJE=T BraDBF=F KetDBF=T FulRan=T
         wScrn=  0.000000 ICntrl=       500 IOpCl=  0 I1Cent=   200000004 NGrid=           0
         NMat0=    1 NMatS0=      1 NMatT0=    0 NMatD0=    1 NMtDS0=    0 NMtDT0=    0
 Symmetry not used in FoFCou.
 Keep R1 and R2 ints in memory in canonical form, NReq=18299015.
 Requested convergence on RMS density matrix=1.00D-08 within 128 cycles.
 Requested convergence on MAX density matrix=1.00D-06.
 Requested convergence on             energy=1.00D-06.
 No special actions if energy rises.
 Integral accuracy reduced to 1.0D-05 until final iterations.
 Initial convergence to 1.0D-05 achieved.  Increase integral accuracy.
 SCF Done:  E(UB3LYP) =  -284.936726578     A.U. after   13 cycles
            NFock= 13  Conv=0.46D-08     -V/T= 2.0087
 <Sx>= 0.0000 <Sy>= 0.0000 <Sz>= 0.5000 <S**2>= 0.7525 S= 0.5013
 <L.S>=  0.00000000000    
 Annihilation of the first spin contaminant:
 S**2 before annihilation     0.7525,   after     0.7500
 DoSCS=F DFT=T ScalE2(SS,OS)=  1.000000  1.000000
 Range of M.O.s used for correlation:     1    87
 NBasis=    87 NAE=    21 NBE=    20 NFC=     0 NFV=     0
 NROrb=     87 NOA=    21 NOB=    20 NVA=    66 NVB=    67
 Symmetrizing basis deriv contribution to polar:
 IMax=3 JMax=2 DiffMx= 0.00D+00
 G2DrvN: will do    12 centers at a time, making    1 passes.
 Calling FoFCou, ICntrl=  3107 FMM=F I1Cent=   0 AccDes= 0.00D+00.
 End of G2Drv F.D. properties file   721 does not exist.
 End of G2Drv F.D. properties file   722 does not exist.
 End of G2Drv F.D. properties file   788 does not exist.
          IDoAtm=11111111111
          Differentiating once with respect to nuclear coordinates.
 Keep R1 and R2 ints in memory in canonical form, NReq=18295886.
          There are    36 degrees of freedom in the 1st order CPHF.  IDoFFX=6 NUNeed=     0.
     30 vectors produced by pass  0 Test12= 7.57D-15 2.78D-09 XBig12= 3.54D-01 2.06D-01.
 AX will form    30 AO Fock derivatives at one time.
     30 vectors produced by pass  1 Test12= 7.57D-15 2.78D-09 XBig12= 2.83D-01 1.60D-01.
     30 vectors produced by pass  2 Test12= 7.57D-15 2.78D-09 XBig12= 1.18D-02 2.89D-02.
     30 vectors produced by pass  3 Test12= 7.57D-15 2.78D-09 XBig12= 2.49D-04 2.87D-03.
     30 vectors produced by pass  4 Test12= 7.57D-15 2.78D-09 XBig12= 2.79D-06 3.72D-04.
     30 vectors produced by pass  5 Test12= 7.57D-15 2.78D-09 XBig12= 1.31D-08 1.28D-05.
     18 vectors produced by pass  6 Test12= 7.57D-15 2.78D-09 XBig12= 3.57D-11 6.54D-07.
      2 vectors produced by pass  7 Test12= 7.57D-15 2.78D-09 XBig12= 1.32D-13 3.99D-08.
 InvSVY:  IOpt=1 It=  1 EMax= 2.55D-15
 Solved reduced A of dimension   200 with    30 vectors.
 End of Minotr F.D. properties file   721 does not exist.
 End of Minotr F.D. properties file   722 does not exist.
 End of Minotr F.D. properties file   788 does not exist.
 Calling FoFJK, ICntrl=    100127 FMM=F ISym2X=0 I1Cent= 0 IOpClX= 1 NMat=1 NMatS=1 NMatT=0.
 -------------------------------------------------------------------
 Center     Atomic                   Forces (Hartrees/Bohr)
 Number     Number              X              Y              Z
 -------------------------------------------------------------------
      1        6           0.000446430   -0.001909108   -0.000784312
      2        6           0.000446141   -0.000726779   -0.000102467
      3        1           0.000108050    0.000053651   -0.000032358
      4        1           0.000047446   -0.000085781    0.000114070
      5        7           0.000514071   -0.001553670   -0.000478550
      6        1           0.000062686    0.000183658    0.000120729
      7        1           0.000034551   -0.000146873   -0.000026630
      8        8          -0.001549159    0.008328020    0.001849150
      9        1          -0.000113811    0.000160905    0.000008984
     10        8          -0.000041656   -0.004187623   -0.000645370
     11        1           0.000045250   -0.000116398   -0.000023246
 -------------------------------------------------------------------
 Cartesian Forces:  Max     0.008328020 RMS     0.001752943
 IRC-IRC-IRC-IRC-IRC-IRC-IRC-IRC-IRC-IRC-IRC-IRC-IRC-IRC-IRC-IRC-IRC-IRC
 Pt 29 Step number   1 out of a maximum of  20
 Modified Bulirsch-Stoer Extrapolation Cycles:
    EPS =    0.000010000000000
      PEZero:  N= 2 I= 1 D=  8.39D-04 Err=  1.98D-05
      PEZero:  N= 3 I= 2 D=  8.39D-04 Err=  1.32D-05
      PEZero:  N= 3 I= 1 D=  1.68D-03 Err=  2.34D-08
 Maximum DWI energy   std dev =  0.000000054 at pt    68
 Maximum DWI gradient std dev =  0.005043829 at pt    72
 CORRECTOR INTEGRATION CONVERGENCE:
   Recorrection delta-x convergence threshold:    0.010000
   Delta-x Convergence Met
 Point Number:  29          Path Number:   1
   CHANGE IN THE REACTION COORDINATE =    0.16103
   NET REACTION COORDINATE UP TO THIS POINT =    4.66436
  # OF POINTS ALONG THE PATH =  29
  # OF STEPS =   1

 Calculating another point on the path.
 IRC-IRC-IRC-IRC-IRC-IRC-IRC-IRC-IRC-IRC-IRC-IRC-IRC-IRC-IRC-IRC-IRC-IRC
                          Input orientation:                          
 ---------------------------------------------------------------------
 Center     Atomic      Atomic             Coordinates (Angstroms)
 Number     Number       Type             X           Y           Z
 ---------------------------------------------------------------------
      1          6           0        0.659714   -0.427026   -0.406134
      2          6           0       -0.636130   -0.909872    0.258933
      3          1           0       -0.535856   -0.796205    1.343866
      4          1           0       -0.717611   -1.985225    0.031318
      5          7           0       -1.776679   -0.105050   -0.203010
      6          1           0       -0.762526    1.469265    0.080121
      7          1           0       -1.960032   -0.294859   -1.187234
      8          8           0        0.145070    1.750299    0.342180
      9          1           0        0.529543    2.138462   -0.457746
     10          8           0        1.774694   -0.666310   -0.061819
     11          1           0       -2.616500   -0.357261    0.313548
 ---------------------------------------------------------------------
                    Distance matrix (angstroms):
                    1          2          3          4          5
     1  C    0.000000
     2  C    1.534492   0.000000
     3  H    2.151321   1.095470   0.000000
     4  H    2.125176   1.102194   1.780333   0.000000
     5  N    2.465956   1.470367   2.100038   2.170620   0.000000
     6  H    2.419738   2.389192   2.603993   3.455126   1.893974
     7  H    2.736906   2.054837   2.947217   2.426070   1.018991
     8  O    2.359148   2.773754   2.819879   3.846426   2.726293
     9  H    2.569307   3.341371   3.604601   4.335824   3.227522
    10  O    1.191213   2.444233   2.707668   2.821311   3.598221
    11  H    3.355054   2.056751   2.362902   2.517082   1.017714
                    6          7          8          9         10
     6  H    0.000000
     7  H    2.480391   0.000000
     8  O    0.985589   3.309567   0.000000
     9  H    1.551313   3.556851   0.968696   0.000000
    10  O    3.319385   3.918253   2.942599   3.094173   0.000000
    11  H    2.613025   1.639265   3.474031   4.089146   4.418030
                   11
    11  H    0.000000
 Symmetry turned off by external request.
 Stoichiometry    C2H6NO2(2)
 Framework group  C1[X(C2H6NO2)]
 Deg. of freedom    27
 Full point group                 C1      NOp   1
 Rotational constants (GHZ):           5.7371538           4.0059325           2.5482143
 Standard basis: 6-31G(d) (6D, 7F)
    87 basis functions,   164 primitive gaussians,    87 cartesian basis functions
    21 alpha electrons       20 beta electrons
       nuclear repulsion energy       176.0413882648 Hartrees.
 NAtoms=   11 NActive=   11 NUniq=   11 SFac= 1.00D+00 NAtFMM=   60 NAOKFM=F Big=F
 Integral buffers will be    131072 words long.
 Raffenetti 2 integral format.
 Two-electron integral symmetry is turned off.
 One-electron integrals computed using PRISM.
 NBasis=    87 RedAO= T EigKep=  4.05D-03  NBF=    87
 NBsUse=    87 1.00D-06 EigRej= -1.00D+00 NBFU=    87
 Initial guess from the checkpoint file:  "acetate-rad_plus_ammonia_irc.chk"
 B after Tr=     0.000125    0.000066    0.000056
         Rot=    1.000000    0.000046   -0.000026   -0.000070 Ang=   0.01 deg.
 Initial guess <Sx>= 0.0000 <Sy>= 0.0000 <Sz>= 0.5000 <S**2>= 0.7525 S= 0.5013
 ExpMin= 1.61D-01 ExpMax= 5.48D+03 ExpMxC= 8.25D+02 IAcc=3 IRadAn=         5 AccDes= 0.00D+00
 Harris functional with IExCor=  402 and IRadAn=       5 diagonalized for initial guess.
 HarFok:  IExCor=  402 AccDes= 0.00D+00 IRadAn=         5 IDoV= 1 UseB2=F ITyADJ=14
 ICtDFT=  3500011 ScaDFX=  1.000000  1.000000  1.000000  1.000000
 FoFCou: FMM=F IPFlag=           0 FMFlag=      100000 FMFlg1=           0
         NFxFlg=           0 DoJE=T BraDBF=F KetDBF=T FulRan=T
         wScrn=  0.000000 ICntrl=       500 IOpCl=  0 I1Cent=   200000004 NGrid=           0
         NMat0=    1 NMatS0=      1 NMatT0=    0 NMatD0=    1 NMtDS0=    0 NMtDT0=    0
 Symmetry not used in FoFCou.
 Keep R1 and R2 ints in memory in canonical form, NReq=18299015.
 Requested convergence on RMS density matrix=1.00D-08 within 128 cycles.
 Requested convergence on MAX density matrix=1.00D-06.
 Requested convergence on             energy=1.00D-06.
 No special actions if energy rises.
 Integral accuracy reduced to 1.0D-05 until final iterations.
 Initial convergence to 1.0D-05 achieved.  Increase integral accuracy.
 SCF Done:  E(UB3LYP) =  -284.937122613     A.U. after   13 cycles
            NFock= 13  Conv=0.44D-08     -V/T= 2.0087
 <Sx>= 0.0000 <Sy>= 0.0000 <Sz>= 0.5000 <S**2>= 0.7525 S= 0.5013
 <L.S>=  0.00000000000    
 Annihilation of the first spin contaminant:
 S**2 before annihilation     0.7525,   after     0.7500
 DoSCS=F DFT=T ScalE2(SS,OS)=  1.000000  1.000000
 Range of M.O.s used for correlation:     1    87
 NBasis=    87 NAE=    21 NBE=    20 NFC=     0 NFV=     0
 NROrb=     87 NOA=    21 NOB=    20 NVA=    66 NVB=    67
 Symmetrizing basis deriv contribution to polar:
 IMax=3 JMax=2 DiffMx= 0.00D+00
 G2DrvN: will do    12 centers at a time, making    1 passes.
 Calling FoFCou, ICntrl=  3107 FMM=F I1Cent=   0 AccDes= 0.00D+00.
 End of G2Drv F.D. properties file   721 does not exist.
 End of G2Drv F.D. properties file   722 does not exist.
 End of G2Drv F.D. properties file   788 does not exist.
          IDoAtm=11111111111
          Differentiating once with respect to nuclear coordinates.
 Keep R1 and R2 ints in memory in canonical form, NReq=18295886.
          There are    36 degrees of freedom in the 1st order CPHF.  IDoFFX=6 NUNeed=     0.
     30 vectors produced by pass  0 Test12= 7.57D-15 2.78D-09 XBig12= 3.53D-01 2.09D-01.
 AX will form    30 AO Fock derivatives at one time.
     30 vectors produced by pass  1 Test12= 7.57D-15 2.78D-09 XBig12= 2.83D-01 1.70D-01.
     30 vectors produced by pass  2 Test12= 7.57D-15 2.78D-09 XBig12= 1.20D-02 2.97D-02.
     30 vectors produced by pass  3 Test12= 7.57D-15 2.78D-09 XBig12= 2.47D-04 2.90D-03.
     30 vectors produced by pass  4 Test12= 7.57D-15 2.78D-09 XBig12= 2.78D-06 3.53D-04.
     30 vectors produced by pass  5 Test12= 7.57D-15 2.78D-09 XBig12= 1.30D-08 1.25D-05.
     18 vectors produced by pass  6 Test12= 7.57D-15 2.78D-09 XBig12= 3.71D-11 6.68D-07.
      2 vectors produced by pass  7 Test12= 7.57D-15 2.78D-09 XBig12= 1.33D-13 4.01D-08.
 InvSVY:  IOpt=1 It=  1 EMax= 1.89D-15
 Solved reduced A of dimension   200 with    30 vectors.
 End of Minotr F.D. properties file   721 does not exist.
 End of Minotr F.D. properties file   722 does not exist.
 End of Minotr F.D. properties file   788 does not exist.
 Calling FoFJK, ICntrl=    100127 FMM=F ISym2X=0 I1Cent= 0 IOpClX= 1 NMat=1 NMatS=1 NMatT=0.
 -------------------------------------------------------------------
 Center     Atomic                   Forces (Hartrees/Bohr)
 Number     Number              X              Y              Z
 -------------------------------------------------------------------
      1        6           0.000423679   -0.001698713   -0.000604665
      2        6           0.000407992   -0.000657990   -0.000043930
      3        1           0.000090258    0.000046472   -0.000024367
      4        1           0.000041261   -0.000076097    0.000104991
      5        7           0.000536257   -0.001338145   -0.000468048
      6        1           0.000060195    0.000163548    0.000105343
      7        1           0.000036504   -0.000132673   -0.000025461
      8        8          -0.001584534    0.007563856    0.001661809
      9        1          -0.000095512    0.000129747    0.000025332
     10        8           0.000040639   -0.003910741   -0.000708359
     11        1           0.000043262   -0.000089264   -0.000022645
 -------------------------------------------------------------------
 Cartesian Forces:  Max     0.007563856 RMS     0.001602445
 IRC-IRC-IRC-IRC-IRC-IRC-IRC-IRC-IRC-IRC-IRC-IRC-IRC-IRC-IRC-IRC-IRC-IRC
 Pt 30 Step number   1 out of a maximum of  20
 Modified Bulirsch-Stoer Extrapolation Cycles:
    EPS =    0.000010000000000
      PEZero:  N= 2 I= 1 D=  8.39D-04 Err=  2.01D-05
      PEZero:  N= 3 I= 2 D=  8.39D-04 Err=  1.34D-05
      PEZero:  N= 3 I= 1 D=  1.68D-03 Err=  2.33D-08
 Maximum DWI energy   std dev =  0.000000051 at pt    68
 Maximum DWI gradient std dev =  0.005827865 at pt    72
 CORRECTOR INTEGRATION CONVERGENCE:
   Recorrection delta-x convergence threshold:    0.010000
   Delta-x Convergence Met
 Point Number:  30          Path Number:   1
   CHANGE IN THE REACTION COORDINATE =    0.16103
   NET REACTION COORDINATE UP TO THIS POINT =    4.82539
  # OF POINTS ALONG THE PATH =  30
  # OF STEPS =   1

 Calculating another point on the path.
 IRC-IRC-IRC-IRC-IRC-IRC-IRC-IRC-IRC-IRC-IRC-IRC-IRC-IRC-IRC-IRC-IRC-IRC
                          Input orientation:                          
 ---------------------------------------------------------------------
 Center     Atomic      Atomic             Coordinates (Angstroms)
 Number     Number       Type             X           Y           Z
 ---------------------------------------------------------------------
      1          6           0        0.661043   -0.432113   -0.407804
      2          6           0       -0.634903   -0.911823    0.258872
      3          1           0       -0.532691   -0.794550    1.343191
      4          1           0       -0.716154   -1.988108    0.035065
      5          7           0       -1.775199   -0.108415   -0.204257
      6          1           0       -0.761897    1.474774    0.082849
      7          1           0       -1.958642   -0.299594   -1.188182
      8          8           0        0.141336    1.767373    0.346130
      9          1           0        0.526932    2.143799   -0.458868
     10          8           0        1.774860   -0.675279   -0.063561
     11          1           0       -2.614897   -0.360220    0.312700
 ---------------------------------------------------------------------
                    Distance matrix (angstroms):
                    1          2          3          4          5
     1  C    0.000000
     2  C    1.534292   0.000000
     3  H    2.149963   1.095421   0.000000
     4  H    2.124600   1.102308   1.780290   0.000000
     5  N    2.466067   1.469771   2.099810   2.170737   0.000000
     6  H    2.429345   2.396446   2.605922   3.463514   1.901499
     7  H    2.736659   2.054525   2.947230   2.427178   1.018974
     8  O    2.382488   2.790743   2.830528   3.864672   2.737629
     9  H    2.579907   3.346914   3.606122   4.343028   3.230651
    10  O    1.190890   2.442718   2.705173   2.817516   3.597783
    11  H    3.355008   2.056098   2.363501   2.516411   1.017714
                    6          7          8          9         10
     6  H    0.000000
     7  H    2.489197   0.000000
     8  O    0.985272   3.322103   0.000000
     9  H    1.549882   3.560920   0.968712   0.000000
    10  O    3.328558   3.917263   2.966950   3.108181   0.000000
    11  H    2.617946   1.639204   3.482038   4.091029   4.417102
                   11
    11  H    0.000000
 Symmetry turned off by external request.
 Stoichiometry    C2H6NO2(2)
 Framework group  C1[X(C2H6NO2)]
 Deg. of freedom    27
 Full point group                 C1      NOp   1
 Rotational constants (GHZ):           5.6556954           4.0046965           2.5321995
 Standard basis: 6-31G(d) (6D, 7F)
    87 basis functions,   164 primitive gaussians,    87 cartesian basis functions
    21 alpha electrons       20 beta electrons
       nuclear repulsion energy       175.7139038077 Hartrees.
 NAtoms=   11 NActive=   11 NUniq=   11 SFac= 1.00D+00 NAtFMM=   60 NAOKFM=F Big=F
 Integral buffers will be    131072 words long.
 Raffenetti 2 integral format.
 Two-electron integral symmetry is turned off.
 One-electron integrals computed using PRISM.
 NBasis=    87 RedAO= T EigKep=  4.08D-03  NBF=    87
 NBsUse=    87 1.00D-06 EigRej= -1.00D+00 NBFU=    87
 Initial guess from the checkpoint file:  "acetate-rad_plus_ammonia_irc.chk"
 B after Tr=     0.000129    0.000063    0.000061
         Rot=    1.000000    0.000046   -0.000021   -0.000064 Ang=   0.01 deg.
 Initial guess <Sx>= 0.0000 <Sy>= 0.0000 <Sz>= 0.5000 <S**2>= 0.7525 S= 0.5013
 ExpMin= 1.61D-01 ExpMax= 5.48D+03 ExpMxC= 8.25D+02 IAcc=3 IRadAn=         5 AccDes= 0.00D+00
 Harris functional with IExCor=  402 and IRadAn=       5 diagonalized for initial guess.
 HarFok:  IExCor=  402 AccDes= 0.00D+00 IRadAn=         5 IDoV= 1 UseB2=F ITyADJ=14
 ICtDFT=  3500011 ScaDFX=  1.000000  1.000000  1.000000  1.000000
 FoFCou: FMM=F IPFlag=           0 FMFlag=      100000 FMFlg1=           0
         NFxFlg=           0 DoJE=T BraDBF=F KetDBF=T FulRan=T
         wScrn=  0.000000 ICntrl=       500 IOpCl=  0 I1Cent=   200000004 NGrid=           0
         NMat0=    1 NMatS0=      1 NMatT0=    0 NMatD0=    1 NMtDS0=    0 NMtDT0=    0
 Symmetry not used in FoFCou.
 Keep R1 and R2 ints in memory in canonical form, NReq=18299015.
 Requested convergence on RMS density matrix=1.00D-08 within 128 cycles.
 Requested convergence on MAX density matrix=1.00D-06.
 Requested convergence on             energy=1.00D-06.
 No special actions if energy rises.
 Integral accuracy reduced to 1.0D-05 until final iterations.
 Initial convergence to 1.0D-05 achieved.  Increase integral accuracy.
 SCF Done:  E(UB3LYP) =  -284.937483800     A.U. after   13 cycles
            NFock= 13  Conv=0.42D-08     -V/T= 2.0087
 <Sx>= 0.0000 <Sy>= 0.0000 <Sz>= 0.5000 <S**2>= 0.7525 S= 0.5013
 <L.S>=  0.00000000000    
 Annihilation of the first spin contaminant:
 S**2 before annihilation     0.7525,   after     0.7500
 DoSCS=F DFT=T ScalE2(SS,OS)=  1.000000  1.000000
 Range of M.O.s used for correlation:     1    87
 NBasis=    87 NAE=    21 NBE=    20 NFC=     0 NFV=     0
 NROrb=     87 NOA=    21 NOB=    20 NVA=    66 NVB=    67
 Symmetrizing basis deriv contribution to polar:
 IMax=3 JMax=2 DiffMx= 0.00D+00
 G2DrvN: will do    12 centers at a time, making    1 passes.
 Calling FoFCou, ICntrl=  3107 FMM=F I1Cent=   0 AccDes= 0.00D+00.
 End of G2Drv F.D. properties file   721 does not exist.
 End of G2Drv F.D. properties file   722 does not exist.
 End of G2Drv F.D. properties file   788 does not exist.
          IDoAtm=11111111111
          Differentiating once with respect to nuclear coordinates.
 Keep R1 and R2 ints in memory in canonical form, NReq=18295886.
          There are    36 degrees of freedom in the 1st order CPHF.  IDoFFX=6 NUNeed=     0.
     30 vectors produced by pass  0 Test12= 7.57D-15 2.78D-09 XBig12= 3.53D-01 2.12D-01.
 AX will form    30 AO Fock derivatives at one time.
     30 vectors produced by pass  1 Test12= 7.57D-15 2.78D-09 XBig12= 2.84D-01 1.79D-01.
     30 vectors produced by pass  2 Test12= 7.57D-15 2.78D-09 XBig12= 1.22D-02 3.05D-02.
     30 vectors produced by pass  3 Test12= 7.57D-15 2.78D-09 XBig12= 2.44D-04 2.92D-03.
     30 vectors produced by pass  4 Test12= 7.57D-15 2.78D-09 XBig12= 2.75D-06 3.42D-04.
     30 vectors produced by pass  5 Test12= 7.57D-15 2.78D-09 XBig12= 1.28D-08 1.31D-05.
     18 vectors produced by pass  6 Test12= 7.57D-15 2.78D-09 XBig12= 3.83D-11 6.82D-07.
      1 vectors produced by pass  7 Test12= 7.57D-15 2.78D-09 XBig12= 1.35D-13 4.02D-08.
 InvSVY:  IOpt=1 It=  1 EMax= 1.33D-15
 Solved reduced A of dimension   199 with    30 vectors.
 End of Minotr F.D. properties file   721 does not exist.
 End of Minotr F.D. properties file   722 does not exist.
 End of Minotr F.D. properties file   788 does not exist.
 Calling FoFJK, ICntrl=    100127 FMM=F ISym2X=0 I1Cent= 0 IOpClX= 1 NMat=1 NMatS=1 NMatT=0.
 -------------------------------------------------------------------
 Center     Atomic                   Forces (Hartrees/Bohr)
 Number     Number              X              Y              Z
 -------------------------------------------------------------------
      1        6           0.000404938   -0.001515046   -0.000459120
      2        6           0.000374249   -0.000588448    0.000004782
      3        1           0.000075782    0.000041674   -0.000017795
      4        1           0.000035468   -0.000066993    0.000097588
      5        7           0.000547914   -0.001144342   -0.000452626
      6        1           0.000057645    0.000146632    0.000091650
      7        1           0.000037727   -0.000119411   -0.000024057
      8        8          -0.001603339    0.006853100    0.001489899
      9        1          -0.000078852    0.000102637    0.000041432
     10        8           0.000107143   -0.003643276   -0.000749765
     11        1           0.000041325   -0.000066526   -0.000021987
 -------------------------------------------------------------------
 Cartesian Forces:  Max     0.006853100 RMS     0.001463405
 IRC-IRC-IRC-IRC-IRC-IRC-IRC-IRC-IRC-IRC-IRC-IRC-IRC-IRC-IRC-IRC-IRC-IRC
 Pt 31 Step number   1 out of a maximum of  20
 Modified Bulirsch-Stoer Extrapolation Cycles:
    EPS =    0.000010000000000
      PEZero:  N= 2 I= 1 D=  8.39D-04 Err=  2.03D-05
      PEZero:  N= 3 I= 2 D=  8.39D-04 Err=  1.36D-05
      PEZero:  N= 3 I= 1 D=  1.68D-03 Err=  2.26D-08
 Maximum DWI energy   std dev =  0.000000049 at pt    69
 Maximum DWI gradient std dev =  0.006717395 at pt    72
 CORRECTOR INTEGRATION CONVERGENCE:
   Recorrection delta-x convergence threshold:    0.010000
   Delta-x Convergence Met
 Point Number:  31          Path Number:   1
   CHANGE IN THE REACTION COORDINATE =    0.16103
   NET REACTION COORDINATE UP TO THIS POINT =    4.98642
  # OF POINTS ALONG THE PATH =  31
  # OF STEPS =   1

 Calculating another point on the path.
 IRC-IRC-IRC-IRC-IRC-IRC-IRC-IRC-IRC-IRC-IRC-IRC-IRC-IRC-IRC-IRC-IRC-IRC
                          Input orientation:                          
 ---------------------------------------------------------------------
 Center     Atomic      Atomic             Coordinates (Angstroms)
 Number     Number       Type             X           Y           Z
 ---------------------------------------------------------------------
      1          6           0        0.662432   -0.437096   -0.409186
      2          6           0       -0.633665   -0.913722    0.258959
      3          1           0       -0.529759   -0.792892    1.342684
      4          1           0       -0.714780   -1.990897    0.038902
      5          7           0       -1.773554   -0.111562   -0.205574
      6          1           0       -0.761407    1.480112    0.085241
      7          1           0       -1.957080   -0.304262   -1.189167
      8          8           0        0.137215    1.784324    0.350048
      9          1           0        0.524755    2.148628   -0.459598
     10          8           0        1.775201   -0.684437   -0.065551
     11          1           0       -2.613219   -0.362609    0.311803
 ---------------------------------------------------------------------
                    Distance matrix (angstroms):
                    1          2          3          4          5
     1  C    0.000000
     2  C    1.534098   0.000000
     3  H    2.148711   1.095379   0.000000
     4  H    2.124099   1.102412   1.780251   0.000000
     5  N    2.466061   1.469217   2.099604   2.170869   0.000000
     6  H    2.438742   2.403526   2.607943   3.471631   1.908517
     7  H    2.736395   2.054249   2.947248   2.428209   1.018956
     8  O    2.405618   2.807491   2.841166   3.882654   2.748479
     9  H    2.589877   3.352051   3.607320   4.349784   3.233451
    10  O    1.190596   2.441416   2.703281   2.813851   3.597424
    11  H    3.354887   2.055518   2.364035   2.515923   1.017714
                    6          7          8          9         10
     6  H    0.000000
     7  H    2.497547   0.000000
     8  O    0.984982   3.334284   0.000000
     9  H    1.548540   3.564890   0.968727   0.000000
    10  O    3.338022   3.916244   2.991740   3.121722   0.000000
    11  H    2.622243   1.639157   3.489366   4.092463   4.416356
                   11
    11  H    0.000000
 Symmetry turned off by external request.
 Stoichiometry    C2H6NO2(2)
 Framework group  C1[X(C2H6NO2)]
 Deg. of freedom    27
 Full point group                 C1      NOp   1
 Rotational constants (GHZ):           5.5777032           4.0027279           2.5163109
 Standard basis: 6-31G(d) (6D, 7F)
    87 basis functions,   164 primitive gaussians,    87 cartesian basis functions
    21 alpha electrons       20 beta electrons
       nuclear repulsion energy       175.3929096807 Hartrees.
 NAtoms=   11 NActive=   11 NUniq=   11 SFac= 1.00D+00 NAtFMM=   60 NAOKFM=F Big=F
 Integral buffers will be    131072 words long.
 Raffenetti 2 integral format.
 Two-electron integral symmetry is turned off.
 One-electron integrals computed using PRISM.
 NBasis=    87 RedAO= T EigKep=  4.11D-03  NBF=    87
 NBsUse=    87 1.00D-06 EigRej= -1.00D+00 NBFU=    87
 Initial guess from the checkpoint file:  "acetate-rad_plus_ammonia_irc.chk"
 B after Tr=     0.000134    0.000062    0.000067
         Rot=    1.000000    0.000047   -0.000017   -0.000057 Ang=   0.01 deg.
 Initial guess <Sx>= 0.0000 <Sy>= 0.0000 <Sz>= 0.5000 <S**2>= 0.7525 S= 0.5013
 ExpMin= 1.61D-01 ExpMax= 5.48D+03 ExpMxC= 8.25D+02 IAcc=3 IRadAn=         5 AccDes= 0.00D+00
 Harris functional with IExCor=  402 and IRadAn=       5 diagonalized for initial guess.
 HarFok:  IExCor=  402 AccDes= 0.00D+00 IRadAn=         5 IDoV= 1 UseB2=F ITyADJ=14
 ICtDFT=  3500011 ScaDFX=  1.000000  1.000000  1.000000  1.000000
 FoFCou: FMM=F IPFlag=           0 FMFlag=      100000 FMFlg1=           0
         NFxFlg=           0 DoJE=T BraDBF=F KetDBF=T FulRan=T
         wScrn=  0.000000 ICntrl=       500 IOpCl=  0 I1Cent=   200000004 NGrid=           0
         NMat0=    1 NMatS0=      1 NMatT0=    0 NMatD0=    1 NMtDS0=    0 NMtDT0=    0
 Symmetry not used in FoFCou.
 Keep R1 and R2 ints in memory in canonical form, NReq=18299015.
 Requested convergence on RMS density matrix=1.00D-08 within 128 cycles.
 Requested convergence on MAX density matrix=1.00D-06.
 Requested convergence on             energy=1.00D-06.
 No special actions if energy rises.
 Integral accuracy reduced to 1.0D-05 until final iterations.
 Initial convergence to 1.0D-05 achieved.  Increase integral accuracy.
 SCF Done:  E(UB3LYP) =  -284.937812985     A.U. after   13 cycles
            NFock= 13  Conv=0.41D-08     -V/T= 2.0087
 <Sx>= 0.0000 <Sy>= 0.0000 <Sz>= 0.5000 <S**2>= 0.7525 S= 0.5013
 <L.S>=  0.00000000000    
 Annihilation of the first spin contaminant:
 S**2 before annihilation     0.7525,   after     0.7500
 DoSCS=F DFT=T ScalE2(SS,OS)=  1.000000  1.000000
 Range of M.O.s used for correlation:     1    87
 NBasis=    87 NAE=    21 NBE=    20 NFC=     0 NFV=     0
 NROrb=     87 NOA=    21 NOB=    20 NVA=    66 NVB=    67
 Symmetrizing basis deriv contribution to polar:
 IMax=3 JMax=2 DiffMx= 0.00D+00
 G2DrvN: will do    12 centers at a time, making    1 passes.
 Calling FoFCou, ICntrl=  3107 FMM=F I1Cent=   0 AccDes= 0.00D+00.
 End of G2Drv F.D. properties file   721 does not exist.
 End of G2Drv F.D. properties file   722 does not exist.
 End of G2Drv F.D. properties file   788 does not exist.
          IDoAtm=11111111111
          Differentiating once with respect to nuclear coordinates.
 Keep R1 and R2 ints in memory in canonical form, NReq=18295886.
          There are    36 degrees of freedom in the 1st order CPHF.  IDoFFX=6 NUNeed=     0.
     30 vectors produced by pass  0 Test12= 7.57D-15 2.78D-09 XBig12= 3.53D-01 2.15D-01.
 AX will form    30 AO Fock derivatives at one time.
     30 vectors produced by pass  1 Test12= 7.57D-15 2.78D-09 XBig12= 2.85D-01 1.86D-01.
     30 vectors produced by pass  2 Test12= 7.57D-15 2.78D-09 XBig12= 1.25D-02 3.13D-02.
     30 vectors produced by pass  3 Test12= 7.57D-15 2.78D-09 XBig12= 2.42D-04 2.93D-03.
     30 vectors produced by pass  4 Test12= 7.57D-15 2.78D-09 XBig12= 2.73D-06 3.46D-04.
     30 vectors produced by pass  5 Test12= 7.57D-15 2.78D-09 XBig12= 1.26D-08 1.40D-05.
     18 vectors produced by pass  6 Test12= 7.57D-15 2.78D-09 XBig12= 3.93D-11 6.94D-07.
      1 vectors produced by pass  7 Test12= 7.57D-15 2.78D-09 XBig12= 1.37D-13 4.02D-08.
 InvSVY:  IOpt=1 It=  1 EMax= 1.89D-15
 Solved reduced A of dimension   199 with    30 vectors.
 End of Minotr F.D. properties file   721 does not exist.
 End of Minotr F.D. properties file   722 does not exist.
 End of Minotr F.D. properties file   788 does not exist.
 Calling FoFJK, ICntrl=    100127 FMM=F ISym2X=0 I1Cent= 0 IOpClX= 1 NMat=1 NMatS=1 NMatT=0.
 -------------------------------------------------------------------
 Center     Atomic                   Forces (Hartrees/Bohr)
 Number     Number              X              Y              Z
 -------------------------------------------------------------------
      1        6           0.000389232   -0.001353607   -0.000343202
      2        6           0.000345187   -0.000518925    0.000044462
      3        1           0.000064198    0.000038835   -0.000012528
      4        1           0.000030257   -0.000058418    0.000091552
      5        7           0.000551011   -0.000971476   -0.000433405
      6        1           0.000055029    0.000132293    0.000079705
      7        1           0.000038275   -0.000107168   -0.000022450
      8        8          -0.001606549    0.006193517    0.001332141
      9        1          -0.000064338    0.000079630    0.000056986
     10        8           0.000158188   -0.003387061   -0.000772068
     11        1           0.000039510   -0.000047620   -0.000021192
 -------------------------------------------------------------------
 Cartesian Forces:  Max     0.006193517 RMS     0.001334990
 IRC-IRC-IRC-IRC-IRC-IRC-IRC-IRC-IRC-IRC-IRC-IRC-IRC-IRC-IRC-IRC-IRC-IRC
 Pt 32 Step number   1 out of a maximum of  20
 Modified Bulirsch-Stoer Extrapolation Cycles:
    EPS =    0.000010000000000
      PEZero:  N= 2 I= 1 D=  8.39D-04 Err=  2.04D-05
      PEZero:  N= 3 I= 2 D=  8.39D-04 Err=  1.36D-05
      PEZero:  N= 3 I= 1 D=  1.68D-03 Err=  2.13D-08
 Maximum DWI energy   std dev =  0.000000046 at pt    69
 Maximum DWI gradient std dev =  0.007721950 at pt    72
 CORRECTOR INTEGRATION CONVERGENCE:
   Recorrection delta-x convergence threshold:    0.010000
   Delta-x Convergence Met
 Point Number:  32          Path Number:   1
   CHANGE IN THE REACTION COORDINATE =    0.16103
   NET REACTION COORDINATE UP TO THIS POINT =    5.14745
  # OF POINTS ALONG THE PATH =  32
  # OF STEPS =   1

 Calculating another point on the path.
 IRC-IRC-IRC-IRC-IRC-IRC-IRC-IRC-IRC-IRC-IRC-IRC-IRC-IRC-IRC-IRC-IRC-IRC
                          Input orientation:                          
 ---------------------------------------------------------------------
 Center     Atomic      Atomic             Coordinates (Angstroms)
 Number     Number       Type             X           Y           Z
 ---------------------------------------------------------------------
      1          6           0        0.663890   -0.441985   -0.410316
      2          6           0       -0.632407   -0.915544    0.259191
      3          1           0       -0.527014   -0.791164    1.342333
      4          1           0       -0.713491   -1.993576    0.042868
      5          7           0       -1.771750   -0.114484   -0.206951
      6          1           0       -0.761067    1.485303    0.087295
      7          1           0       -1.955352   -0.308858   -1.190181
      8          8           0        0.132703    1.801124    0.353934
      9          1           0        0.523021    2.152984   -0.459887
     10          8           0        1.775710   -0.693779   -0.067774
     11          1           0       -2.611463   -0.364455    0.310866
 ---------------------------------------------------------------------
                    Distance matrix (angstroms):
                    1          2          3          4          5
     1  C    0.000000
     2  C    1.533911   0.000000
     3  H    2.147547   1.095342   0.000000
     4  H    2.123673   1.102507   1.780219   0.000000
     5  N    2.465960   1.468704   2.099416   2.171016   0.000000
     6  H    2.447971   2.410430   2.610020   3.479488   1.915040
     7  H    2.736118   2.054005   2.947270   2.429178   1.018937
     8  O    2.428534   2.823944   2.851687   3.900328   2.758820
     9  H    2.599262   3.356777   3.608126   4.356109   3.235948
    10  O    1.190328   2.440310   2.701929   2.810309   3.597142
    11  H    3.354706   2.055002   2.364516   2.515582   1.017712
                    6          7          8          9         10
     6  H    0.000000
     7  H    2.505449   0.000000
     8  O    0.984715   3.346086   0.000000
     9  H    1.547284   3.568799   0.968740   0.000000
    10  O    3.347789   3.915200   3.016928   3.134812   0.000000
    11  H    2.625939   1.639120   3.496003   4.093476   4.415780
                   11
    11  H    0.000000
 Symmetry turned off by external request.
 Stoichiometry    C2H6NO2(2)
 Framework group  C1[X(C2H6NO2)]
 Deg. of freedom    27
 Full point group                 C1      NOp   1
 Rotational constants (GHZ):           5.5033696           3.9998955           2.5005771
 Standard basis: 6-31G(d) (6D, 7F)
    87 basis functions,   164 primitive gaussians,    87 cartesian basis functions
    21 alpha electrons       20 beta electrons
       nuclear repulsion energy       175.0787658030 Hartrees.
 NAtoms=   11 NActive=   11 NUniq=   11 SFac= 1.00D+00 NAtFMM=   60 NAOKFM=F Big=F
 Integral buffers will be    131072 words long.
 Raffenetti 2 integral format.
 Two-electron integral symmetry is turned off.
 One-electron integrals computed using PRISM.
 NBasis=    87 RedAO= T EigKep=  4.14D-03  NBF=    87
 NBsUse=    87 1.00D-06 EigRej= -1.00D+00 NBFU=    87
 Initial guess from the checkpoint file:  "acetate-rad_plus_ammonia_irc.chk"
 B after Tr=     0.000140    0.000064    0.000076
         Rot=    1.000000    0.000047   -0.000013   -0.000051 Ang=   0.01 deg.
 Initial guess <Sx>= 0.0000 <Sy>= 0.0000 <Sz>= 0.5000 <S**2>= 0.7525 S= 0.5013
 ExpMin= 1.61D-01 ExpMax= 5.48D+03 ExpMxC= 8.25D+02 IAcc=3 IRadAn=         5 AccDes= 0.00D+00
 Harris functional with IExCor=  402 and IRadAn=       5 diagonalized for initial guess.
 HarFok:  IExCor=  402 AccDes= 0.00D+00 IRadAn=         5 IDoV= 1 UseB2=F ITyADJ=14
 ICtDFT=  3500011 ScaDFX=  1.000000  1.000000  1.000000  1.000000
 FoFCou: FMM=F IPFlag=           0 FMFlag=      100000 FMFlg1=           0
         NFxFlg=           0 DoJE=T BraDBF=F KetDBF=T FulRan=T
         wScrn=  0.000000 ICntrl=       500 IOpCl=  0 I1Cent=   200000004 NGrid=           0
         NMat0=    1 NMatS0=      1 NMatT0=    0 NMatD0=    1 NMtDS0=    0 NMtDT0=    0
 Symmetry not used in FoFCou.
 Keep R1 and R2 ints in memory in canonical form, NReq=18299015.
 Requested convergence on RMS density matrix=1.00D-08 within 128 cycles.
 Requested convergence on MAX density matrix=1.00D-06.
 Requested convergence on             energy=1.00D-06.
 No special actions if energy rises.
 Integral accuracy reduced to 1.0D-05 until final iterations.
 Initial convergence to 1.0D-05 achieved.  Increase integral accuracy.
 SCF Done:  E(UB3LYP) =  -284.938112777     A.U. after   12 cycles
            NFock= 12  Conv=0.10D-07     -V/T= 2.0088
 <Sx>= 0.0000 <Sy>= 0.0000 <Sz>= 0.5000 <S**2>= 0.7525 S= 0.5013
 <L.S>=  0.00000000000    
 Annihilation of the first spin contaminant:
 S**2 before annihilation     0.7525,   after     0.7500
 DoSCS=F DFT=T ScalE2(SS,OS)=  1.000000  1.000000
 Range of M.O.s used for correlation:     1    87
 NBasis=    87 NAE=    21 NBE=    20 NFC=     0 NFV=     0
 NROrb=     87 NOA=    21 NOB=    20 NVA=    66 NVB=    67
 Symmetrizing basis deriv contribution to polar:
 IMax=3 JMax=2 DiffMx= 0.00D+00
 G2DrvN: will do    12 centers at a time, making    1 passes.
 Calling FoFCou, ICntrl=  3107 FMM=F I1Cent=   0 AccDes= 0.00D+00.
 End of G2Drv F.D. properties file   721 does not exist.
 End of G2Drv F.D. properties file   722 does not exist.
 End of G2Drv F.D. properties file   788 does not exist.
          IDoAtm=11111111111
          Differentiating once with respect to nuclear coordinates.
 Keep R1 and R2 ints in memory in canonical form, NReq=18295886.
          There are    36 degrees of freedom in the 1st order CPHF.  IDoFFX=6 NUNeed=     0.
     30 vectors produced by pass  0 Test12= 7.57D-15 2.78D-09 XBig12= 3.53D-01 2.18D-01.
 AX will form    30 AO Fock derivatives at one time.
     30 vectors produced by pass  1 Test12= 7.57D-15 2.78D-09 XBig12= 2.85D-01 1.92D-01.
     30 vectors produced by pass  2 Test12= 7.57D-15 2.78D-09 XBig12= 1.27D-02 3.21D-02.
     30 vectors produced by pass  3 Test12= 7.57D-15 2.78D-09 XBig12= 2.38D-04 2.94D-03.
     30 vectors produced by pass  4 Test12= 7.57D-15 2.78D-09 XBig12= 2.71D-06 3.48D-04.
     30 vectors produced by pass  5 Test12= 7.57D-15 2.78D-09 XBig12= 1.23D-08 1.46D-05.
     18 vectors produced by pass  6 Test12= 7.57D-15 2.78D-09 XBig12= 3.99D-11 7.00D-07.
      1 vectors produced by pass  7 Test12= 7.57D-15 2.78D-09 XBig12= 1.39D-13 4.08D-08.
 InvSVY:  IOpt=1 It=  1 EMax= 1.33D-15
 Solved reduced A of dimension   199 with    30 vectors.
 End of Minotr F.D. properties file   721 does not exist.
 End of Minotr F.D. properties file   722 does not exist.
 End of Minotr F.D. properties file   788 does not exist.
 Calling FoFJK, ICntrl=    100127 FMM=F ISym2X=0 I1Cent= 0 IOpClX= 1 NMat=1 NMatS=1 NMatT=0.
 -------------------------------------------------------------------
 Center     Atomic                   Forces (Hartrees/Bohr)
 Number     Number              X              Y              Z
 -------------------------------------------------------------------
      1        6           0.000375841   -0.001210712   -0.000252422
      2        6           0.000320596   -0.000450311    0.000075977
      3        1           0.000055054    0.000037539   -0.000008414
      4        1           0.000025710   -0.000050320    0.000086592
      5        7           0.000547004   -0.000818439   -0.000411451
      6        1           0.000052353    0.000120046    0.000069473
      7        1           0.000038203   -0.000095971   -0.000020663
      8        8          -0.001595273    0.005582667    0.001187442
      9        1          -0.000052263    0.000060672    0.000071652
     10        8           0.000194946   -0.003143135   -0.000777964
     11        1           0.000037829   -0.000032037   -0.000020222
 -------------------------------------------------------------------
 Cartesian Forces:  Max     0.005582667 RMS     0.001216388
 IRC-IRC-IRC-IRC-IRC-IRC-IRC-IRC-IRC-IRC-IRC-IRC-IRC-IRC-IRC-IRC-IRC-IRC
 Pt 33 Step number   1 out of a maximum of  20
 Modified Bulirsch-Stoer Extrapolation Cycles:
    EPS =    0.000010000000000
      PEZero:  N= 2 I= 1 D=  8.39D-04 Err=  2.03D-05
      PEZero:  N= 3 I= 2 D=  8.39D-04 Err=  1.35D-05
      PEZero:  N= 3 I= 1 D=  1.68D-03 Err=  2.21D-08
 Maximum DWI energy   std dev =  0.000000044 at pt    69
 Maximum DWI gradient std dev =  0.008848448 at pt    72
 CORRECTOR INTEGRATION CONVERGENCE:
   Recorrection delta-x convergence threshold:    0.010000
   Delta-x Convergence Met
 Point Number:  33          Path Number:   1
   CHANGE IN THE REACTION COORDINATE =    0.16103
   NET REACTION COORDINATE UP TO THIS POINT =    5.30848
  # OF POINTS ALONG THE PATH =  33
  # OF STEPS =   1

 Calculating another point on the path.
 IRC-IRC-IRC-IRC-IRC-IRC-IRC-IRC-IRC-IRC-IRC-IRC-IRC-IRC-IRC-IRC-IRC-IRC
                          Input orientation:                          
 ---------------------------------------------------------------------
 Center     Atomic      Atomic             Coordinates (Angstroms)
 Number     Number       Type             X           Y           Z
 ---------------------------------------------------------------------
      1          6           0        0.665426   -0.446791   -0.411228
      2          6           0       -0.631119   -0.917264    0.259564
      3          1           0       -0.524404   -0.789299    1.342126
      4          1           0       -0.712282   -1.996126    0.047001
      5          7           0       -1.769793   -0.117178   -0.208382
      6          1           0       -0.760888    1.490370    0.089015
      7          1           0       -1.953469   -0.313378   -1.191216
      8          8           0        0.127802    1.817744    0.357785
      9          1           0        0.521720    2.156923   -0.459691
     10          8           0        1.776375   -0.703301   -0.070209
     11          1           0       -2.609624   -0.365782    0.309897
 ---------------------------------------------------------------------
                    Distance matrix (angstroms):
                    1          2          3          4          5
     1  C    0.000000
     2  C    1.533732   0.000000
     3  H    2.146453   1.095310   0.000000
     4  H    2.123321   1.102595   1.780191   0.000000
     5  N    2.465782   1.468227   2.099241   2.171174   0.000000
     6  H    2.457073   2.417153   2.612107   3.487089   1.921079
     7  H    2.735834   2.053789   2.947295   2.430096   1.018918
     8  O    2.451232   2.840049   2.861988   3.917645   2.768635
     9  H    2.608127   3.361099   3.608482   4.362031   3.238167
    10  O    1.190084   2.439376   2.701050   2.806876   3.596935
    11  H    3.354479   2.054543   2.364953   2.515361   1.017709
                    6          7          8          9         10
     6  H    0.000000
     7  H    2.512916   0.000000
     8  O    0.984470   3.357495   0.000000
     9  H    1.546110   3.572685   0.968752   0.000000
    10  O    3.357864   3.914133   3.042473   3.147497   0.000000
    11  H    2.629052   1.639093   3.501939   4.094096   4.415358
                   11
    11  H    0.000000
 Symmetry turned off by external request.
 Stoichiometry    C2H6NO2(2)
 Framework group  C1[X(C2H6NO2)]
 Deg. of freedom    27
 Full point group                 C1      NOp   1
 Rotational constants (GHZ):           5.4328918           3.9960554           2.4850263
 Standard basis: 6-31G(d) (6D, 7F)
    87 basis functions,   164 primitive gaussians,    87 cartesian basis functions
    21 alpha electrons       20 beta electrons
       nuclear repulsion energy       174.7718374121 Hartrees.
 NAtoms=   11 NActive=   11 NUniq=   11 SFac= 1.00D+00 NAtFMM=   60 NAOKFM=F Big=F
 Integral buffers will be    131072 words long.
 Raffenetti 2 integral format.
 Two-electron integral symmetry is turned off.
 One-electron integrals computed using PRISM.
 NBasis=    87 RedAO= T EigKep=  4.17D-03  NBF=    87
 NBsUse=    87 1.00D-06 EigRej= -1.00D+00 NBFU=    87
 Initial guess from the checkpoint file:  "acetate-rad_plus_ammonia_irc.chk"
 B after Tr=     0.000146    0.000070    0.000086
         Rot=    1.000000    0.000048   -0.000009   -0.000044 Ang=   0.01 deg.
 Initial guess <Sx>= 0.0000 <Sy>= 0.0000 <Sz>= 0.5000 <S**2>= 0.7525 S= 0.5013
 ExpMin= 1.61D-01 ExpMax= 5.48D+03 ExpMxC= 8.25D+02 IAcc=3 IRadAn=         5 AccDes= 0.00D+00
 Harris functional with IExCor=  402 and IRadAn=       5 diagonalized for initial guess.
 HarFok:  IExCor=  402 AccDes= 0.00D+00 IRadAn=         5 IDoV= 1 UseB2=F ITyADJ=14
 ICtDFT=  3500011 ScaDFX=  1.000000  1.000000  1.000000  1.000000
 FoFCou: FMM=F IPFlag=           0 FMFlag=      100000 FMFlg1=           0
         NFxFlg=           0 DoJE=T BraDBF=F KetDBF=T FulRan=T
         wScrn=  0.000000 ICntrl=       500 IOpCl=  0 I1Cent=   200000004 NGrid=           0
         NMat0=    1 NMatS0=      1 NMatT0=    0 NMatD0=    1 NMtDS0=    0 NMtDT0=    0
 Symmetry not used in FoFCou.
 Keep R1 and R2 ints in memory in canonical form, NReq=18299015.
 Requested convergence on RMS density matrix=1.00D-08 within 128 cycles.
 Requested convergence on MAX density matrix=1.00D-06.
 Requested convergence on             energy=1.00D-06.
 No special actions if energy rises.
 Integral accuracy reduced to 1.0D-05 until final iterations.
 Initial convergence to 1.0D-05 achieved.  Increase integral accuracy.
 SCF Done:  E(UB3LYP) =  -284.938385558     A.U. after   12 cycles
            NFock= 12  Conv=0.93D-08     -V/T= 2.0088
 <Sx>= 0.0000 <Sy>= 0.0000 <Sz>= 0.5000 <S**2>= 0.7525 S= 0.5013
 <L.S>=  0.00000000000    
 Annihilation of the first spin contaminant:
 S**2 before annihilation     0.7525,   after     0.7500
 DoSCS=F DFT=T ScalE2(SS,OS)=  1.000000  1.000000
 Range of M.O.s used for correlation:     1    87
 NBasis=    87 NAE=    21 NBE=    20 NFC=     0 NFV=     0
 NROrb=     87 NOA=    21 NOB=    20 NVA=    66 NVB=    67
 Symmetrizing basis deriv contribution to polar:
 IMax=3 JMax=2 DiffMx= 0.00D+00
 G2DrvN: will do    12 centers at a time, making    1 passes.
 Calling FoFCou, ICntrl=  3107 FMM=F I1Cent=   0 AccDes= 0.00D+00.
 End of G2Drv F.D. properties file   721 does not exist.
 End of G2Drv F.D. properties file   722 does not exist.
 End of G2Drv F.D. properties file   788 does not exist.
          IDoAtm=11111111111
          Differentiating once with respect to nuclear coordinates.
 Keep R1 and R2 ints in memory in canonical form, NReq=18295886.
          There are    36 degrees of freedom in the 1st order CPHF.  IDoFFX=6 NUNeed=     0.
     30 vectors produced by pass  0 Test12= 7.57D-15 2.78D-09 XBig12= 3.53D-01 2.21D-01.
 AX will form    30 AO Fock derivatives at one time.
     30 vectors produced by pass  1 Test12= 7.57D-15 2.78D-09 XBig12= 2.86D-01 1.96D-01.
     30 vectors produced by pass  2 Test12= 7.57D-15 2.78D-09 XBig12= 1.29D-02 3.29D-02.
     30 vectors produced by pass  3 Test12= 7.57D-15 2.78D-09 XBig12= 2.35D-04 2.93D-03.
     30 vectors produced by pass  4 Test12= 7.57D-15 2.78D-09 XBig12= 2.68D-06 3.48D-04.
     30 vectors produced by pass  5 Test12= 7.57D-15 2.78D-09 XBig12= 1.20D-08 1.50D-05.
     18 vectors produced by pass  6 Test12= 7.57D-15 2.78D-09 XBig12= 4.03D-11 6.99D-07.
      1 vectors produced by pass  7 Test12= 7.57D-15 2.78D-09 XBig12= 1.40D-13 4.10D-08.
 InvSVY:  IOpt=1 It=  1 EMax= 1.78D-15
 Solved reduced A of dimension   199 with    30 vectors.
 End of Minotr F.D. properties file   721 does not exist.
 End of Minotr F.D. properties file   722 does not exist.
 End of Minotr F.D. properties file   788 does not exist.
 Calling FoFJK, ICntrl=    100127 FMM=F ISym2X=0 I1Cent= 0 IOpClX= 1 NMat=1 NMatS=1 NMatT=0.
 -------------------------------------------------------------------
 Center     Atomic                   Forces (Hartrees/Bohr)
 Number     Number              X              Y              Z
 -------------------------------------------------------------------
      1        6           0.000364033   -0.001083370   -0.000182485
      2        6           0.000299840   -0.000383382    0.000100315
      3        1           0.000047910    0.000037361   -0.000005346
      4        1           0.000021859   -0.000042717    0.000082429
      5        7           0.000537049   -0.000683886   -0.000387616
      6        1           0.000049657    0.000109508    0.000060834
      7        1           0.000037569   -0.000085834   -0.000018786
      8        8          -0.001570773    0.005017887    0.001054940
      9        1          -0.000042695    0.000045635    0.000085002
     10        8           0.000219263   -0.002911882   -0.000770182
     11        1           0.000036288   -0.000019321   -0.000019105
 -------------------------------------------------------------------
 Cartesian Forces:  Max     0.005017887 RMS     0.001106809
 IRC-IRC-IRC-IRC-IRC-IRC-IRC-IRC-IRC-IRC-IRC-IRC-IRC-IRC-IRC-IRC-IRC-IRC
 Pt 34 Step number   1 out of a maximum of  20
 Modified Bulirsch-Stoer Extrapolation Cycles:
    EPS =    0.000010000000000
      PEZero:  N= 2 I= 1 D=  8.39D-04 Err=  2.01D-05
      PEZero:  N= 3 I= 2 D=  8.39D-04 Err=  1.34D-05
      PEZero:  N= 3 I= 1 D=  1.68D-03 Err=  2.29D-08
 Maximum DWI energy   std dev =  0.000000041 at pt    69
 Maximum DWI gradient std dev =  0.010089980 at pt    72
 CORRECTOR INTEGRATION CONVERGENCE:
   Recorrection delta-x convergence threshold:    0.010000
   Delta-x Convergence Met
 Point Number:  34          Path Number:   1
   CHANGE IN THE REACTION COORDINATE =    0.16103
   NET REACTION COORDINATE UP TO THIS POINT =    5.46951
  # OF POINTS ALONG THE PATH =  34
  # OF STEPS =   1

 Calculating another point on the path.
 IRC-IRC-IRC-IRC-IRC-IRC-IRC-IRC-IRC-IRC-IRC-IRC-IRC-IRC-IRC-IRC-IRC-IRC
                          Input orientation:                          
 ---------------------------------------------------------------------
 Center     Atomic      Atomic             Coordinates (Angstroms)
 Number     Number       Type             X           Y           Z
 ---------------------------------------------------------------------
      1          6           0        0.667048   -0.451519   -0.411955
      2          6           0       -0.629789   -0.918853    0.260070
      3          1           0       -0.521885   -0.787233    1.342049
      4          1           0       -0.711144   -1.998530    0.051336
      5          7           0       -1.767690   -0.119644   -0.209859
      6          1           0       -0.760883    1.495329    0.090413
      7          1           0       -1.951443   -0.317825   -1.192262
      8          8           0        0.122514    1.834157    0.361598
      9          1           0        0.520822    2.160519   -0.458974
     10          8           0        1.777183   -0.713002   -0.072837
     11          1           0       -2.607695   -0.366617    0.308909
 ---------------------------------------------------------------------
                    Distance matrix (angstroms):
                    1          2          3          4          5
     1  C    0.000000
     2  C    1.533559   0.000000
     3  H    2.145412   1.095283   0.000000
     4  H    2.123039   1.102675   1.780169   0.000000
     5  N    2.465549   1.467783   2.099078   2.171341   0.000000
     6  H    2.466085   2.423684   2.614154   3.494432   1.926646
     7  H    2.735553   2.053600   2.947323   2.430976   1.018899
     8  O    2.473705   2.855754   2.871971   3.934557   2.777908
     9  H    2.616550   3.365035   3.608346   4.367590   3.240138
    10  O    1.189863   2.438589   2.700579   2.803529   3.596801
    11  H    3.354220   2.054133   2.365354   2.515231   1.017706
                    6          7          8          9         10
     6  H    0.000000
     7  H    2.519964   0.000000
     8  O    0.984244   3.368502   0.000000
     9  H    1.545015   3.576590   0.968762   0.000000
    10  O    3.368257   3.913046   3.068336   3.159852   0.000000
    11  H    2.631597   1.639073   3.507168   4.094348   4.415073
                   11
    11  H    0.000000
 Symmetry turned off by external request.
 Stoichiometry    C2H6NO2(2)
 Framework group  C1[X(C2H6NO2)]
 Deg. of freedom    27
 Full point group                 C1      NOp   1
 Rotational constants (GHZ):           5.3664715           3.9910490           2.4696846
 Standard basis: 6-31G(d) (6D, 7F)
    87 basis functions,   164 primitive gaussians,    87 cartesian basis functions
    21 alpha electrons       20 beta electrons
       nuclear repulsion energy       174.4724576241 Hartrees.
 NAtoms=   11 NActive=   11 NUniq=   11 SFac= 1.00D+00 NAtFMM=   60 NAOKFM=F Big=F
 Integral buffers will be    131072 words long.
 Raffenetti 2 integral format.
 Two-electron integral symmetry is turned off.
 One-electron integrals computed using PRISM.
 NBasis=    87 RedAO= T EigKep=  4.19D-03  NBF=    87
 NBsUse=    87 1.00D-06 EigRej= -1.00D+00 NBFU=    87
 Initial guess from the checkpoint file:  "acetate-rad_plus_ammonia_irc.chk"
 B after Tr=     0.000153    0.000078    0.000098
         Rot=    1.000000    0.000049   -0.000006   -0.000039 Ang=   0.01 deg.
 Initial guess <Sx>= 0.0000 <Sy>= 0.0000 <Sz>= 0.5000 <S**2>= 0.7525 S= 0.5013
 ExpMin= 1.61D-01 ExpMax= 5.48D+03 ExpMxC= 8.25D+02 IAcc=3 IRadAn=         5 AccDes= 0.00D+00
 Harris functional with IExCor=  402 and IRadAn=       5 diagonalized for initial guess.
 HarFok:  IExCor=  402 AccDes= 0.00D+00 IRadAn=         5 IDoV= 1 UseB2=F ITyADJ=14
 ICtDFT=  3500011 ScaDFX=  1.000000  1.000000  1.000000  1.000000
 FoFCou: FMM=F IPFlag=           0 FMFlag=      100000 FMFlg1=           0
         NFxFlg=           0 DoJE=T BraDBF=F KetDBF=T FulRan=T
         wScrn=  0.000000 ICntrl=       500 IOpCl=  0 I1Cent=   200000004 NGrid=           0
         NMat0=    1 NMatS0=      1 NMatT0=    0 NMatD0=    1 NMtDS0=    0 NMtDT0=    0
 Symmetry not used in FoFCou.
 Keep R1 and R2 ints in memory in canonical form, NReq=18299015.
 Requested convergence on RMS density matrix=1.00D-08 within 128 cycles.
 Requested convergence on MAX density matrix=1.00D-06.
 Requested convergence on             energy=1.00D-06.
 No special actions if energy rises.
 Integral accuracy reduced to 1.0D-05 until final iterations.
 Initial convergence to 1.0D-05 achieved.  Increase integral accuracy.
 SCF Done:  E(UB3LYP) =  -284.938633491     A.U. after   12 cycles
            NFock= 12  Conv=0.89D-08     -V/T= 2.0088
 <Sx>= 0.0000 <Sy>= 0.0000 <Sz>= 0.5000 <S**2>= 0.7525 S= 0.5013
 <L.S>=  0.00000000000    
 Annihilation of the first spin contaminant:
 S**2 before annihilation     0.7525,   after     0.7500
 DoSCS=F DFT=T ScalE2(SS,OS)=  1.000000  1.000000
 Range of M.O.s used for correlation:     1    87
 NBasis=    87 NAE=    21 NBE=    20 NFC=     0 NFV=     0
 NROrb=     87 NOA=    21 NOB=    20 NVA=    66 NVB=    67
 Symmetrizing basis deriv contribution to polar:
 IMax=3 JMax=2 DiffMx= 0.00D+00
 G2DrvN: will do    12 centers at a time, making    1 passes.
 Calling FoFCou, ICntrl=  3107 FMM=F I1Cent=   0 AccDes= 0.00D+00.
 End of G2Drv F.D. properties file   721 does not exist.
 End of G2Drv F.D. properties file   722 does not exist.
 End of G2Drv F.D. properties file   788 does not exist.
          IDoAtm=11111111111
          Differentiating once with respect to nuclear coordinates.
 Keep R1 and R2 ints in memory in canonical form, NReq=18295893.
          There are    36 degrees of freedom in the 1st order CPHF.  IDoFFX=6 NUNeed=     0.
     30 vectors produced by pass  0 Test12= 7.57D-15 2.78D-09 XBig12= 3.53D-01 2.23D-01.
 AX will form    30 AO Fock derivatives at one time.
     30 vectors produced by pass  1 Test12= 7.57D-15 2.78D-09 XBig12= 2.87D-01 2.00D-01.
     30 vectors produced by pass  2 Test12= 7.57D-15 2.78D-09 XBig12= 1.31D-02 3.36D-02.
     30 vectors produced by pass  3 Test12= 7.57D-15 2.78D-09 XBig12= 2.32D-04 2.91D-03.
     30 vectors produced by pass  4 Test12= 7.57D-15 2.78D-09 XBig12= 2.65D-06 3.48D-04.
     30 vectors produced by pass  5 Test12= 7.57D-15 2.78D-09 XBig12= 1.17D-08 1.52D-05.
     17 vectors produced by pass  6 Test12= 7.57D-15 2.78D-09 XBig12= 4.02D-11 7.09D-07.
      1 vectors produced by pass  7 Test12= 7.57D-15 2.78D-09 XBig12= 1.44D-13 4.27D-08.
 InvSVY:  IOpt=1 It=  1 EMax= 2.00D-15
 Solved reduced A of dimension   198 with    30 vectors.
 End of Minotr F.D. properties file   721 does not exist.
 End of Minotr F.D. properties file   722 does not exist.
 End of Minotr F.D. properties file   788 does not exist.
 Calling FoFJK, ICntrl=    100127 FMM=F ISym2X=0 I1Cent= 0 IOpClX= 1 NMat=1 NMatS=1 NMatT=0.
 -------------------------------------------------------------------
 Center     Atomic                   Forces (Hartrees/Bohr)
 Number     Number              X              Y              Z
 -------------------------------------------------------------------
      1        6           0.000353411   -0.000969216   -0.000129416
      2        6           0.000282278   -0.000319115    0.000118418
      3        1           0.000042337    0.000037953   -0.000003130
      4        1           0.000018651   -0.000035552    0.000078839
      5        7           0.000522070   -0.000566312   -0.000362808
      6        1           0.000046965    0.000100354    0.000053630
      7        1           0.000036465   -0.000076687   -0.000016813
      8        8          -0.001534351    0.004496457    0.000933889
      9        1          -0.000035559    0.000034279    0.000096652
     10        8           0.000232895   -0.002693091   -0.000751405
     11        1           0.000034838   -0.000009069   -0.000017856
 -------------------------------------------------------------------
 Cartesian Forces:  Max     0.004496457 RMS     0.001005510
 IRC-IRC-IRC-IRC-IRC-IRC-IRC-IRC-IRC-IRC-IRC-IRC-IRC-IRC-IRC-IRC-IRC-IRC
 Pt 35 Step number   1 out of a maximum of  20
 Modified Bulirsch-Stoer Extrapolation Cycles:
    EPS =    0.000010000000000
      PEZero:  N= 2 I= 1 D=  8.39D-04 Err=  1.98D-05
      PEZero:  N= 3 I= 2 D=  8.39D-04 Err=  1.32D-05
      PEZero:  N= 3 I= 1 D=  1.68D-03 Err=  2.29D-08
 Maximum DWI energy   std dev =  0.000000038 at pt    69
 Maximum DWI gradient std dev =  0.011440839 at pt    72
 CORRECTOR INTEGRATION CONVERGENCE:
   Recorrection delta-x convergence threshold:    0.010000
   Delta-x Convergence Met
 Point Number:  35          Path Number:   1
   CHANGE IN THE REACTION COORDINATE =    0.16103
   NET REACTION COORDINATE UP TO THIS POINT =    5.63054
  # OF POINTS ALONG THE PATH =  35
  # OF STEPS =   1

 Calculating another point on the path.
 IRC-IRC-IRC-IRC-IRC-IRC-IRC-IRC-IRC-IRC-IRC-IRC-IRC-IRC-IRC-IRC-IRC-IRC
                          Input orientation:                          
 ---------------------------------------------------------------------
 Center     Atomic      Atomic             Coordinates (Angstroms)
 Number     Number       Type             X           Y           Z
 ---------------------------------------------------------------------
      1          6           0        0.668766   -0.456172   -0.412527
      2          6           0       -0.628406   -0.920285    0.260707
      3          1           0       -0.519410   -0.784904    1.342088
      4          1           0       -0.710066   -2.000767    0.055906
      5          7           0       -1.765447   -0.121882   -0.211378
      6          1           0       -0.761061    1.500193    0.091507
      7          1           0       -1.949288   -0.322203   -1.193310
      8          8           0        0.116845    1.850337    0.365373
      9          1           0        0.520276    2.163865   -0.457705
     10          8           0        1.778121   -0.722880   -0.075640
     11          1           0       -2.605671   -0.366987    0.307913
 ---------------------------------------------------------------------
                    Distance matrix (angstroms):
                    1          2          3          4          5
     1  C    0.000000
     2  C    1.533395   0.000000
     3  H    2.144412   1.095260   0.000000
     4  H    2.122823   1.102747   1.780151   0.000000
     5  N    2.465280   1.467371   2.098920   2.171516   0.000000
     6  H    2.475039   2.430008   2.616107   3.501512   1.931750
     7  H    2.735283   2.053436   2.947353   2.431828   1.018880
     8  O    2.495943   2.871011   2.881542   3.951019   2.786631
     9  H    2.624630   3.368616   3.607692   4.372836   3.241890
    10  O    1.189662   2.437924   2.700454   2.800246   3.596735
    11  H    3.353942   2.053764   2.365725   2.515166   1.017702
                    6          7          8          9         10
     6  H    0.000000
     7  H    2.526611   0.000000
     8  O    0.984034   3.379101   0.000000
     9  H    1.543995   3.580558   0.968770   0.000000
    10  O    3.378970   3.911944   3.094475   3.171978   0.000000
    11  H    2.633587   1.639059   3.511684   4.094256   4.414908
                   11
    11  H    0.000000
 Symmetry turned off by external request.
 Stoichiometry    C2H6NO2(2)
 Framework group  C1[X(C2H6NO2)]
 Deg. of freedom    27
 Full point group                 C1      NOp   1
 Rotational constants (GHZ):           5.3043135           3.9847033           2.4545752
 Standard basis: 6-31G(d) (6D, 7F)
    87 basis functions,   164 primitive gaussians,    87 cartesian basis functions
    21 alpha electrons       20 beta electrons
       nuclear repulsion energy       174.1809084039 Hartrees.
 NAtoms=   11 NActive=   11 NUniq=   11 SFac= 1.00D+00 NAtFMM=   60 NAOKFM=F Big=F
 Integral buffers will be    131072 words long.
 Raffenetti 2 integral format.
 Two-electron integral symmetry is turned off.
 One-electron integrals computed using PRISM.
 NBasis=    87 RedAO= T EigKep=  4.22D-03  NBF=    87
 NBsUse=    87 1.00D-06 EigRej= -1.00D+00 NBFU=    87
 Initial guess from the checkpoint file:  "acetate-rad_plus_ammonia_irc.chk"
 B after Tr=     0.000160    0.000091    0.000112
         Rot=    1.000000    0.000050   -0.000003   -0.000034 Ang=   0.01 deg.
 Initial guess <Sx>= 0.0000 <Sy>= 0.0000 <Sz>= 0.5000 <S**2>= 0.7525 S= 0.5013
 ExpMin= 1.61D-01 ExpMax= 5.48D+03 ExpMxC= 8.25D+02 IAcc=3 IRadAn=         5 AccDes= 0.00D+00
 Harris functional with IExCor=  402 and IRadAn=       5 diagonalized for initial guess.
 HarFok:  IExCor=  402 AccDes= 0.00D+00 IRadAn=         5 IDoV= 1 UseB2=F ITyADJ=14
 ICtDFT=  3500011 ScaDFX=  1.000000  1.000000  1.000000  1.000000
 FoFCou: FMM=F IPFlag=           0 FMFlag=      100000 FMFlg1=           0
         NFxFlg=           0 DoJE=T BraDBF=F KetDBF=T FulRan=T
         wScrn=  0.000000 ICntrl=       500 IOpCl=  0 I1Cent=   200000004 NGrid=           0
         NMat0=    1 NMatS0=      1 NMatT0=    0 NMatD0=    1 NMtDS0=    0 NMtDT0=    0
 Symmetry not used in FoFCou.
 Keep R1 and R2 ints in memory in canonical form, NReq=18299015.
 Requested convergence on RMS density matrix=1.00D-08 within 128 cycles.
 Requested convergence on MAX density matrix=1.00D-06.
 Requested convergence on             energy=1.00D-06.
 No special actions if energy rises.
 Integral accuracy reduced to 1.0D-05 until final iterations.
 Initial convergence to 1.0D-05 achieved.  Increase integral accuracy.
 SCF Done:  E(UB3LYP) =  -284.938858539     A.U. after   12 cycles
            NFock= 12  Conv=0.87D-08     -V/T= 2.0088
 <Sx>= 0.0000 <Sy>= 0.0000 <Sz>= 0.5000 <S**2>= 0.7525 S= 0.5013
 <L.S>=  0.00000000000    
 Annihilation of the first spin contaminant:
 S**2 before annihilation     0.7525,   after     0.7500
 DoSCS=F DFT=T ScalE2(SS,OS)=  1.000000  1.000000
 Range of M.O.s used for correlation:     1    87
 NBasis=    87 NAE=    21 NBE=    20 NFC=     0 NFV=     0
 NROrb=     87 NOA=    21 NOB=    20 NVA=    66 NVB=    67
 Symmetrizing basis deriv contribution to polar:
 IMax=3 JMax=2 DiffMx= 0.00D+00
 G2DrvN: will do    12 centers at a time, making    1 passes.
 Calling FoFCou, ICntrl=  3107 FMM=F I1Cent=   0 AccDes= 0.00D+00.
 End of G2Drv F.D. properties file   721 does not exist.
 End of G2Drv F.D. properties file   722 does not exist.
 End of G2Drv F.D. properties file   788 does not exist.
          IDoAtm=11111111111
          Differentiating once with respect to nuclear coordinates.
 Keep R1 and R2 ints in memory in canonical form, NReq=18295893.
          There are    36 degrees of freedom in the 1st order CPHF.  IDoFFX=6 NUNeed=     0.
     30 vectors produced by pass  0 Test12= 7.57D-15 2.78D-09 XBig12= 3.53D-01 2.25D-01.
 AX will form    30 AO Fock derivatives at one time.
     30 vectors produced by pass  1 Test12= 7.57D-15 2.78D-09 XBig12= 2.88D-01 2.02D-01.
     30 vectors produced by pass  2 Test12= 7.57D-15 2.78D-09 XBig12= 1.33D-02 3.43D-02.
     30 vectors produced by pass  3 Test12= 7.57D-15 2.78D-09 XBig12= 2.28D-04 2.89D-03.
     30 vectors produced by pass  4 Test12= 7.57D-15 2.78D-09 XBig12= 2.62D-06 3.45D-04.
     30 vectors produced by pass  5 Test12= 7.57D-15 2.78D-09 XBig12= 1.14D-08 1.53D-05.
     17 vectors produced by pass  6 Test12= 7.57D-15 2.78D-09 XBig12= 3.99D-11 7.37D-07.
      1 vectors produced by pass  7 Test12= 7.57D-15 2.78D-09 XBig12= 1.43D-13 4.24D-08.
 InvSVY:  IOpt=1 It=  1 EMax= 1.55D-15
 Solved reduced A of dimension   198 with    30 vectors.
 End of Minotr F.D. properties file   721 does not exist.
 End of Minotr F.D. properties file   722 does not exist.
 End of Minotr F.D. properties file   788 does not exist.
 Calling FoFJK, ICntrl=    100127 FMM=F ISym2X=0 I1Cent= 0 IOpClX= 1 NMat=1 NMatS=1 NMatT=0.
 -------------------------------------------------------------------
 Center     Atomic                   Forces (Hartrees/Bohr)
 Number     Number              X              Y              Z
 -------------------------------------------------------------------
      1        6           0.000343447   -0.000866388   -0.000089723
      2        6           0.000267133   -0.000258276    0.000131271
      3        1           0.000037966    0.000038983   -0.000001640
      4        1           0.000016022   -0.000028833    0.000075628
      5        7           0.000502952   -0.000464159   -0.000337681
      6        1           0.000044330    0.000092332    0.000047671
      7        1           0.000034988   -0.000068459   -0.000014807
      8        8          -0.001487403    0.004015573    0.000823737
      9        1          -0.000030624    0.000026313    0.000106171
     10        8           0.000237744   -0.002486167   -0.000724086
     11        1           0.000033445   -0.000000920   -0.000016541
 -------------------------------------------------------------------
 Cartesian Forces:  Max     0.004015573 RMS     0.000911790
 IRC-IRC-IRC-IRC-IRC-IRC-IRC-IRC-IRC-IRC-IRC-IRC-IRC-IRC-IRC-IRC-IRC-IRC
 Pt 36 Step number   1 out of a maximum of  20
 Modified Bulirsch-Stoer Extrapolation Cycles:
    EPS =    0.000010000000000
      PEZero:  N= 2 I= 1 D=  8.39D-04 Err=  1.93D-05
      PEZero:  N= 3 I= 2 D=  8.39D-04 Err=  1.29D-05
      PEZero:  N= 3 I= 1 D=  1.68D-03 Err=  2.22D-08
 Maximum DWI energy   std dev =  0.000000036 at pt    70
 Maximum DWI gradient std dev =  0.012876997 at pt    72
 CORRECTOR INTEGRATION CONVERGENCE:
   Recorrection delta-x convergence threshold:    0.010000
   Delta-x Convergence Met
 Point Number:  36          Path Number:   1
   CHANGE IN THE REACTION COORDINATE =    0.16103
   NET REACTION COORDINATE UP TO THIS POINT =    5.79157
  # OF POINTS ALONG THE PATH =  36
  # OF STEPS =   1

 Calculating another point on the path.
 IRC-IRC-IRC-IRC-IRC-IRC-IRC-IRC-IRC-IRC-IRC-IRC-IRC-IRC-IRC-IRC-IRC-IRC
                          Input orientation:                          
 ---------------------------------------------------------------------
 Center     Atomic      Atomic             Coordinates (Angstroms)
 Number     Number       Type             X           Y           Z
 ---------------------------------------------------------------------
      1          6           0        0.670586   -0.460753   -0.412974
      2          6           0       -0.626959   -0.921537    0.261468
      3          1           0       -0.516943   -0.782254    1.342230
      4          1           0       -0.709035   -2.002818    0.060742
      5          7           0       -1.763073   -0.123893   -0.212934
      6          1           0       -0.761436    1.504970    0.092317
      7          1           0       -1.947016   -0.326517   -1.194354
      8          8           0        0.110802    1.866258    0.369107
      9          1           0        0.520014    2.167068   -0.455867
     10          8           0        1.779176   -0.732937   -0.078600
     11          1           0       -2.603549   -0.366918    0.306918
 ---------------------------------------------------------------------
                    Distance matrix (angstroms):
                    1          2          3          4          5
     1  C    0.000000
     2  C    1.533237   0.000000
     3  H    2.143438   1.095240   0.000000
     4  H    2.122669   1.102813   1.780137   0.000000
     5  N    2.464992   1.466986   2.098765   2.171694   0.000000
     6  H    2.483964   2.436110   2.617910   3.508322   1.936401
     7  H    2.735035   2.053294   2.947383   2.432663   1.018860
     8  O    2.517933   2.885771   2.890614   3.966985   2.794795
     9  H    2.632481   3.371883   3.606513   4.377830   3.243456
    10  O    1.189480   2.437356   2.700621   2.797000   3.596736
    11  H    3.353656   2.053430   2.366073   2.515146   1.017697
                    6          7          8          9         10
     6  H    0.000000
     7  H    2.532877   0.000000
     8  O    0.983840   3.389290   0.000000
     9  H    1.543047   3.584629   0.968774   0.000000
    10  O    3.390008   3.910831   3.120854   3.183999   0.000000
    11  H    2.635033   1.639050   3.515486   4.093845   4.414847
                   11
    11  H    0.000000
 Symmetry turned off by external request.
 Stoichiometry    C2H6NO2(2)
 Framework group  C1[X(C2H6NO2)]
 Deg. of freedom    27
 Full point group                 C1      NOp   1
 Rotational constants (GHZ):           5.2466234           3.9768350           2.4397186
 Standard basis: 6-31G(d) (6D, 7F)
    87 basis functions,   164 primitive gaussians,    87 cartesian basis functions
    21 alpha electrons       20 beta electrons
       nuclear repulsion energy       173.8974131646 Hartrees.
 NAtoms=   11 NActive=   11 NUniq=   11 SFac= 1.00D+00 NAtFMM=   60 NAOKFM=F Big=F
 Integral buffers will be    131072 words long.
 Raffenetti 2 integral format.
 Two-electron integral symmetry is turned off.
 One-electron integrals computed using PRISM.
 NBasis=    87 RedAO= T EigKep=  4.25D-03  NBF=    87
 NBsUse=    87 1.00D-06 EigRej= -1.00D+00 NBFU=    87
 Initial guess from the checkpoint file:  "acetate-rad_plus_ammonia_irc.chk"
 B after Tr=     0.000165    0.000108    0.000128
         Rot=    1.000000    0.000051   -0.000001   -0.000029 Ang=   0.01 deg.
 Initial guess <Sx>= 0.0000 <Sy>= 0.0000 <Sz>= 0.5000 <S**2>= 0.7525 S= 0.5013
 ExpMin= 1.61D-01 ExpMax= 5.48D+03 ExpMxC= 8.25D+02 IAcc=3 IRadAn=         5 AccDes= 0.00D+00
 Harris functional with IExCor=  402 and IRadAn=       5 diagonalized for initial guess.
 HarFok:  IExCor=  402 AccDes= 0.00D+00 IRadAn=         5 IDoV= 1 UseB2=F ITyADJ=14
 ICtDFT=  3500011 ScaDFX=  1.000000  1.000000  1.000000  1.000000
 FoFCou: FMM=F IPFlag=           0 FMFlag=      100000 FMFlg1=           0
         NFxFlg=           0 DoJE=T BraDBF=F KetDBF=T FulRan=T
         wScrn=  0.000000 ICntrl=       500 IOpCl=  0 I1Cent=   200000004 NGrid=           0
         NMat0=    1 NMatS0=      1 NMatT0=    0 NMatD0=    1 NMtDS0=    0 NMtDT0=    0
 Symmetry not used in FoFCou.
 Keep R1 and R2 ints in memory in canonical form, NReq=18299015.
 Requested convergence on RMS density matrix=1.00D-08 within 128 cycles.
 Requested convergence on MAX density matrix=1.00D-06.
 Requested convergence on             energy=1.00D-06.
 No special actions if energy rises.
 Integral accuracy reduced to 1.0D-05 until final iterations.
 Initial convergence to 1.0D-05 achieved.  Increase integral accuracy.
 SCF Done:  E(UB3LYP) =  -284.939062479     A.U. after   12 cycles
            NFock= 12  Conv=0.85D-08     -V/T= 2.0088
 <Sx>= 0.0000 <Sy>= 0.0000 <Sz>= 0.5000 <S**2>= 0.7525 S= 0.5013
 <L.S>=  0.00000000000    
 Annihilation of the first spin contaminant:
 S**2 before annihilation     0.7525,   after     0.7500
 DoSCS=F DFT=T ScalE2(SS,OS)=  1.000000  1.000000
 Range of M.O.s used for correlation:     1    87
 NBasis=    87 NAE=    21 NBE=    20 NFC=     0 NFV=     0
 NROrb=     87 NOA=    21 NOB=    20 NVA=    66 NVB=    67
 Symmetrizing basis deriv contribution to polar:
 IMax=3 JMax=2 DiffMx= 0.00D+00
 G2DrvN: will do    12 centers at a time, making    1 passes.
 Calling FoFCou, ICntrl=  3107 FMM=F I1Cent=   0 AccDes= 0.00D+00.
 End of G2Drv F.D. properties file   721 does not exist.
 End of G2Drv F.D. properties file   722 does not exist.
 End of G2Drv F.D. properties file   788 does not exist.
          IDoAtm=11111111111
          Differentiating once with respect to nuclear coordinates.
 Keep R1 and R2 ints in memory in canonical form, NReq=18295893.
          There are    36 degrees of freedom in the 1st order CPHF.  IDoFFX=6 NUNeed=     0.
     30 vectors produced by pass  0 Test12= 7.57D-15 2.78D-09 XBig12= 3.53D-01 2.28D-01.
 AX will form    30 AO Fock derivatives at one time.
     30 vectors produced by pass  1 Test12= 7.57D-15 2.78D-09 XBig12= 2.89D-01 2.04D-01.
     30 vectors produced by pass  2 Test12= 7.57D-15 2.78D-09 XBig12= 1.34D-02 3.50D-02.
     30 vectors produced by pass  3 Test12= 7.57D-15 2.78D-09 XBig12= 2.24D-04 2.84D-03.
     30 vectors produced by pass  4 Test12= 7.57D-15 2.78D-09 XBig12= 2.60D-06 3.42D-04.
     30 vectors produced by pass  5 Test12= 7.57D-15 2.78D-09 XBig12= 1.11D-08 1.52D-05.
     17 vectors produced by pass  6 Test12= 7.57D-15 2.78D-09 XBig12= 3.92D-11 7.57D-07.
      2 vectors produced by pass  7 Test12= 7.57D-15 2.78D-09 XBig12= 1.42D-13 4.20D-08.
 InvSVY:  IOpt=1 It=  1 EMax= 2.00D-15
 Solved reduced A of dimension   199 with    30 vectors.
 End of Minotr F.D. properties file   721 does not exist.
 End of Minotr F.D. properties file   722 does not exist.
 End of Minotr F.D. properties file   788 does not exist.
 Calling FoFJK, ICntrl=    100127 FMM=F ISym2X=0 I1Cent= 0 IOpClX= 1 NMat=1 NMatS=1 NMatT=0.
 -------------------------------------------------------------------
 Center     Atomic                   Forces (Hartrees/Bohr)
 Number     Number              X              Y              Z
 -------------------------------------------------------------------
      1        6           0.000333685   -0.000773419   -0.000060420
      2        6           0.000253691   -0.000201562    0.000139797
      3        1           0.000034482    0.000040183   -0.000000748
      4        1           0.000013886   -0.000022556    0.000072643
      5        7           0.000480518   -0.000375875   -0.000312780
      6        1           0.000041790    0.000085240    0.000042763
      7        1           0.000033247   -0.000061056   -0.000012809
      8        8          -0.001431310    0.003572450    0.000724022
      9        1          -0.000027559    0.000021374    0.000113169
     10        8           0.000235501   -0.002290214   -0.000690408
     11        1           0.000032068    0.000005437   -0.000015230
 -------------------------------------------------------------------
 Cartesian Forces:  Max     0.003572450 RMS     0.000824991
 IRC-IRC-IRC-IRC-IRC-IRC-IRC-IRC-IRC-IRC-IRC-IRC-IRC-IRC-IRC-IRC-IRC-IRC
 Pt 37 Step number   1 out of a maximum of  20
 Modified Bulirsch-Stoer Extrapolation Cycles:
    EPS =    0.000010000000000
      PEZero:  N= 2 I= 1 D=  8.39D-04 Err=  1.87D-05
      PEZero:  N= 3 I= 2 D=  8.39D-04 Err=  1.25D-05
      PEZero:  N= 3 I= 1 D=  1.68D-03 Err=  2.18D-08
 Maximum DWI energy   std dev =  0.000000033 at pt    70
 Maximum DWI gradient std dev =  0.014363434 at pt    72
 CORRECTOR INTEGRATION CONVERGENCE:
   Recorrection delta-x convergence threshold:    0.010000
   Delta-x Convergence Met
 Point Number:  37          Path Number:   1
   CHANGE IN THE REACTION COORDINATE =    0.16103
   NET REACTION COORDINATE UP TO THIS POINT =    5.95261
  # OF POINTS ALONG THE PATH =  37
  # OF STEPS =   1

 Calculating another point on the path.
 IRC-IRC-IRC-IRC-IRC-IRC-IRC-IRC-IRC-IRC-IRC-IRC-IRC-IRC-IRC-IRC-IRC-IRC
                          Input orientation:                          
 ---------------------------------------------------------------------
 Center     Atomic      Atomic             Coordinates (Angstroms)
 Number     Number       Type             X           Y           Z
 ---------------------------------------------------------------------
      1          6           0        0.672516   -0.465264   -0.413320
      2          6           0       -0.625439   -0.922583    0.262350
      3          1           0       -0.514448   -0.779231    1.342463
      4          1           0       -0.708038   -2.004665    0.065872
      5          7           0       -1.760573   -0.125680   -0.214524
      6          1           0       -0.762017    1.509668    0.092866
      7          1           0       -1.944638   -0.330774   -1.195387
      8          8           0        0.104397    1.881895    0.372798
      9          1           0        0.519953    2.170247   -0.453454
     10          8           0        1.780336   -0.743175   -0.081699
     11          1           0       -2.601324   -0.366433    0.305931
 ---------------------------------------------------------------------
                    Distance matrix (angstroms):
                    1          2          3          4          5
     1  C    0.000000
     2  C    1.533087   0.000000
     3  H    2.142483   1.095223   0.000000
     4  H    2.122571   1.102872   1.780127   0.000000
     5  N    2.464702   1.466626   2.098610   2.171874   0.000000
     6  H    2.492883   2.441971   2.619512   3.514851   1.940609
     7  H    2.734815   2.053173   2.947413   2.433488   1.018841
     8  O    2.539664   2.899992   2.899105   3.982411   2.802395
     9  H    2.640228   3.374892   3.604819   4.382642   3.244868
    10  O    1.189316   2.436865   2.701032   2.793768   3.596801
    11  H    3.353374   2.053125   2.366401   2.515147   1.017693
                    6          7          8          9         10
     6  H    0.000000
     7  H    2.538783   0.000000
     8  O    0.983660   3.399067   0.000000
     9  H    1.542166   3.588841   0.968776   0.000000
    10  O    3.401372   3.909707   3.147433   3.196059   0.000000
    11  H    2.635945   1.639044   3.518576   4.093139   4.414877
                   11
    11  H    0.000000
 Symmetry turned off by external request.
 Stoichiometry    C2H6NO2(2)
 Framework group  C1[X(C2H6NO2)]
 Deg. of freedom    27
 Full point group                 C1      NOp   1
 Rotational constants (GHZ):           5.1936017           3.9672573           2.4251329
 Standard basis: 6-31G(d) (6D, 7F)
    87 basis functions,   164 primitive gaussians,    87 cartesian basis functions
    21 alpha electrons       20 beta electrons
       nuclear repulsion energy       173.6221419872 Hartrees.
 NAtoms=   11 NActive=   11 NUniq=   11 SFac= 1.00D+00 NAtFMM=   60 NAOKFM=F Big=F
 Integral buffers will be    131072 words long.
 Raffenetti 2 integral format.
 Two-electron integral symmetry is turned off.
 One-electron integrals computed using PRISM.
 NBasis=    87 RedAO= T EigKep=  4.28D-03  NBF=    87
 NBsUse=    87 1.00D-06 EigRej= -1.00D+00 NBFU=    87
 Initial guess from the checkpoint file:  "acetate-rad_plus_ammonia_irc.chk"
 B after Tr=     0.000170    0.000128    0.000145
         Rot=    1.000000    0.000052    0.000000   -0.000026 Ang=   0.01 deg.
 Initial guess <Sx>= 0.0000 <Sy>= 0.0000 <Sz>= 0.5000 <S**2>= 0.7525 S= 0.5013
 ExpMin= 1.61D-01 ExpMax= 5.48D+03 ExpMxC= 8.25D+02 IAcc=3 IRadAn=         5 AccDes= 0.00D+00
 Harris functional with IExCor=  402 and IRadAn=       5 diagonalized for initial guess.
 HarFok:  IExCor=  402 AccDes= 0.00D+00 IRadAn=         5 IDoV= 1 UseB2=F ITyADJ=14
 ICtDFT=  3500011 ScaDFX=  1.000000  1.000000  1.000000  1.000000
 FoFCou: FMM=F IPFlag=           0 FMFlag=      100000 FMFlg1=           0
         NFxFlg=           0 DoJE=T BraDBF=F KetDBF=T FulRan=T
         wScrn=  0.000000 ICntrl=       500 IOpCl=  0 I1Cent=   200000004 NGrid=           0
         NMat0=    1 NMatS0=      1 NMatT0=    0 NMatD0=    1 NMtDS0=    0 NMtDT0=    0
 Symmetry not used in FoFCou.
 Keep R1 and R2 ints in memory in canonical form, NReq=18299015.
 Requested convergence on RMS density matrix=1.00D-08 within 128 cycles.
 Requested convergence on MAX density matrix=1.00D-06.
 Requested convergence on             energy=1.00D-06.
 No special actions if energy rises.
 Integral accuracy reduced to 1.0D-05 until final iterations.
 Initial convergence to 1.0D-05 achieved.  Increase integral accuracy.
 SCF Done:  E(UB3LYP) =  -284.939246913     A.U. after   12 cycles
            NFock= 12  Conv=0.84D-08     -V/T= 2.0088
 <Sx>= 0.0000 <Sy>= 0.0000 <Sz>= 0.5000 <S**2>= 0.7525 S= 0.5013
 <L.S>=  0.00000000000    
 Annihilation of the first spin contaminant:
 S**2 before annihilation     0.7525,   after     0.7500
 DoSCS=F DFT=T ScalE2(SS,OS)=  1.000000  1.000000
 Range of M.O.s used for correlation:     1    87
 NBasis=    87 NAE=    21 NBE=    20 NFC=     0 NFV=     0
 NROrb=     87 NOA=    21 NOB=    20 NVA=    66 NVB=    67
 Symmetrizing basis deriv contribution to polar:
 IMax=3 JMax=2 DiffMx= 0.00D+00
 G2DrvN: will do    12 centers at a time, making    1 passes.
 Calling FoFCou, ICntrl=  3107 FMM=F I1Cent=   0 AccDes= 0.00D+00.
 End of G2Drv F.D. properties file   721 does not exist.
 End of G2Drv F.D. properties file   722 does not exist.
 End of G2Drv F.D. properties file   788 does not exist.
          IDoAtm=11111111111
          Differentiating once with respect to nuclear coordinates.
 Keep R1 and R2 ints in memory in canonical form, NReq=18295893.
          There are    36 degrees of freedom in the 1st order CPHF.  IDoFFX=6 NUNeed=     0.
     30 vectors produced by pass  0 Test12= 7.57D-15 2.78D-09 XBig12= 3.53D-01 2.30D-01.
 AX will form    30 AO Fock derivatives at one time.
     30 vectors produced by pass  1 Test12= 7.57D-15 2.78D-09 XBig12= 2.90D-01 2.06D-01.
     30 vectors produced by pass  2 Test12= 7.57D-15 2.78D-09 XBig12= 1.36D-02 3.57D-02.
     30 vectors produced by pass  3 Test12= 7.57D-15 2.78D-09 XBig12= 2.21D-04 2.78D-03.
     30 vectors produced by pass  4 Test12= 7.57D-15 2.78D-09 XBig12= 2.58D-06 3.38D-04.
     30 vectors produced by pass  5 Test12= 7.57D-15 2.78D-09 XBig12= 1.09D-08 1.51D-05.
     17 vectors produced by pass  6 Test12= 7.57D-15 2.78D-09 XBig12= 3.84D-11 7.70D-07.
      2 vectors produced by pass  7 Test12= 7.57D-15 2.78D-09 XBig12= 1.39D-13 4.13D-08.
 InvSVY:  IOpt=1 It=  1 EMax= 1.55D-15
 Solved reduced A of dimension   199 with    30 vectors.
 End of Minotr F.D. properties file   721 does not exist.
 End of Minotr F.D. properties file   722 does not exist.
 End of Minotr F.D. properties file   788 does not exist.
 Calling FoFJK, ICntrl=    100127 FMM=F ISym2X=0 I1Cent= 0 IOpClX= 1 NMat=1 NMatS=1 NMatT=0.
 -------------------------------------------------------------------
 Center     Atomic                   Forces (Hartrees/Bohr)
 Number     Number              X              Y              Z
 -------------------------------------------------------------------
      1        6           0.000323708   -0.000689151   -0.000039029
      2        6           0.000241321   -0.000149545    0.000144838
      3        1           0.000031631    0.000041336   -0.000000344
      4        1           0.000012153   -0.000016722    0.000069774
      5        7           0.000455527   -0.000299976   -0.000288505
      6        1           0.000039374    0.000078908    0.000038710
      7        1           0.000031353   -0.000054372   -0.000010859
      8        8          -0.001367409    0.003164404    0.000634314
      9        1          -0.000025958    0.000019019    0.000117339
     10        8           0.000227630   -0.002104169   -0.000652244
     11        1           0.000030669    0.000010267   -0.000013994
 -------------------------------------------------------------------
 Cartesian Forces:  Max     0.003164404 RMS     0.000744501
 IRC-IRC-IRC-IRC-IRC-IRC-IRC-IRC-IRC-IRC-IRC-IRC-IRC-IRC-IRC-IRC-IRC-IRC
 Pt 38 Step number   1 out of a maximum of  20
 Modified Bulirsch-Stoer Extrapolation Cycles:
    EPS =    0.000010000000000
      PEZero:  N= 2 I= 1 D=  8.39D-04 Err=  1.81D-05
      PEZero:  N= 3 I= 2 D=  8.39D-04 Err=  1.20D-05
      PEZero:  N= 3 I= 1 D=  1.68D-03 Err=  2.24D-08
 Maximum DWI energy   std dev =  0.000000030 at pt    70
 Maximum DWI gradient std dev =  0.015856949 at pt    71
 CORRECTOR INTEGRATION CONVERGENCE:
   Recorrection delta-x convergence threshold:    0.010000
   Delta-x Convergence Met
 Point Number:  38          Path Number:   1
   CHANGE IN THE REACTION COORDINATE =    0.16103
   NET REACTION COORDINATE UP TO THIS POINT =    6.11364
  # OF POINTS ALONG THE PATH =  38
  # OF STEPS =   1

 Calculating another point on the path.
 IRC-IRC-IRC-IRC-IRC-IRC-IRC-IRC-IRC-IRC-IRC-IRC-IRC-IRC-IRC-IRC-IRC-IRC
                          Input orientation:                          
 ---------------------------------------------------------------------
 Center     Atomic      Atomic             Coordinates (Angstroms)
 Number     Number       Type             X           Y           Z
 ---------------------------------------------------------------------
      1          6           0        0.674560   -0.469704   -0.413586
      2          6           0       -0.623837   -0.923401    0.263350
      3          1           0       -0.511898   -0.775785    1.342778
      4          1           0       -0.707063   -2.006288    0.071322
      5          7           0       -1.757955   -0.127245   -0.216146
      6          1           0       -0.762815    1.514291    0.093179
      7          1           0       -1.942159   -0.334980   -1.196408
      8          8           0        0.097639    1.897225    0.376447
      9          1           0        0.519998    2.173529   -0.450470
     10          8           0        1.781588   -0.753592   -0.084924
     11          1           0       -2.598996   -0.365560    0.304954
 ---------------------------------------------------------------------
                    Distance matrix (angstroms):
                    1          2          3          4          5
     1  C    0.000000
     2  C    1.532945   0.000000
     3  H    2.141537   1.095210   0.000000
     4  H    2.122524   1.102925   1.780119   0.000000
     5  N    2.464425   1.466290   2.098453   2.172053   0.000000
     6  H    2.501818   2.447574   2.620859   3.521088   1.944383
     7  H    2.734626   2.053072   2.947442   2.434311   1.018822
     8  O    2.561121   2.913632   2.906942   3.997257   2.809426
     9  H    2.648005   3.377703   3.602638   4.387347   3.246157
    10  O    1.189168   2.436431   2.701647   2.790527   3.596928
    11  H    3.353105   2.052845   2.366715   2.515151   1.017688
                    6          7          8          9         10
     6  H    0.000000
     7  H    2.544345   0.000000
     8  O    0.983494   3.408429   0.000000
     9  H    1.541350   3.593224   0.968774   0.000000
    10  O    3.413063   3.908570   3.174174   3.208313   0.000000
    11  H    2.636332   1.639041   3.520958   4.092158   4.414984
                   11
    11  H    0.000000
 Symmetry turned off by external request.
 Stoichiometry    C2H6NO2(2)
 Framework group  C1[X(C2H6NO2)]
 Deg. of freedom    27
 Full point group                 C1      NOp   1
 Rotational constants (GHZ):           5.1454367           3.9557904           2.4108347
 Standard basis: 6-31G(d) (6D, 7F)
    87 basis functions,   164 primitive gaussians,    87 cartesian basis functions
    21 alpha electrons       20 beta electrons
       nuclear repulsion energy       173.3552236605 Hartrees.
 NAtoms=   11 NActive=   11 NUniq=   11 SFac= 1.00D+00 NAtFMM=   60 NAOKFM=F Big=F
 Integral buffers will be    131072 words long.
 Raffenetti 2 integral format.
 Two-electron integral symmetry is turned off.
 One-electron integrals computed using PRISM.
 NBasis=    87 RedAO= T EigKep=  4.30D-03  NBF=    87
 NBsUse=    87 1.00D-06 EigRej= -1.00D+00 NBFU=    87
 Initial guess from the checkpoint file:  "acetate-rad_plus_ammonia_irc.chk"
 B after Tr=     0.000173    0.000153    0.000163
         Rot=    1.000000    0.000053    0.000001   -0.000023 Ang=   0.01 deg.
 Initial guess <Sx>= 0.0000 <Sy>= 0.0000 <Sz>= 0.5000 <S**2>= 0.7525 S= 0.5013
 ExpMin= 1.61D-01 ExpMax= 5.48D+03 ExpMxC= 8.25D+02 IAcc=3 IRadAn=         5 AccDes= 0.00D+00
 Harris functional with IExCor=  402 and IRadAn=       5 diagonalized for initial guess.
 HarFok:  IExCor=  402 AccDes= 0.00D+00 IRadAn=         5 IDoV= 1 UseB2=F ITyADJ=14
 ICtDFT=  3500011 ScaDFX=  1.000000  1.000000  1.000000  1.000000
 FoFCou: FMM=F IPFlag=           0 FMFlag=      100000 FMFlg1=           0
         NFxFlg=           0 DoJE=T BraDBF=F KetDBF=T FulRan=T
         wScrn=  0.000000 ICntrl=       500 IOpCl=  0 I1Cent=   200000004 NGrid=           0
         NMat0=    1 NMatS0=      1 NMatT0=    0 NMatD0=    1 NMtDS0=    0 NMtDT0=    0
 Symmetry not used in FoFCou.
 Keep R1 and R2 ints in memory in canonical form, NReq=18299015.
 Requested convergence on RMS density matrix=1.00D-08 within 128 cycles.
 Requested convergence on MAX density matrix=1.00D-06.
 Requested convergence on             energy=1.00D-06.
 No special actions if energy rises.
 Integral accuracy reduced to 1.0D-05 until final iterations.
 Initial convergence to 1.0D-05 achieved.  Increase integral accuracy.
 SCF Done:  E(UB3LYP) =  -284.939413287     A.U. after   12 cycles
            NFock= 12  Conv=0.82D-08     -V/T= 2.0088
 <Sx>= 0.0000 <Sy>= 0.0000 <Sz>= 0.5000 <S**2>= 0.7525 S= 0.5013
 <L.S>=  0.00000000000    
 Annihilation of the first spin contaminant:
 S**2 before annihilation     0.7525,   after     0.7500
 DoSCS=F DFT=T ScalE2(SS,OS)=  1.000000  1.000000
 Range of M.O.s used for correlation:     1    87
 NBasis=    87 NAE=    21 NBE=    20 NFC=     0 NFV=     0
 NROrb=     87 NOA=    21 NOB=    20 NVA=    66 NVB=    67
 Symmetrizing basis deriv contribution to polar:
 IMax=3 JMax=2 DiffMx= 0.00D+00
 G2DrvN: will do    12 centers at a time, making    1 passes.
 Calling FoFCou, ICntrl=  3107 FMM=F I1Cent=   0 AccDes= 0.00D+00.
 End of G2Drv F.D. properties file   721 does not exist.
 End of G2Drv F.D. properties file   722 does not exist.
 End of G2Drv F.D. properties file   788 does not exist.
          IDoAtm=11111111111
          Differentiating once with respect to nuclear coordinates.
 Keep R1 and R2 ints in memory in canonical form, NReq=18295893.
          There are    36 degrees of freedom in the 1st order CPHF.  IDoFFX=6 NUNeed=     0.
     30 vectors produced by pass  0 Test12= 7.57D-15 2.78D-09 XBig12= 3.53D-01 2.32D-01.
 AX will form    30 AO Fock derivatives at one time.
     30 vectors produced by pass  1 Test12= 7.57D-15 2.78D-09 XBig12= 2.91D-01 2.07D-01.
     30 vectors produced by pass  2 Test12= 7.57D-15 2.78D-09 XBig12= 1.38D-02 3.63D-02.
     30 vectors produced by pass  3 Test12= 7.57D-15 2.78D-09 XBig12= 2.18D-04 2.68D-03.
     30 vectors produced by pass  4 Test12= 7.57D-15 2.78D-09 XBig12= 2.56D-06 3.32D-04.
     30 vectors produced by pass  5 Test12= 7.57D-15 2.78D-09 XBig12= 1.07D-08 1.48D-05.
     17 vectors produced by pass  6 Test12= 7.57D-15 2.78D-09 XBig12= 3.73D-11 7.74D-07.
      2 vectors produced by pass  7 Test12= 7.57D-15 2.78D-09 XBig12= 1.35D-13 4.05D-08.
 InvSVY:  IOpt=1 It=  1 EMax= 1.67D-15
 Solved reduced A of dimension   199 with    30 vectors.
 End of Minotr F.D. properties file   721 does not exist.
 End of Minotr F.D. properties file   722 does not exist.
 End of Minotr F.D. properties file   788 does not exist.
 Calling FoFJK, ICntrl=    100127 FMM=F ISym2X=0 I1Cent= 0 IOpClX= 1 NMat=1 NMatS=1 NMatT=0.
 -------------------------------------------------------------------
 Center     Atomic                   Forces (Hartrees/Bohr)
 Number     Number              X              Y              Z
 -------------------------------------------------------------------
      1        6           0.000313152   -0.000612666   -0.000023559
      2        6           0.000229490   -0.000102659    0.000147122
      3        1           0.000029213    0.000042280   -0.000000336
      4        1           0.000010737   -0.000011329    0.000066940
      5        7           0.000428658   -0.000235099   -0.000265138
      6        1           0.000037107    0.000073191    0.000035327
      7        1           0.000029403   -0.000048305   -0.000008988
      8        8          -0.001296966    0.002788979    0.000554157
      9        1          -0.000025369    0.000018730    0.000118515
     10        8           0.000215356   -0.001926918   -0.000611147
     11        1           0.000029218    0.000013797   -0.000012892
 -------------------------------------------------------------------
 Cartesian Forces:  Max     0.002788979 RMS     0.000669770
 IRC-IRC-IRC-IRC-IRC-IRC-IRC-IRC-IRC-IRC-IRC-IRC-IRC-IRC-IRC-IRC-IRC-IRC
 Pt 39 Step number   1 out of a maximum of  20
 Modified Bulirsch-Stoer Extrapolation Cycles:
    EPS =    0.000010000000000
      PEZero:  N= 2 I= 1 D=  8.39D-04 Err=  1.73D-05
      PEZero:  N= 3 I= 2 D=  8.39D-04 Err=  1.15D-05
      PEZero:  N= 3 I= 1 D=  1.68D-03 Err=  2.28D-08
 Maximum DWI energy   std dev =  0.000000028 at pt    70
 Maximum DWI gradient std dev =  0.017305468 at pt    71
 CORRECTOR INTEGRATION CONVERGENCE:
   Recorrection delta-x convergence threshold:    0.010000
   Delta-x Convergence Met
 Point Number:  39          Path Number:   1
   CHANGE IN THE REACTION COORDINATE =    0.16103
   NET REACTION COORDINATE UP TO THIS POINT =    6.27467
  # OF POINTS ALONG THE PATH =  39
  # OF STEPS =   1

 Calculating another point on the path.
 IRC-IRC-IRC-IRC-IRC-IRC-IRC-IRC-IRC-IRC-IRC-IRC-IRC-IRC-IRC-IRC-IRC-IRC
                          Input orientation:                          
 ---------------------------------------------------------------------
 Center     Atomic      Atomic             Coordinates (Angstroms)
 Number     Number       Type             X           Y           Z
 ---------------------------------------------------------------------
      1          6           0        0.676723   -0.474074   -0.413791
      2          6           0       -0.622145   -0.923973    0.264470
      3          1           0       -0.509268   -0.771872    1.343165
      4          1           0       -0.706099   -2.007671    0.077121
      5          7           0       -1.755223   -0.128591   -0.217800
      6          1           0       -0.763839    1.518840    0.093281
      7          1           0       -1.939578   -0.339140   -1.197413
      8          8           0        0.090543    1.912225    0.380053
      9          1           0        0.520050    2.177041   -0.446935
     10          8           0        1.782920   -0.764188   -0.088263
     11          1           0       -2.596564   -0.364322    0.303982
 ---------------------------------------------------------------------
                    Distance matrix (angstroms):
                    1          2          3          4          5
     1  C    0.000000
     2  C    1.532810   0.000000
     3  H    2.140597   1.095199   0.000000
     4  H    2.122525   1.102973   1.780115   0.000000
     5  N    2.464170   1.465975   2.098292   2.172230   0.000000
     6  H    2.510786   2.452900   2.621903   3.527020   1.947728
     7  H    2.734466   2.052989   2.947471   2.435140   1.018803
     8  O    2.582289   2.926654   2.914058   4.011482   2.815886
     9  H    2.655947   3.380384   3.600006   4.392025   3.247354
    10  O    1.189036   2.436040   2.702438   2.787260   3.597113
    11  H    3.352858   2.052584   2.367024   2.515138   1.017684
                    6          7          8          9         10
     6  H    0.000000
     7  H    2.549577   0.000000
     8  O    0.983341   3.417373   0.000000
     9  H    1.540595   3.597798   0.968769   0.000000
    10  O    3.425077   3.907413   3.201038   3.220918   0.000000
    11  H    2.636205   1.639040   3.522641   4.090927   4.415159
                   11
    11  H    0.000000
 Symmetry turned off by external request.
 Stoichiometry    C2H6NO2(2)
 Framework group  C1[X(C2H6NO2)]
 Deg. of freedom    27
 Full point group                 C1      NOp   1
 Rotational constants (GHZ):           5.1022933           3.9422749           2.3968400
 Standard basis: 6-31G(d) (6D, 7F)
    87 basis functions,   164 primitive gaussians,    87 cartesian basis functions
    21 alpha electrons       20 beta electrons
       nuclear repulsion energy       173.0967609458 Hartrees.
 NAtoms=   11 NActive=   11 NUniq=   11 SFac= 1.00D+00 NAtFMM=   60 NAOKFM=F Big=F
 Integral buffers will be    131072 words long.
 Raffenetti 2 integral format.
 Two-electron integral symmetry is turned off.
 One-electron integrals computed using PRISM.
 NBasis=    87 RedAO= T EigKep=  4.32D-03  NBF=    87
 NBsUse=    87 1.00D-06 EigRej= -1.00D+00 NBFU=    87
 Initial guess from the checkpoint file:  "acetate-rad_plus_ammonia_irc.chk"
 B after Tr=     0.000174    0.000181    0.000181
         Rot=    1.000000    0.000055    0.000002   -0.000022 Ang=   0.01 deg.
 Initial guess <Sx>= 0.0000 <Sy>= 0.0000 <Sz>= 0.5000 <S**2>= 0.7525 S= 0.5013
 ExpMin= 1.61D-01 ExpMax= 5.48D+03 ExpMxC= 8.25D+02 IAcc=3 IRadAn=         5 AccDes= 0.00D+00
 Harris functional with IExCor=  402 and IRadAn=       5 diagonalized for initial guess.
 HarFok:  IExCor=  402 AccDes= 0.00D+00 IRadAn=         5 IDoV= 1 UseB2=F ITyADJ=14
 ICtDFT=  3500011 ScaDFX=  1.000000  1.000000  1.000000  1.000000
 FoFCou: FMM=F IPFlag=           0 FMFlag=      100000 FMFlg1=           0
         NFxFlg=           0 DoJE=T BraDBF=F KetDBF=T FulRan=T
         wScrn=  0.000000 ICntrl=       500 IOpCl=  0 I1Cent=   200000004 NGrid=           0
         NMat0=    1 NMatS0=      1 NMatT0=    0 NMatD0=    1 NMtDS0=    0 NMtDT0=    0
 Symmetry not used in FoFCou.
 Keep R1 and R2 ints in memory in canonical form, NReq=18299015.
 Requested convergence on RMS density matrix=1.00D-08 within 128 cycles.
 Requested convergence on MAX density matrix=1.00D-06.
 Requested convergence on             energy=1.00D-06.
 No special actions if energy rises.
 Integral accuracy reduced to 1.0D-05 until final iterations.
 Initial convergence to 1.0D-05 achieved.  Increase integral accuracy.
 SCF Done:  E(UB3LYP) =  -284.939562909     A.U. after   12 cycles
            NFock= 12  Conv=0.79D-08     -V/T= 2.0088
 <Sx>= 0.0000 <Sy>= 0.0000 <Sz>= 0.5000 <S**2>= 0.7525 S= 0.5013
 <L.S>=  0.00000000000    
 Annihilation of the first spin contaminant:
 S**2 before annihilation     0.7525,   after     0.7500
 DoSCS=F DFT=T ScalE2(SS,OS)=  1.000000  1.000000
 Range of M.O.s used for correlation:     1    87
 NBasis=    87 NAE=    21 NBE=    20 NFC=     0 NFV=     0
 NROrb=     87 NOA=    21 NOB=    20 NVA=    66 NVB=    67
 Symmetrizing basis deriv contribution to polar:
 IMax=3 JMax=2 DiffMx= 0.00D+00
 G2DrvN: will do    12 centers at a time, making    1 passes.
 Calling FoFCou, ICntrl=  3107 FMM=F I1Cent=   0 AccDes= 0.00D+00.
 End of G2Drv F.D. properties file   721 does not exist.
 End of G2Drv F.D. properties file   722 does not exist.
 End of G2Drv F.D. properties file   788 does not exist.
          IDoAtm=11111111111
          Differentiating once with respect to nuclear coordinates.
 Keep R1 and R2 ints in memory in canonical form, NReq=18295893.
          There are    36 degrees of freedom in the 1st order CPHF.  IDoFFX=6 NUNeed=     0.
     30 vectors produced by pass  0 Test12= 7.57D-15 2.78D-09 XBig12= 3.53D-01 2.34D-01.
 AX will form    30 AO Fock derivatives at one time.
     30 vectors produced by pass  1 Test12= 7.57D-15 2.78D-09 XBig12= 2.91D-01 2.08D-01.
     30 vectors produced by pass  2 Test12= 7.57D-15 2.78D-09 XBig12= 1.39D-02 3.68D-02.
     30 vectors produced by pass  3 Test12= 7.57D-15 2.78D-09 XBig12= 2.15D-04 2.48D-03.
     30 vectors produced by pass  4 Test12= 7.57D-15 2.78D-09 XBig12= 2.55D-06 3.26D-04.
     30 vectors produced by pass  5 Test12= 7.57D-15 2.78D-09 XBig12= 1.06D-08 1.45D-05.
     17 vectors produced by pass  6 Test12= 7.57D-15 2.78D-09 XBig12= 3.61D-11 7.69D-07.
      2 vectors produced by pass  7 Test12= 7.57D-15 2.78D-09 XBig12= 1.30D-13 3.95D-08.
 InvSVY:  IOpt=1 It=  1 EMax= 1.55D-15
 Solved reduced A of dimension   199 with    30 vectors.
 End of Minotr F.D. properties file   721 does not exist.
 End of Minotr F.D. properties file   722 does not exist.
 End of Minotr F.D. properties file   788 does not exist.
 Calling FoFJK, ICntrl=    100127 FMM=F ISym2X=0 I1Cent= 0 IOpClX= 1 NMat=1 NMatS=1 NMatT=0.
 -------------------------------------------------------------------
 Center     Atomic                   Forces (Hartrees/Bohr)
 Number     Number              X              Y              Z
 -------------------------------------------------------------------
      1        6           0.000301706   -0.000543219   -0.000012448
      2        6           0.000217771   -0.000061208    0.000147252
      3        1           0.000027075    0.000042893   -0.000000656
      4        1           0.000009562   -0.000006369    0.000064085
      5        7           0.000400492   -0.000180036   -0.000242863
      6        1           0.000035021    0.000067965    0.000032437
      7        1           0.000027475   -0.000042771   -0.000007221
      8        8          -0.001221148    0.002444014    0.000482995
      9        1          -0.000025348    0.000019915    0.000116741
     10        8           0.000199704   -0.001757404   -0.000568361
     11        1           0.000027690    0.000016221   -0.000011962
 -------------------------------------------------------------------
 Cartesian Forces:  Max     0.002444014 RMS     0.000600307
 IRC-IRC-IRC-IRC-IRC-IRC-IRC-IRC-IRC-IRC-IRC-IRC-IRC-IRC-IRC-IRC-IRC-IRC
 Pt 40 Step number   1 out of a maximum of  20
 Modified Bulirsch-Stoer Extrapolation Cycles:
    EPS =    0.000010000000000
      PEZero:  N= 2 I= 1 D=  8.39D-04 Err=  1.78D-05
      PEZero:  N= 3 I= 2 D=  8.39D-04 Err=  1.19D-05
      PEZero:  N= 3 I= 1 D=  1.68D-03 Err=  2.35D-08
 Maximum DWI energy   std dev =  0.000000025 at pt    70
 Maximum DWI gradient std dev =  0.018667441 at pt    71
 CORRECTOR INTEGRATION CONVERGENCE:
   Recorrection delta-x convergence threshold:    0.010000
   Delta-x Convergence Met
 Point Number:  40          Path Number:   1
   CHANGE IN THE REACTION COORDINATE =    0.16103
   NET REACTION COORDINATE UP TO THIS POINT =    6.43570
  # OF POINTS ALONG THE PATH =  40
  # OF STEPS =   1

 Calculating another point on the path.
 IRC-IRC-IRC-IRC-IRC-IRC-IRC-IRC-IRC-IRC-IRC-IRC-IRC-IRC-IRC-IRC-IRC-IRC
                          Input orientation:                          
 ---------------------------------------------------------------------
 Center     Atomic      Atomic             Coordinates (Angstroms)
 Number     Number       Type             X           Y           Z
 ---------------------------------------------------------------------
      1          6           0        0.679006   -0.478377   -0.413949
      2          6           0       -0.620359   -0.924279    0.265710
      3          1           0       -0.506541   -0.767450    1.343620
      4          1           0       -0.705138   -2.008797    0.083296
      5          7           0       -1.752384   -0.129722   -0.219488
      6          1           0       -0.765095    1.523314    0.093193
      7          1           0       -1.936892   -0.343257   -1.198407
      8          8           0        0.083124    1.926870    0.383619
      9          1           0        0.520011    2.180900   -0.442877
     10          8           0        1.784321   -0.774959   -0.091706
     11          1           0       -2.594033   -0.362745    0.303006
 ---------------------------------------------------------------------
                    Distance matrix (angstroms):
                    1          2          3          4          5
     1  C    0.000000
     2  C    1.532682   0.000000
     3  H    2.139658   1.095190   0.000000
     4  H    2.122568   1.103014   1.780113   0.000000
     5  N    2.463947   1.465681   2.098125   2.172401   0.000000
     6  H    2.519799   2.457931   2.622598   3.532634   1.950650
     7  H    2.734329   2.052921   2.947498   2.435981   1.018785
     8  O    2.603153   2.939021   2.920388   4.025050   2.821772
     9  H    2.664183   3.382999   3.596964   4.396750   3.248485
    10  O    1.188917   2.435678   2.703381   2.783952   3.597352
    11  H    3.352637   2.052340   2.367338   2.515091   1.017679
                    6          7          8          9         10
     6  H    0.000000
     7  H    2.554491   0.000000
     8  O    0.983199   3.425894   0.000000
     9  H    1.539899   3.602578   0.968761   0.000000
    10  O    3.437408   3.906224   3.227985   3.234023   0.000000
    11  H    2.635574   1.639040   3.523635   4.089467   4.415393
                   11
    11  H    0.000000
 Symmetry turned off by external request.
 Stoichiometry    C2H6NO2(2)
 Framework group  C1[X(C2H6NO2)]
 Deg. of freedom    27
 Full point group                 C1      NOp   1
 Rotational constants (GHZ):           5.0642996           3.9265861           2.3831642
 Standard basis: 6-31G(d) (6D, 7F)
    87 basis functions,   164 primitive gaussians,    87 cartesian basis functions
    21 alpha electrons       20 beta electrons
       nuclear repulsion energy       172.8468463235 Hartrees.
 NAtoms=   11 NActive=   11 NUniq=   11 SFac= 1.00D+00 NAtFMM=   60 NAOKFM=F Big=F
 Integral buffers will be    131072 words long.
 Raffenetti 2 integral format.
 Two-electron integral symmetry is turned off.
 One-electron integrals computed using PRISM.
 NBasis=    87 RedAO= T EigKep=  4.35D-03  NBF=    87
 NBsUse=    87 1.00D-06 EigRej= -1.00D+00 NBFU=    87
 Initial guess from the checkpoint file:  "acetate-rad_plus_ammonia_irc.chk"
 B after Tr=     0.000173    0.000214    0.000199
         Rot=    1.000000    0.000056    0.000002   -0.000021 Ang=   0.01 deg.
 Initial guess <Sx>= 0.0000 <Sy>= 0.0000 <Sz>= 0.5000 <S**2>= 0.7525 S= 0.5013
 ExpMin= 1.61D-01 ExpMax= 5.48D+03 ExpMxC= 8.25D+02 IAcc=3 IRadAn=         5 AccDes= 0.00D+00
 Harris functional with IExCor=  402 and IRadAn=       5 diagonalized for initial guess.
 HarFok:  IExCor=  402 AccDes= 0.00D+00 IRadAn=         5 IDoV= 1 UseB2=F ITyADJ=14
 ICtDFT=  3500011 ScaDFX=  1.000000  1.000000  1.000000  1.000000
 FoFCou: FMM=F IPFlag=           0 FMFlag=      100000 FMFlg1=           0
         NFxFlg=           0 DoJE=T BraDBF=F KetDBF=T FulRan=T
         wScrn=  0.000000 ICntrl=       500 IOpCl=  0 I1Cent=   200000004 NGrid=           0
         NMat0=    1 NMatS0=      1 NMatT0=    0 NMatD0=    1 NMtDS0=    0 NMtDT0=    0
 Symmetry not used in FoFCou.
 Keep R1 and R2 ints in memory in canonical form, NReq=18299015.
 Requested convergence on RMS density matrix=1.00D-08 within 128 cycles.
 Requested convergence on MAX density matrix=1.00D-06.
 Requested convergence on             energy=1.00D-06.
 No special actions if energy rises.
 Integral accuracy reduced to 1.0D-05 until final iterations.
 Initial convergence to 1.0D-05 achieved.  Increase integral accuracy.
 SCF Done:  E(UB3LYP) =  -284.939696962     A.U. after   12 cycles
            NFock= 12  Conv=0.76D-08     -V/T= 2.0088
 <Sx>= 0.0000 <Sy>= 0.0000 <Sz>= 0.5000 <S**2>= 0.7525 S= 0.5013
 <L.S>=  0.00000000000    
 Annihilation of the first spin contaminant:
 S**2 before annihilation     0.7525,   after     0.7500
 DoSCS=F DFT=T ScalE2(SS,OS)=  1.000000  1.000000
 Range of M.O.s used for correlation:     1    87
 NBasis=    87 NAE=    21 NBE=    20 NFC=     0 NFV=     0
 NROrb=     87 NOA=    21 NOB=    20 NVA=    66 NVB=    67
 Symmetrizing basis deriv contribution to polar:
 IMax=3 JMax=2 DiffMx= 0.00D+00
 G2DrvN: will do    12 centers at a time, making    1 passes.
 Calling FoFCou, ICntrl=  3107 FMM=F I1Cent=   0 AccDes= 0.00D+00.
 End of G2Drv F.D. properties file   721 does not exist.
 End of G2Drv F.D. properties file   722 does not exist.
 End of G2Drv F.D. properties file   788 does not exist.
          IDoAtm=11111111111
          Differentiating once with respect to nuclear coordinates.
 Keep R1 and R2 ints in memory in canonical form, NReq=18295893.
          There are    36 degrees of freedom in the 1st order CPHF.  IDoFFX=6 NUNeed=     0.
     30 vectors produced by pass  0 Test12= 7.57D-15 2.78D-09 XBig12= 3.53D-01 2.35D-01.
 AX will form    30 AO Fock derivatives at one time.
     30 vectors produced by pass  1 Test12= 7.57D-15 2.78D-09 XBig12= 2.92D-01 2.09D-01.
     30 vectors produced by pass  2 Test12= 7.57D-15 2.78D-09 XBig12= 1.40D-02 3.73D-02.
     30 vectors produced by pass  3 Test12= 7.57D-15 2.78D-09 XBig12= 2.12D-04 2.04D-03.
     30 vectors produced by pass  4 Test12= 7.57D-15 2.78D-09 XBig12= 2.53D-06 3.19D-04.
     30 vectors produced by pass  5 Test12= 7.57D-15 2.78D-09 XBig12= 1.05D-08 1.41D-05.
     17 vectors produced by pass  6 Test12= 7.57D-15 2.78D-09 XBig12= 3.48D-11 7.56D-07.
      2 vectors produced by pass  7 Test12= 7.57D-15 2.78D-09 XBig12= 1.25D-13 3.84D-08.
 InvSVY:  IOpt=1 It=  1 EMax= 1.78D-15
 Solved reduced A of dimension   199 with    30 vectors.
 End of Minotr F.D. properties file   721 does not exist.
 End of Minotr F.D. properties file   722 does not exist.
 End of Minotr F.D. properties file   788 does not exist.
 Calling FoFJK, ICntrl=    100127 FMM=F ISym2X=0 I1Cent= 0 IOpClX= 1 NMat=1 NMatS=1 NMatT=0.
 -------------------------------------------------------------------
 Center     Atomic                   Forces (Hartrees/Bohr)
 Number     Number              X              Y              Z
 -------------------------------------------------------------------
      1        6           0.000289131   -0.000480186   -0.000004502
      2        6           0.000205833   -0.000025371    0.000145698
      3        1           0.000025103    0.000043093   -0.000001253
      4        1           0.000008564   -0.000001832    0.000061173
      5        7           0.000371498   -0.000133752   -0.000221801
      6        1           0.000033160    0.000063129    0.000029892
      7        1           0.000025611   -0.000037711   -0.000005568
      8        8          -0.001140992    0.002127663    0.000420111
      9        1          -0.000025507    0.000021950    0.000112298
     10        8           0.000181524   -0.001594701   -0.000524835
     11        1           0.000026074    0.000017717   -0.000011214
 -------------------------------------------------------------------
 Cartesian Forces:  Max     0.002127663 RMS     0.000535683
 IRC-IRC-IRC-IRC-IRC-IRC-IRC-IRC-IRC-IRC-IRC-IRC-IRC-IRC-IRC-IRC-IRC-IRC
 Pt 41 Step number   1 out of a maximum of  20
 Modified Bulirsch-Stoer Extrapolation Cycles:
    EPS =    0.000010000000000
      PEZero:  N= 2 I= 1 D=  8.39D-04 Err=  7.45D-04
      PEZero:  N= 3 I= 2 D=  8.39D-04 Err=  1.25D-05
      PEZero:  N= 3 I= 1 D=  1.68D-03 Err=  7.41D-04
      PEZero:  N= 4 I= 3 D=  4.19D-04 Err=  9.36D-06
      PEZero:  N= 4 I= 2 D=  1.26D-03 Err=  1.18D-08
      PEZero:  N= 4 I= 1 D=  2.10D-03 Err=  7.51D-06
 Maximum DWI energy   std dev =  0.000000023 at pt    35
 Maximum DWI gradient std dev =  0.019930506 at pt    95
 CORRECTOR INTEGRATION CONVERGENCE:
   Recorrection delta-x convergence threshold:    0.010000
   Delta-x Convergence Met
 Point Number:  41          Path Number:   1
   CHANGE IN THE REACTION COORDINATE =    0.16103
   NET REACTION COORDINATE UP TO THIS POINT =    6.59673
  # OF POINTS ALONG THE PATH =  41
  # OF STEPS =   1

 Calculating another point on the path.
 IRC-IRC-IRC-IRC-IRC-IRC-IRC-IRC-IRC-IRC-IRC-IRC-IRC-IRC-IRC-IRC-IRC-IRC
                          Input orientation:                          
 ---------------------------------------------------------------------
 Center     Atomic      Atomic             Coordinates (Angstroms)
 Number     Number       Type             X           Y           Z
 ---------------------------------------------------------------------
      1          6           0        0.681407   -0.482613   -0.414074
      2          6           0       -0.618473   -0.924305    0.267074
      3          1           0       -0.503700   -0.762477    1.344139
      4          1           0       -0.704172   -2.009652    0.089876
      5          7           0       -1.749441   -0.130640   -0.221212
      6          1           0       -0.766588    1.527712    0.092929
      7          1           0       -1.934091   -0.347337   -1.199391
      8          8           0        0.075397    1.941140    0.387147
      9          1           0        0.519794    2.185210   -0.438335
     10          8           0        1.785781   -0.785898   -0.095247
     11          1           0       -2.591405   -0.360852    0.302011
 ---------------------------------------------------------------------
                    Distance matrix (angstroms):
                    1          2          3          4          5
     1  C    0.000000
     2  C    1.532561   0.000000
     3  H    2.138718   1.095184   0.000000
     4  H    2.122650   1.103051   1.780114   0.000000
     5  N    2.463758   1.465407   2.097954   2.172567   0.000000
     6  H    2.528864   2.462652   2.622900   3.537916   1.953156
     7  H    2.734201   2.052867   2.947525   2.436843   1.018767
     8  O    2.623697   2.950703   2.925873   4.037927   2.827085
     9  H    2.672824   3.385607   3.593552   4.401587   3.249574
    10  O    1.188812   2.435337   2.704460   2.780595   3.597641
    11  H    3.352447   2.052111   2.367666   2.514993   1.017675
                    6          7          8          9         10
     6  H    0.000000
     7  H    2.559094   0.000000
     8  O    0.983069   3.433988   0.000000
     9  H    1.539260   3.607569   0.968751   0.000000
    10  O    3.450042   3.904986   3.254974   3.247756   0.000000
    11  H    2.634453   1.639040   3.523953   4.087799   4.415680
                   11
    11  H    0.000000
 Symmetry turned off by external request.
 Stoichiometry    C2H6NO2(2)
 Framework group  C1[X(C2H6NO2)]
 Deg. of freedom    27
 Full point group                 C1      NOp   1
 Rotational constants (GHZ):           5.0315327           3.9086496           2.3698232
 Standard basis: 6-31G(d) (6D, 7F)
    87 basis functions,   164 primitive gaussians,    87 cartesian basis functions
    21 alpha electrons       20 beta electrons
       nuclear repulsion energy       172.6055715810 Hartrees.
 NAtoms=   11 NActive=   11 NUniq=   11 SFac= 1.00D+00 NAtFMM=   60 NAOKFM=F Big=F
 Integral buffers will be    131072 words long.
 Raffenetti 2 integral format.
 Two-electron integral symmetry is turned off.
 One-electron integrals computed using PRISM.
 NBasis=    87 RedAO= T EigKep=  4.37D-03  NBF=    87
 NBsUse=    87 1.00D-06 EigRej= -1.00D+00 NBFU=    87
 Initial guess from the checkpoint file:  "acetate-rad_plus_ammonia_irc.chk"
 B after Tr=     0.000171    0.000249    0.000216
         Rot=    1.000000    0.000059    0.000002   -0.000020 Ang=   0.01 deg.
 Initial guess <Sx>= 0.0000 <Sy>= 0.0000 <Sz>= 0.5000 <S**2>= 0.7525 S= 0.5013
 ExpMin= 1.61D-01 ExpMax= 5.48D+03 ExpMxC= 8.25D+02 IAcc=3 IRadAn=         5 AccDes= 0.00D+00
 Harris functional with IExCor=  402 and IRadAn=       5 diagonalized for initial guess.
 HarFok:  IExCor=  402 AccDes= 0.00D+00 IRadAn=         5 IDoV= 1 UseB2=F ITyADJ=14
 ICtDFT=  3500011 ScaDFX=  1.000000  1.000000  1.000000  1.000000
 FoFCou: FMM=F IPFlag=           0 FMFlag=      100000 FMFlg1=           0
         NFxFlg=           0 DoJE=T BraDBF=F KetDBF=T FulRan=T
         wScrn=  0.000000 ICntrl=       500 IOpCl=  0 I1Cent=   200000004 NGrid=           0
         NMat0=    1 NMatS0=      1 NMatT0=    0 NMatD0=    1 NMtDS0=    0 NMtDT0=    0
 Symmetry not used in FoFCou.
 Keep R1 and R2 ints in memory in canonical form, NReq=18299015.
 Requested convergence on RMS density matrix=1.00D-08 within 128 cycles.
 Requested convergence on MAX density matrix=1.00D-06.
 Requested convergence on             energy=1.00D-06.
 No special actions if energy rises.
 Integral accuracy reduced to 1.0D-05 until final iterations.
 Initial convergence to 1.0D-05 achieved.  Increase integral accuracy.
 SCF Done:  E(UB3LYP) =  -284.939816528     A.U. after   12 cycles
            NFock= 12  Conv=0.73D-08     -V/T= 2.0088
 <Sx>= 0.0000 <Sy>= 0.0000 <Sz>= 0.5000 <S**2>= 0.7525 S= 0.5013
 <L.S>=  0.00000000000    
 Annihilation of the first spin contaminant:
 S**2 before annihilation     0.7525,   after     0.7500
 DoSCS=F DFT=T ScalE2(SS,OS)=  1.000000  1.000000
 Range of M.O.s used for correlation:     1    87
 NBasis=    87 NAE=    21 NBE=    20 NFC=     0 NFV=     0
 NROrb=     87 NOA=    21 NOB=    20 NVA=    66 NVB=    67
 Symmetrizing basis deriv contribution to polar:
 IMax=3 JMax=2 DiffMx= 0.00D+00
 G2DrvN: will do    12 centers at a time, making    1 passes.
 Calling FoFCou, ICntrl=  3107 FMM=F I1Cent=   0 AccDes= 0.00D+00.
 End of G2Drv F.D. properties file   721 does not exist.
 End of G2Drv F.D. properties file   722 does not exist.
 End of G2Drv F.D. properties file   788 does not exist.
          IDoAtm=11111111111
          Differentiating once with respect to nuclear coordinates.
 Keep R1 and R2 ints in memory in canonical form, NReq=18295893.
          There are    36 degrees of freedom in the 1st order CPHF.  IDoFFX=6 NUNeed=     0.
     30 vectors produced by pass  0 Test12= 7.57D-15 2.78D-09 XBig12= 3.53D-01 2.37D-01.
 AX will form    30 AO Fock derivatives at one time.
     30 vectors produced by pass  1 Test12= 7.57D-15 2.78D-09 XBig12= 2.93D-01 2.10D-01.
     30 vectors produced by pass  2 Test12= 7.57D-15 2.78D-09 XBig12= 1.42D-02 3.78D-02.
     30 vectors produced by pass  3 Test12= 7.57D-15 2.78D-09 XBig12= 2.10D-04 2.37D-03.
     30 vectors produced by pass  4 Test12= 7.57D-15 2.78D-09 XBig12= 2.52D-06 3.11D-04.
     30 vectors produced by pass  5 Test12= 7.57D-15 2.78D-09 XBig12= 1.04D-08 1.36D-05.
     17 vectors produced by pass  6 Test12= 7.57D-15 2.78D-09 XBig12= 3.35D-11 7.37D-07.
      2 vectors produced by pass  7 Test12= 7.57D-15 2.78D-09 XBig12= 1.19D-13 3.71D-08.
 InvSVY:  IOpt=1 It=  1 EMax= 1.78D-15
 Solved reduced A of dimension   199 with    30 vectors.
 End of Minotr F.D. properties file   721 does not exist.
 End of Minotr F.D. properties file   722 does not exist.
 End of Minotr F.D. properties file   788 does not exist.
 Calling FoFJK, ICntrl=    100127 FMM=F ISym2X=0 I1Cent= 0 IOpClX= 1 NMat=1 NMatS=1 NMatT=0.
 -------------------------------------------------------------------
 Center     Atomic                   Forces (Hartrees/Bohr)
 Number     Number              X              Y              Z
 -------------------------------------------------------------------
      1        6           0.000275270   -0.000423031    0.000001161
      2        6           0.000193441    0.000004788    0.000142795
      3        1           0.000023217    0.000042828   -0.000002096
      4        1           0.000007696    0.000002302    0.000058179
      5        7           0.000342026   -0.000095387   -0.000202018
      6        1           0.000031580    0.000058615    0.000027582
      7        1           0.000023822   -0.000033090   -0.000004027
      8        8          -0.001057385    0.001838367    0.000364628
      9        1          -0.000025567    0.000024228    0.000105686
     10        8           0.000161529   -0.001438066   -0.000481254
     11        1           0.000024371    0.000018446   -0.000010635
 -------------------------------------------------------------------
 Cartesian Forces:  Max     0.001838367 RMS     0.000475521
 IRC-IRC-IRC-IRC-IRC-IRC-IRC-IRC-IRC-IRC-IRC-IRC-IRC-IRC-IRC-IRC-IRC-IRC
 Pt 42 Step number   1 out of a maximum of  20
 Modified Bulirsch-Stoer Extrapolation Cycles:
    EPS =    0.000010000000000
      PEZero:  N= 2 I= 1 D=  8.39D-04 Err=  2.51D-02
      PEZero:  N= 3 I= 2 D=  8.39D-04 Err=  1.31D-05
      PEZero:  N= 3 I= 1 D=  1.68D-03 Err=  2.51D-02
      PEZero:  N= 4 I= 3 D=  4.19D-04 Err=  9.79D-06
      PEZero:  N= 4 I= 2 D=  1.26D-03 Err=  1.21D-08
      PEZero:  N= 4 I= 1 D=  2.10D-03 Err=  7.85D-06
 Maximum DWI energy   std dev =  0.000000031 at pt    37
 Maximum DWI gradient std dev =  0.021117658 at pt    95
 CORRECTOR INTEGRATION CONVERGENCE:
   Recorrection delta-x convergence threshold:    0.010000
   Delta-x Convergence Met
 Point Number:  42          Path Number:   1
   CHANGE IN THE REACTION COORDINATE =    0.16103
   NET REACTION COORDINATE UP TO THIS POINT =    6.75776
  # OF POINTS ALONG THE PATH =  42
  # OF STEPS =   1

 Calculating another point on the path.
 IRC-IRC-IRC-IRC-IRC-IRC-IRC-IRC-IRC-IRC-IRC-IRC-IRC-IRC-IRC-IRC-IRC-IRC
                          Input orientation:                          
 ---------------------------------------------------------------------
 Center     Atomic      Atomic             Coordinates (Angstroms)
 Number     Number       Type             X           Y           Z
 ---------------------------------------------------------------------
      1          6           0        0.683924   -0.486788   -0.414176
      2          6           0       -0.616485   -0.924035    0.268570
      3          1           0       -0.500736   -0.756915    1.344717
      4          1           0       -0.703196   -2.010222    0.096896
      5          7           0       -1.746397   -0.131352   -0.222979
      6          1           0       -0.768315    1.532030    0.092501
      7          1           0       -1.931162   -0.351388   -1.200373
      8          8           0        0.067380    1.955015    0.390642
      9          1           0        0.519326    2.190052   -0.433348
     10          8           0        1.787287   -0.796994   -0.098880
     11          1           0       -2.588686   -0.358663    0.300982
 ---------------------------------------------------------------------
                    Distance matrix (angstroms):
                    1          2          3          4          5
     1  C    0.000000
     2  C    1.532445   0.000000
     3  H    2.137777   1.095180   0.000000
     4  H    2.122768   1.103083   1.780120   0.000000
     5  N    2.463605   1.465152   2.097778   2.172726   0.000000
     6  H    2.537981   2.467045   2.622768   3.542853   1.955253
     7  H    2.734065   2.052826   2.947551   2.437732   1.018750
     8  O    2.643910   2.961672   2.930457   4.050083   2.831828
     9  H    2.681964   3.388258   3.589798   4.406588   3.250642
    10  O    1.188718   2.435011   2.705666   2.777185   3.597973
    11  H    3.352289   2.051896   2.368021   2.514830   1.017672
                    6          7          8          9         10
     6  H    0.000000
     7  H    2.563396   0.000000
     8  O    0.982951   3.441656   0.000000
     9  H    1.538678   3.612774   0.968740   0.000000
    10  O    3.462959   3.903680   3.281960   3.262213   0.000000
    11  H    2.632857   1.639041   3.523611   4.085943   4.416013
                   11
    11  H    0.000000
 Symmetry turned off by external request.
 Stoichiometry    C2H6NO2(2)
 Framework group  C1[X(C2H6NO2)]
 Deg. of freedom    27
 Full point group                 C1      NOp   1
 Rotational constants (GHZ):           5.0040033           3.8884532           2.3568325
 Standard basis: 6-31G(d) (6D, 7F)
    87 basis functions,   164 primitive gaussians,    87 cartesian basis functions
    21 alpha electrons       20 beta electrons
       nuclear repulsion energy       172.3730249815 Hartrees.
 NAtoms=   11 NActive=   11 NUniq=   11 SFac= 1.00D+00 NAtFMM=   60 NAOKFM=F Big=F
 Integral buffers will be    131072 words long.
 Raffenetti 2 integral format.
 Two-electron integral symmetry is turned off.
 One-electron integrals computed using PRISM.
 NBasis=    87 RedAO= T EigKep=  4.39D-03  NBF=    87
 NBsUse=    87 1.00D-06 EigRej= -1.00D+00 NBFU=    87
 Initial guess from the checkpoint file:  "acetate-rad_plus_ammonia_irc.chk"
 B after Tr=     0.000168    0.000287    0.000233
         Rot=    1.000000    0.000061    0.000001   -0.000021 Ang=   0.01 deg.
 Initial guess <Sx>= 0.0000 <Sy>= 0.0000 <Sz>= 0.5000 <S**2>= 0.7525 S= 0.5013
 ExpMin= 1.61D-01 ExpMax= 5.48D+03 ExpMxC= 8.25D+02 IAcc=3 IRadAn=         5 AccDes= 0.00D+00
 Harris functional with IExCor=  402 and IRadAn=       5 diagonalized for initial guess.
 HarFok:  IExCor=  402 AccDes= 0.00D+00 IRadAn=         5 IDoV= 1 UseB2=F ITyADJ=14
 ICtDFT=  3500011 ScaDFX=  1.000000  1.000000  1.000000  1.000000
 FoFCou: FMM=F IPFlag=           0 FMFlag=      100000 FMFlg1=           0
         NFxFlg=           0 DoJE=T BraDBF=F KetDBF=T FulRan=T
         wScrn=  0.000000 ICntrl=       500 IOpCl=  0 I1Cent=   200000004 NGrid=           0
         NMat0=    1 NMatS0=      1 NMatT0=    0 NMatD0=    1 NMtDS0=    0 NMtDT0=    0
 Symmetry not used in FoFCou.
 Keep R1 and R2 ints in memory in canonical form, NReq=18299015.
 Requested convergence on RMS density matrix=1.00D-08 within 128 cycles.
 Requested convergence on MAX density matrix=1.00D-06.
 Requested convergence on             energy=1.00D-06.
 No special actions if energy rises.
 Integral accuracy reduced to 1.0D-05 until final iterations.
 Initial convergence to 1.0D-05 achieved.  Increase integral accuracy.
 SCF Done:  E(UB3LYP) =  -284.939922595     A.U. after   12 cycles
            NFock= 12  Conv=0.69D-08     -V/T= 2.0088
 <Sx>= 0.0000 <Sy>= 0.0000 <Sz>= 0.5000 <S**2>= 0.7525 S= 0.5013
 <L.S>=  0.00000000000    
 Annihilation of the first spin contaminant:
 S**2 before annihilation     0.7525,   after     0.7500
 DoSCS=F DFT=T ScalE2(SS,OS)=  1.000000  1.000000
 Range of M.O.s used for correlation:     1    87
 NBasis=    87 NAE=    21 NBE=    20 NFC=     0 NFV=     0
 NROrb=     87 NOA=    21 NOB=    20 NVA=    66 NVB=    67
 Symmetrizing basis deriv contribution to polar:
 IMax=3 JMax=2 DiffMx= 0.00D+00
 G2DrvN: will do    12 centers at a time, making    1 passes.
 Calling FoFCou, ICntrl=  3107 FMM=F I1Cent=   0 AccDes= 0.00D+00.
 End of G2Drv F.D. properties file   721 does not exist.
 End of G2Drv F.D. properties file   722 does not exist.
 End of G2Drv F.D. properties file   788 does not exist.
          IDoAtm=11111111111
          Differentiating once with respect to nuclear coordinates.
 Keep R1 and R2 ints in memory in canonical form, NReq=18295893.
          There are    36 degrees of freedom in the 1st order CPHF.  IDoFFX=6 NUNeed=     0.
     30 vectors produced by pass  0 Test12= 7.57D-15 2.78D-09 XBig12= 3.53D-01 2.39D-01.
 AX will form    30 AO Fock derivatives at one time.
     30 vectors produced by pass  1 Test12= 7.57D-15 2.78D-09 XBig12= 2.93D-01 2.10D-01.
     30 vectors produced by pass  2 Test12= 7.57D-15 2.78D-09 XBig12= 1.43D-02 3.82D-02.
     30 vectors produced by pass  3 Test12= 7.57D-15 2.78D-09 XBig12= 2.08D-04 2.54D-03.
     30 vectors produced by pass  4 Test12= 7.57D-15 2.78D-09 XBig12= 2.50D-06 3.03D-04.
     30 vectors produced by pass  5 Test12= 7.57D-15 2.78D-09 XBig12= 1.03D-08 1.32D-05.
     17 vectors produced by pass  6 Test12= 7.57D-15 2.78D-09 XBig12= 3.22D-11 7.13D-07.
      2 vectors produced by pass  7 Test12= 7.57D-15 2.78D-09 XBig12= 1.13D-13 3.61D-08.
 InvSVY:  IOpt=1 It=  1 EMax= 2.44D-15
 Solved reduced A of dimension   199 with    30 vectors.
 End of Minotr F.D. properties file   721 does not exist.
 End of Minotr F.D. properties file   722 does not exist.
 End of Minotr F.D. properties file   788 does not exist.
 Calling FoFJK, ICntrl=    100127 FMM=F ISym2X=0 I1Cent= 0 IOpClX= 1 NMat=1 NMatS=1 NMatT=0.
 -------------------------------------------------------------------
 Center     Atomic                   Forces (Hartrees/Bohr)
 Number     Number              X              Y              Z
 -------------------------------------------------------------------
      1        6           0.000260052   -0.000371297    0.000005154
      2        6           0.000180446    0.000029299    0.000138757
      3        1           0.000021358    0.000042063   -0.000003177
      4        1           0.000006922    0.000006060    0.000055083
      5        7           0.000312319   -0.000064224   -0.000183522
      6        1           0.000030330    0.000054382    0.000025446
      7        1           0.000022093   -0.000028891   -0.000002580
      8        8          -0.000971089    0.001574808    0.000315567
      9        1          -0.000025362    0.000026234    0.000097532
     10        8           0.000140340   -0.001286983   -0.000438068
     11        1           0.000022592    0.000018549   -0.000010192
 -------------------------------------------------------------------
 Cartesian Forces:  Max     0.001574808 RMS     0.000419491
 IRC-IRC-IRC-IRC-IRC-IRC-IRC-IRC-IRC-IRC-IRC-IRC-IRC-IRC-IRC-IRC-IRC-IRC
 Pt 43 Step number   1 out of a maximum of  20
 Modified Bulirsch-Stoer Extrapolation Cycles:
    EPS =    0.000010000000000
      PEZero:  N= 2 I= 1 D=  8.39D-04 Err=  5.14D-02
      PEZero:  N= 3 I= 2 D=  8.39D-04 Err=  1.31D-05
      PEZero:  N= 3 I= 1 D=  1.68D-03 Err=  5.15D-02
      PEZero:  N= 4 I= 3 D=  4.19D-04 Err=  1.01D-05
      PEZero:  N= 4 I= 2 D=  1.26D-03 Err=  4.21D-06
      PEZero:  N= 4 I= 1 D=  2.10D-03 Err=  8.64D-06
 Maximum DWI energy   std dev =  0.000000029 at pt    41
 Maximum DWI gradient std dev =  0.022313024 at pt    95
 CORRECTOR INTEGRATION CONVERGENCE:
   Recorrection delta-x convergence threshold:    0.010000
   Delta-x Convergence Met
 Point Number:  43          Path Number:   1
   CHANGE IN THE REACTION COORDINATE =    0.16103
   NET REACTION COORDINATE UP TO THIS POINT =    6.91880
  # OF POINTS ALONG THE PATH =  43
  # OF STEPS =   1

 Calculating another point on the path.
 IRC-IRC-IRC-IRC-IRC-IRC-IRC-IRC-IRC-IRC-IRC-IRC-IRC-IRC-IRC-IRC-IRC-IRC
                          Input orientation:                          
 ---------------------------------------------------------------------
 Center     Atomic      Atomic             Coordinates (Angstroms)
 Number     Number       Type             X           Y           Z
 ---------------------------------------------------------------------
      1          6           0        0.686548   -0.490906   -0.414264
      2          6           0       -0.614394   -0.923459    0.270205
      3          1           0       -0.497638   -0.750721    1.345353
      4          1           0       -0.702207   -2.010494    0.104391
      5          7           0       -1.743257   -0.131865   -0.224796
      6          1           0       -0.770271    1.536264    0.091911
      7          1           0       -1.928095   -0.355425   -1.201359
      8          8           0        0.059095    1.968476    0.394110
      9          1           0        0.518555    2.195481   -0.427960
     10          8           0        1.788830   -0.808232   -0.102601
     11          1           0       -2.585884   -0.356198    0.299898
 ---------------------------------------------------------------------
                    Distance matrix (angstroms):
                    1          2          3          4          5
     1  C    0.000000
     2  C    1.532335   0.000000
     3  H    2.136833   1.095178   0.000000
     4  H    2.122921   1.103110   1.780130   0.000000
     5  N    2.463486   1.464915   2.097598   2.172878   0.000000
     6  H    2.547147   2.471098   2.622165   3.547434   1.956952
     7  H    2.733904   2.052795   2.947576   2.438655   1.018734
     8  O    2.663781   2.971907   2.934085   4.061493   2.836010
     9  H    2.691670   3.390987   3.585722   4.411789   3.251709
    10  O    1.188635   2.434697   2.706994   2.773723   3.598338
    11  H    3.352162   2.051692   2.368417   2.514590   1.017669
                    6          7          8          9         10
     6  H    0.000000
     7  H    2.567409   0.000000
     8  O    0.982843   3.448907   0.000000
     9  H    1.538150   3.618199   0.968728   0.000000
    10  O    3.476133   3.902285   3.308899   3.277461   0.000000
    11  H    2.630803   1.639042   3.522627   4.083918   4.416386
                   11
    11  H    0.000000
 Symmetry turned off by external request.
 Stoichiometry    C2H6NO2(2)
 Framework group  C1[X(C2H6NO2)]
 Deg. of freedom    27
 Full point group                 C1      NOp   1
 Rotational constants (GHZ):           4.9816438           3.8660544           2.3442063
 Standard basis: 6-31G(d) (6D, 7F)
    87 basis functions,   164 primitive gaussians,    87 cartesian basis functions
    21 alpha electrons       20 beta electrons
       nuclear repulsion energy       172.1492753005 Hartrees.
 NAtoms=   11 NActive=   11 NUniq=   11 SFac= 1.00D+00 NAtFMM=   60 NAOKFM=F Big=F
 Integral buffers will be    131072 words long.
 Raffenetti 2 integral format.
 Two-electron integral symmetry is turned off.
 One-electron integrals computed using PRISM.
 NBasis=    87 RedAO= T EigKep=  4.40D-03  NBF=    87
 NBsUse=    87 1.00D-06 EigRej= -1.00D+00 NBFU=    87
 Initial guess from the checkpoint file:  "acetate-rad_plus_ammonia_irc.chk"
 B after Tr=     0.000165    0.000326    0.000249
         Rot=    1.000000    0.000065    0.000000   -0.000022 Ang=   0.01 deg.
 Initial guess <Sx>= 0.0000 <Sy>= 0.0000 <Sz>= 0.5000 <S**2>= 0.7525 S= 0.5013
 ExpMin= 1.61D-01 ExpMax= 5.48D+03 ExpMxC= 8.25D+02 IAcc=3 IRadAn=         5 AccDes= 0.00D+00
 Harris functional with IExCor=  402 and IRadAn=       5 diagonalized for initial guess.
 HarFok:  IExCor=  402 AccDes= 0.00D+00 IRadAn=         5 IDoV= 1 UseB2=F ITyADJ=14
 ICtDFT=  3500011 ScaDFX=  1.000000  1.000000  1.000000  1.000000
 FoFCou: FMM=F IPFlag=           0 FMFlag=      100000 FMFlg1=           0
         NFxFlg=           0 DoJE=T BraDBF=F KetDBF=T FulRan=T
         wScrn=  0.000000 ICntrl=       500 IOpCl=  0 I1Cent=   200000004 NGrid=           0
         NMat0=    1 NMatS0=      1 NMatT0=    0 NMatD0=    1 NMtDS0=    0 NMtDT0=    0
 Symmetry not used in FoFCou.
 Keep R1 and R2 ints in memory in canonical form, NReq=18299015.
 Requested convergence on RMS density matrix=1.00D-08 within 128 cycles.
 Requested convergence on MAX density matrix=1.00D-06.
 Requested convergence on             energy=1.00D-06.
 No special actions if energy rises.
 Integral accuracy reduced to 1.0D-05 until final iterations.
 Initial convergence to 1.0D-05 achieved.  Increase integral accuracy.
 SCF Done:  E(UB3LYP) =  -284.940016073     A.U. after   12 cycles
            NFock= 12  Conv=0.66D-08     -V/T= 2.0088
 <Sx>= 0.0000 <Sy>= 0.0000 <Sz>= 0.5000 <S**2>= 0.7525 S= 0.5013
 <L.S>=  0.00000000000    
 Annihilation of the first spin contaminant:
 S**2 before annihilation     0.7525,   after     0.7500
 DoSCS=F DFT=T ScalE2(SS,OS)=  1.000000  1.000000
 Range of M.O.s used for correlation:     1    87
 NBasis=    87 NAE=    21 NBE=    20 NFC=     0 NFV=     0
 NROrb=     87 NOA=    21 NOB=    20 NVA=    66 NVB=    67
 Symmetrizing basis deriv contribution to polar:
 IMax=3 JMax=2 DiffMx= 0.00D+00
 G2DrvN: will do    12 centers at a time, making    1 passes.
 Calling FoFCou, ICntrl=  3107 FMM=F I1Cent=   0 AccDes= 0.00D+00.
 End of G2Drv F.D. properties file   721 does not exist.
 End of G2Drv F.D. properties file   722 does not exist.
 End of G2Drv F.D. properties file   788 does not exist.
          IDoAtm=11111111111
          Differentiating once with respect to nuclear coordinates.
 Keep R1 and R2 ints in memory in canonical form, NReq=18295893.
          There are    36 degrees of freedom in the 1st order CPHF.  IDoFFX=6 NUNeed=     0.
     30 vectors produced by pass  0 Test12= 7.57D-15 2.78D-09 XBig12= 3.53D-01 2.40D-01.
 AX will form    30 AO Fock derivatives at one time.
     30 vectors produced by pass  1 Test12= 7.57D-15 2.78D-09 XBig12= 2.94D-01 2.10D-01.
     30 vectors produced by pass  2 Test12= 7.57D-15 2.78D-09 XBig12= 1.44D-02 3.86D-02.
     30 vectors produced by pass  3 Test12= 7.57D-15 2.78D-09 XBig12= 2.06D-04 2.58D-03.
     30 vectors produced by pass  4 Test12= 7.57D-15 2.78D-09 XBig12= 2.49D-06 2.94D-04.
     30 vectors produced by pass  5 Test12= 7.57D-15 2.78D-09 XBig12= 1.02D-08 1.27D-05.
     17 vectors produced by pass  6 Test12= 7.57D-15 2.78D-09 XBig12= 3.09D-11 6.85D-07.
      2 vectors produced by pass  7 Test12= 7.57D-15 2.78D-09 XBig12= 1.07D-13 3.55D-08.
 InvSVY:  IOpt=1 It=  1 EMax= 2.66D-15
 Solved reduced A of dimension   199 with    30 vectors.
 End of Minotr F.D. properties file   721 does not exist.
 End of Minotr F.D. properties file   722 does not exist.
 End of Minotr F.D. properties file   788 does not exist.
 Calling FoFJK, ICntrl=    100127 FMM=F ISym2X=0 I1Cent= 0 IOpClX= 1 NMat=1 NMatS=1 NMatT=0.
 -------------------------------------------------------------------
 Center     Atomic                   Forces (Hartrees/Bohr)
 Number     Number              X              Y              Z
 -------------------------------------------------------------------
      1        6           0.000243481   -0.000324559    0.000007887
      2        6           0.000166779    0.000048267    0.000133698
      3        1           0.000019491    0.000040778   -0.000004500
      4        1           0.000006221    0.000009479    0.000051867
      5        7           0.000282537   -0.000039643   -0.000166250
      6        1           0.000029444    0.000050417    0.000023459
      7        1           0.000020394   -0.000025102   -0.000001194
      8        8          -0.000882792    0.001335811    0.000271925
      9        1          -0.000024826    0.000027588    0.000088496
     10        8           0.000118511   -0.001141185   -0.000395543
     11        1           0.000020760    0.000018148   -0.000009844
 -------------------------------------------------------------------
 Cartesian Forces:  Max     0.001335811 RMS     0.000367306
 IRC-IRC-IRC-IRC-IRC-IRC-IRC-IRC-IRC-IRC-IRC-IRC-IRC-IRC-IRC-IRC-IRC-IRC
 Pt 44 Step number   1 out of a maximum of  20
 Modified Bulirsch-Stoer Extrapolation Cycles:
    EPS =    0.000010000000000
      PEZero:  N= 2 I= 1 D=  8.39D-04 Err=  5.73D-02
      PEZero:  N= 3 I= 2 D=  8.39D-04 Err=  2.28D-02
      PEZero:  N= 3 I= 1 D=  1.68D-03 Err=  2.32D-02
      PEZero:  N= 4 I= 3 D=  4.19D-04 Err=  1.04D-05
      PEZero:  N= 4 I= 2 D=  1.26D-03 Err=  2.28D-02
      PEZero:  N= 5 I= 4 D=  4.19D-04 Err=  6.90D-06
      PEZero:  N= 5 I= 3 D=  8.39D-04 Err=  1.32D-08
      PEZero:  N= 5 I= 2 D=  1.68D-03 Err=  1.14D-02
 Maximum DWI energy   std dev =  0.000000027 at pt    47
 Maximum DWI gradient std dev =  0.023652041 at pt    95
 CORRECTOR INTEGRATION CONVERGENCE:
   Recorrection delta-x convergence threshold:    0.010000
   Delta-x Convergence Met
 Point Number:  44          Path Number:   1
   CHANGE IN THE REACTION COORDINATE =    0.16103
   NET REACTION COORDINATE UP TO THIS POINT =    7.07983
  # OF POINTS ALONG THE PATH =  44
  # OF STEPS =   1

 Calculating another point on the path.
 IRC-IRC-IRC-IRC-IRC-IRC-IRC-IRC-IRC-IRC-IRC-IRC-IRC-IRC-IRC-IRC-IRC-IRC
                          Input orientation:                          
 ---------------------------------------------------------------------
 Center     Atomic      Atomic             Coordinates (Angstroms)
 Number     Number       Type             X           Y           Z
 ---------------------------------------------------------------------
      1          6           0        0.689273   -0.494975   -0.414349
      2          6           0       -0.612202   -0.922565    0.271987
      3          1           0       -0.494401   -0.743855    1.346045
      4          1           0       -0.701201   -2.010459    0.112404
      5          7           0       -1.740023   -0.132189   -0.226672
      6          1           0       -0.772443    1.540413    0.091158
      7          1           0       -1.924878   -0.359471   -1.202356
      8          8           0        0.050564    1.981511    0.397557
      9          1           0        0.517450    2.201532   -0.422209
     10          8           0        1.790397   -0.819595   -0.106408
     11          1           0       -2.583006   -0.353472    0.298741
 ---------------------------------------------------------------------
                    Distance matrix (angstroms):
                    1          2          3          4          5
     1  C    0.000000
     2  C    1.532229   0.000000
     3  H    2.135886   1.095178   0.000000
     4  H    2.123105   1.103133   1.780147   0.000000
     5  N    2.463395   1.464697   2.097414   2.173022   0.000000
     6  H    2.556355   2.474800   2.621055   3.551650   1.958271
     7  H    2.733697   2.052774   2.947603   2.439620   1.018719
     8  O    2.683304   2.981389   2.936704   4.072136   2.839646
     9  H    2.701987   3.393818   3.581322   4.417215   3.252794
    10  O    1.188562   2.434392   2.708442   2.770216   3.598730
    11  H    3.352063   2.051500   2.368863   2.514263   1.017667
                    6          7          8          9         10
     6  H    0.000000
     7  H    2.571156   0.000000
     8  O    0.982745   3.455762   0.000000
     9  H    1.537676   3.623855   0.968715   0.000000
    10  O    3.489529   3.900780   3.335744   3.293529   0.000000
    11  H    2.628314   1.639043   3.521023   4.081745   4.416794
                   11
    11  H    0.000000
 Symmetry turned off by external request.
 Stoichiometry    C2H6NO2(2)
 Framework group  C1[X(C2H6NO2)]
 Deg. of freedom    27
 Full point group                 C1      NOp   1
 Rotational constants (GHZ):           4.9643025           3.8415804           2.3319569
 Standard basis: 6-31G(d) (6D, 7F)
    87 basis functions,   164 primitive gaussians,    87 cartesian basis functions
    21 alpha electrons       20 beta electrons
       nuclear repulsion energy       171.9343486240 Hartrees.
 NAtoms=   11 NActive=   11 NUniq=   11 SFac= 1.00D+00 NAtFMM=   60 NAOKFM=F Big=F
 Integral buffers will be    131072 words long.
 Raffenetti 2 integral format.
 Two-electron integral symmetry is turned off.
 One-electron integrals computed using PRISM.
 NBasis=    87 RedAO= T EigKep=  4.42D-03  NBF=    87
 NBsUse=    87 1.00D-06 EigRej= -1.00D+00 NBFU=    87
 Initial guess from the checkpoint file:  "acetate-rad_plus_ammonia_irc.chk"
 B after Tr=     0.000161    0.000367    0.000265
         Rot=    1.000000    0.000070   -0.000000   -0.000023 Ang=   0.01 deg.
 Initial guess <Sx>= 0.0000 <Sy>= 0.0000 <Sz>= 0.5000 <S**2>= 0.7525 S= 0.5013
 ExpMin= 1.61D-01 ExpMax= 5.48D+03 ExpMxC= 8.25D+02 IAcc=3 IRadAn=         5 AccDes= 0.00D+00
 Harris functional with IExCor=  402 and IRadAn=       5 diagonalized for initial guess.
 HarFok:  IExCor=  402 AccDes= 0.00D+00 IRadAn=         5 IDoV= 1 UseB2=F ITyADJ=14
 ICtDFT=  3500011 ScaDFX=  1.000000  1.000000  1.000000  1.000000
 FoFCou: FMM=F IPFlag=           0 FMFlag=      100000 FMFlg1=           0
         NFxFlg=           0 DoJE=T BraDBF=F KetDBF=T FulRan=T
         wScrn=  0.000000 ICntrl=       500 IOpCl=  0 I1Cent=   200000004 NGrid=           0
         NMat0=    1 NMatS0=      1 NMatT0=    0 NMatD0=    1 NMtDS0=    0 NMtDT0=    0
 Symmetry not used in FoFCou.
 Keep R1 and R2 ints in memory in canonical form, NReq=18299015.
 Requested convergence on RMS density matrix=1.00D-08 within 128 cycles.
 Requested convergence on MAX density matrix=1.00D-06.
 Requested convergence on             energy=1.00D-06.
 No special actions if energy rises.
 Integral accuracy reduced to 1.0D-05 until final iterations.
 Initial convergence to 1.0D-05 achieved.  Increase integral accuracy.
 SCF Done:  E(UB3LYP) =  -284.940097806     A.U. after   12 cycles
            NFock= 12  Conv=0.64D-08     -V/T= 2.0088
 <Sx>= 0.0000 <Sy>= 0.0000 <Sz>= 0.5000 <S**2>= 0.7525 S= 0.5013
 <L.S>=  0.00000000000    
 Annihilation of the first spin contaminant:
 S**2 before annihilation     0.7525,   after     0.7500
 DoSCS=F DFT=T ScalE2(SS,OS)=  1.000000  1.000000
 Range of M.O.s used for correlation:     1    87
 NBasis=    87 NAE=    21 NBE=    20 NFC=     0 NFV=     0
 NROrb=     87 NOA=    21 NOB=    20 NVA=    66 NVB=    67
 Symmetrizing basis deriv contribution to polar:
 IMax=3 JMax=2 DiffMx= 0.00D+00
 G2DrvN: will do    12 centers at a time, making    1 passes.
 Calling FoFCou, ICntrl=  3107 FMM=F I1Cent=   0 AccDes= 0.00D+00.
 End of G2Drv F.D. properties file   721 does not exist.
 End of G2Drv F.D. properties file   722 does not exist.
 End of G2Drv F.D. properties file   788 does not exist.
          IDoAtm=11111111111
          Differentiating once with respect to nuclear coordinates.
 Keep R1 and R2 ints in memory in canonical form, NReq=18295893.
          There are    36 degrees of freedom in the 1st order CPHF.  IDoFFX=6 NUNeed=     0.
     30 vectors produced by pass  0 Test12= 7.57D-15 2.78D-09 XBig12= 3.53D-01 2.41D-01.
 AX will form    30 AO Fock derivatives at one time.
     30 vectors produced by pass  1 Test12= 7.57D-15 2.78D-09 XBig12= 2.94D-01 2.11D-01.
     30 vectors produced by pass  2 Test12= 7.57D-15 2.78D-09 XBig12= 1.44D-02 3.89D-02.
     30 vectors produced by pass  3 Test12= 7.57D-15 2.78D-09 XBig12= 2.04D-04 2.57D-03.
     30 vectors produced by pass  4 Test12= 7.57D-15 2.78D-09 XBig12= 2.46D-06 2.85D-04.
     30 vectors produced by pass  5 Test12= 7.57D-15 2.78D-09 XBig12= 1.02D-08 1.22D-05.
     16 vectors produced by pass  6 Test12= 7.57D-15 2.78D-09 XBig12= 2.98D-11 6.55D-07.
      2 vectors produced by pass  7 Test12= 7.57D-15 2.78D-09 XBig12= 1.02D-13 3.47D-08.
 InvSVY:  IOpt=1 It=  1 EMax= 1.33D-15
 Solved reduced A of dimension   198 with    30 vectors.
 End of Minotr F.D. properties file   721 does not exist.
 End of Minotr F.D. properties file   722 does not exist.
 End of Minotr F.D. properties file   788 does not exist.
 Calling FoFJK, ICntrl=    100127 FMM=F ISym2X=0 I1Cent= 0 IOpClX= 1 NMat=1 NMatS=1 NMatT=0.
 -------------------------------------------------------------------
 Center     Atomic                   Forces (Hartrees/Bohr)
 Number     Number              X              Y              Z
 -------------------------------------------------------------------
      1        6           0.000225626   -0.000282383    0.000009639
      2        6           0.000152451    0.000061861    0.000127650
      3        1           0.000017595    0.000038954   -0.000006086
      4        1           0.000005580    0.000012606    0.000048508
      5        7           0.000252797   -0.000021066   -0.000150066
      6        1           0.000028944    0.000046723    0.000021627
      7        1           0.000018693   -0.000021700    0.000000175
      8        8          -0.000793170    0.001120245    0.000232736
      9        1          -0.000023969    0.000028054    0.000079183
     10        8           0.000096554   -0.001000639   -0.000353817
     11        1           0.000018901    0.000017346   -0.000009550
 -------------------------------------------------------------------
 Cartesian Forces:  Max     0.001120245 RMS     0.000318714
 IRC-IRC-IRC-IRC-IRC-IRC-IRC-IRC-IRC-IRC-IRC-IRC-IRC-IRC-IRC-IRC-IRC-IRC
 Pt 45 Step number   1 out of a maximum of  20
 Modified Bulirsch-Stoer Extrapolation Cycles:
    EPS =    0.000010000000000
      PEZero:  N= 2 I= 1 D=  8.39D-04 Err=  4.56D-02
      PEZero:  N= 3 I= 2 D=  8.39D-04 Err=  3.27D-02
      PEZero:  N= 3 I= 1 D=  1.68D-03 Err=  3.46D-03
      PEZero:  N= 4 I= 3 D=  4.19D-04 Err=  1.05D-05
      PEZero:  N= 4 I= 2 D=  1.26D-03 Err=  3.27D-02
      PEZero:  N= 5 I= 4 D=  4.19D-04 Err=  6.98D-06
      PEZero:  N= 5 I= 3 D=  8.39D-04 Err=  8.51D-09
      PEZero:  N= 5 I= 2 D=  1.68D-03 Err=  1.73D-03
 Maximum DWI energy   std dev =  0.000000024 at pt    47
 Maximum DWI gradient std dev =  0.025328744 at pt    95
 CORRECTOR INTEGRATION CONVERGENCE:
   Recorrection delta-x convergence threshold:    0.010000
   Delta-x Convergence Met
 Point Number:  45          Path Number:   1
   CHANGE IN THE REACTION COORDINATE =    0.16103
   NET REACTION COORDINATE UP TO THIS POINT =    7.24086
  # OF POINTS ALONG THE PATH =  45
  # OF STEPS =   1

 Calculating another point on the path.
 IRC-IRC-IRC-IRC-IRC-IRC-IRC-IRC-IRC-IRC-IRC-IRC-IRC-IRC-IRC-IRC-IRC-IRC
                          Input orientation:                          
 ---------------------------------------------------------------------
 Center     Atomic      Atomic             Coordinates (Angstroms)
 Number     Number       Type             X           Y           Z
 ---------------------------------------------------------------------
      1          6           0        0.692084   -0.499006   -0.414440
      2          6           0       -0.609910   -0.921346    0.273926
      3          1           0       -0.491019   -0.736271    1.346787
      4          1           0       -0.700177   -2.010108    0.120979
      5          7           0       -1.736702   -0.132338   -0.228619
      6          1           0       -0.774811    1.544476    0.090234
      7          1           0       -1.921507   -0.363557   -1.203372
      8          8           0        0.041813    1.994109    0.400994
      9          1           0        0.515999    2.208215   -0.416130
     10          8           0        1.791976   -0.831060   -0.110296
     11          1           0       -2.580059   -0.350502    0.297495
 ---------------------------------------------------------------------
                    Distance matrix (angstroms):
                    1          2          3          4          5
     1  C    0.000000
     2  C    1.532125   0.000000
     3  H    2.134936   1.095180   0.000000
     4  H    2.123322   1.103152   1.780172   0.000000
     5  N    2.463327   1.464496   2.097228   2.173160   0.000000
     6  H    2.565598   2.478148   2.619403   3.555501   1.959236
     7  H    2.733426   2.052760   2.947630   2.440631   1.018705
     8  O    2.702481   2.990111   2.938267   4.081998   2.842763
     9  H    2.712942   3.396764   3.576586   4.422875   3.253923
    10  O    1.188497   2.434098   2.710008   2.766671   3.599137
    11  H    3.351988   2.051318   2.369371   2.513843   1.017665
                    6          7          8          9         10
     6  H    0.000000
     7  H    2.574669   0.000000
     8  O    0.982657   3.462254   0.000000
     9  H    1.537252   3.629766   0.968702   0.000000
    10  O    3.503110   3.899145   3.362449   3.310415   0.000000
    11  H    2.625419   1.639044   3.518825   4.079445   4.417230
                   11
    11  H    0.000000
 Symmetry turned off by external request.
 Stoichiometry    C2H6NO2(2)
 Framework group  C1[X(C2H6NO2)]
 Deg. of freedom    27
 Full point group                 C1      NOp   1
 Rotational constants (GHZ):           4.9517453           3.8152210           2.3200931
 Standard basis: 6-31G(d) (6D, 7F)
    87 basis functions,   164 primitive gaussians,    87 cartesian basis functions
    21 alpha electrons       20 beta electrons
       nuclear repulsion energy       171.7282071143 Hartrees.
 NAtoms=   11 NActive=   11 NUniq=   11 SFac= 1.00D+00 NAtFMM=   60 NAOKFM=F Big=F
 Integral buffers will be    131072 words long.
 Raffenetti 2 integral format.
 Two-electron integral symmetry is turned off.
 One-electron integrals computed using PRISM.
 NBasis=    87 RedAO= T EigKep=  4.43D-03  NBF=    87
 NBsUse=    87 1.00D-06 EigRej= -1.00D+00 NBFU=    87
 Initial guess from the checkpoint file:  "acetate-rad_plus_ammonia_irc.chk"
 B after Tr=     0.000157    0.000407    0.000280
         Rot=    1.000000    0.000075   -0.000001   -0.000024 Ang=   0.01 deg.
 Initial guess <Sx>= 0.0000 <Sy>= 0.0000 <Sz>= 0.5000 <S**2>= 0.7525 S= 0.5013
 ExpMin= 1.61D-01 ExpMax= 5.48D+03 ExpMxC= 8.25D+02 IAcc=3 IRadAn=         5 AccDes= 0.00D+00
 Harris functional with IExCor=  402 and IRadAn=       5 diagonalized for initial guess.
 HarFok:  IExCor=  402 AccDes= 0.00D+00 IRadAn=         5 IDoV= 1 UseB2=F ITyADJ=14
 ICtDFT=  3500011 ScaDFX=  1.000000  1.000000  1.000000  1.000000
 FoFCou: FMM=F IPFlag=           0 FMFlag=      100000 FMFlg1=           0
         NFxFlg=           0 DoJE=T BraDBF=F KetDBF=T FulRan=T
         wScrn=  0.000000 ICntrl=       500 IOpCl=  0 I1Cent=   200000004 NGrid=           0
         NMat0=    1 NMatS0=      1 NMatT0=    0 NMatD0=    1 NMtDS0=    0 NMtDT0=    0
 Symmetry not used in FoFCou.
 Keep R1 and R2 ints in memory in canonical form, NReq=18299015.
 Requested convergence on RMS density matrix=1.00D-08 within 128 cycles.
 Requested convergence on MAX density matrix=1.00D-06.
 Requested convergence on             energy=1.00D-06.
 No special actions if energy rises.
 Integral accuracy reduced to 1.0D-05 until final iterations.
 EnCoef did     6 forward-backward iterations
 Initial convergence to 1.0D-05 achieved.  Increase integral accuracy.
 SCF Done:  E(UB3LYP) =  -284.940168575     A.U. after   12 cycles
            NFock= 12  Conv=0.61D-08     -V/T= 2.0088
 <Sx>= 0.0000 <Sy>= 0.0000 <Sz>= 0.5000 <S**2>= 0.7525 S= 0.5013
 <L.S>=  0.00000000000    
 Annihilation of the first spin contaminant:
 S**2 before annihilation     0.7525,   after     0.7500
 DoSCS=F DFT=T ScalE2(SS,OS)=  1.000000  1.000000
 Range of M.O.s used for correlation:     1    87
 NBasis=    87 NAE=    21 NBE=    20 NFC=     0 NFV=     0
 NROrb=     87 NOA=    21 NOB=    20 NVA=    66 NVB=    67
 Symmetrizing basis deriv contribution to polar:
 IMax=3 JMax=2 DiffMx= 0.00D+00
 G2DrvN: will do    12 centers at a time, making    1 passes.
 Calling FoFCou, ICntrl=  3107 FMM=F I1Cent=   0 AccDes= 0.00D+00.
 End of G2Drv F.D. properties file   721 does not exist.
 End of G2Drv F.D. properties file   722 does not exist.
 End of G2Drv F.D. properties file   788 does not exist.
          IDoAtm=11111111111
          Differentiating once with respect to nuclear coordinates.
 Keep R1 and R2 ints in memory in canonical form, NReq=18295893.
          There are    36 degrees of freedom in the 1st order CPHF.  IDoFFX=6 NUNeed=     0.
     30 vectors produced by pass  0 Test12= 7.57D-15 2.78D-09 XBig12= 3.53D-01 2.43D-01.
 AX will form    30 AO Fock derivatives at one time.
     30 vectors produced by pass  1 Test12= 7.57D-15 2.78D-09 XBig12= 2.95D-01 2.11D-01.
     30 vectors produced by pass  2 Test12= 7.57D-15 2.78D-09 XBig12= 1.45D-02 3.92D-02.
     30 vectors produced by pass  3 Test12= 7.57D-15 2.78D-09 XBig12= 2.03D-04 2.55D-03.
     30 vectors produced by pass  4 Test12= 7.57D-15 2.78D-09 XBig12= 2.44D-06 2.75D-04.
     30 vectors produced by pass  5 Test12= 7.57D-15 2.78D-09 XBig12= 1.01D-08 1.17D-05.
     16 vectors produced by pass  6 Test12= 7.57D-15 2.78D-09 XBig12= 2.87D-11 6.25D-07.
      2 vectors produced by pass  7 Test12= 7.57D-15 2.78D-09 XBig12= 9.71D-14 3.37D-08.
 InvSVY:  IOpt=1 It=  1 EMax= 1.67D-15
 Solved reduced A of dimension   198 with    30 vectors.
 End of Minotr F.D. properties file   721 does not exist.
 End of Minotr F.D. properties file   722 does not exist.
 End of Minotr F.D. properties file   788 does not exist.
 Calling FoFJK, ICntrl=    100127 FMM=F ISym2X=0 I1Cent= 0 IOpClX= 1 NMat=1 NMatS=1 NMatT=0.
 -------------------------------------------------------------------
 Center     Atomic                   Forces (Hartrees/Bohr)
 Number     Number              X              Y              Z
 -------------------------------------------------------------------
      1        6           0.000206628   -0.000244300    0.000010633
      2        6           0.000137531    0.000070303    0.000120593
      3        1           0.000015655    0.000036571   -0.000007965
      4        1           0.000004994    0.000015497    0.000044975
      5        7           0.000223203   -0.000007897   -0.000134757
      6        1           0.000028831    0.000043310    0.000019973
      7        1           0.000016963   -0.000018646    0.000001579
      8        8          -0.000702937    0.000926926    0.000197102
      9        1          -0.000022854    0.000027527    0.000070100
     10        8           0.000074943   -0.000865515   -0.000312960
     11        1           0.000017044    0.000016225   -0.000009273
 -------------------------------------------------------------------
 Cartesian Forces:  Max     0.000926926 RMS     0.000273489
 IRC-IRC-IRC-IRC-IRC-IRC-IRC-IRC-IRC-IRC-IRC-IRC-IRC-IRC-IRC-IRC-IRC-IRC
 Pt 46 Step number   1 out of a maximum of  20
 Modified Bulirsch-Stoer Extrapolation Cycles:
    EPS =    0.000010000000000
      PEZero:  N= 2 I= 1 D=  8.39D-04 Err=  3.80D-02
      PEZero:  N= 3 I= 2 D=  8.39D-04 Err=  4.93D-02
      PEZero:  N= 3 I= 1 D=  1.68D-03 Err=  3.60D-02
      PEZero:  N= 4 I= 3 D=  4.19D-04 Err=  2.36D-05
      PEZero:  N= 4 I= 2 D=  1.26D-03 Err=  4.93D-02
      PEZero:  N= 5 I= 4 D=  4.19D-04 Err=  6.94D-06
      PEZero:  N= 5 I= 3 D=  8.39D-04 Err=  2.25D-05
 Maximum DWI energy   std dev =  0.000000021 at pt    63
 Maximum DWI gradient std dev =  0.027609624 at pt   143
 CORRECTOR INTEGRATION CONVERGENCE:
   Recorrection delta-x convergence threshold:    0.010000
   Delta-x Convergence Met
 Point Number:  46          Path Number:   1
   CHANGE IN THE REACTION COORDINATE =    0.16103
   NET REACTION COORDINATE UP TO THIS POINT =    7.40189
  # OF POINTS ALONG THE PATH =  46
  # OF STEPS =   1

 Calculating another point on the path.
 IRC-IRC-IRC-IRC-IRC-IRC-IRC-IRC-IRC-IRC-IRC-IRC-IRC-IRC-IRC-IRC-IRC-IRC
                          Input orientation:                          
 ---------------------------------------------------------------------
 Center     Atomic      Atomic             Coordinates (Angstroms)
 Number     Number       Type             X           Y           Z
 ---------------------------------------------------------------------
      1          6           0        0.694970   -0.503009   -0.414549
      2          6           0       -0.607521   -0.919795    0.276033
      3          1           0       -0.487487   -0.727927    1.347575
      4          1           0       -0.699134   -2.009432    0.130166
      5          7           0       -1.733301   -0.132330   -0.230649
      6          1           0       -0.777351    1.548459    0.089129
      7          1           0       -1.917979   -0.367727   -1.204412
      8          8           0        0.032871    2.006266    0.404428
      9          1           0        0.514214    2.215526   -0.409746
     10          8           0        1.793557   -0.842603   -0.114262
     11          1           0       -2.577052   -0.347301    0.296146
 ---------------------------------------------------------------------
                    Distance matrix (angstroms):
                    1          2          3          4          5
     1  C    0.000000
     2  C    1.532024   0.000000
     3  H    2.133980   1.095182   0.000000
     4  H    2.123570   1.103167   1.780206   0.000000
     5  N    2.463274   1.464312   2.097041   2.173293   0.000000
     6  H    2.574867   2.481140   2.617182   3.558988   1.959885
     7  H    2.733073   2.052754   2.947658   2.441696   1.018691
     8  O    2.721316   2.998070   2.938726   4.091074   2.845396
     9  H    2.724542   3.399827   3.571484   4.428768   3.255123
    10  O    1.188440   2.433817   2.711693   2.763103   3.599550
    11  H    3.351933   2.051147   2.369949   2.513325   1.017665
                    6          7          8          9         10
     6  H    0.000000
     7  H    2.577993   0.000000
     8  O    0.982579   3.468433   0.000000
     9  H    1.536878   3.635967   0.968690   0.000000
    10  O    3.516833   3.897362   3.388969   3.328090   0.000000
    11  H    2.622153   1.639044   3.516063   4.077044   4.417689
                   11
    11  H    0.000000
 Symmetry turned off by external request.
 Stoichiometry    C2H6NO2(2)
 Framework group  C1[X(C2H6NO2)]
 Deg. of freedom    27
 Full point group                 C1      NOp   1
 Rotational constants (GHZ):           4.9436668           3.7872151           2.3086197
 Standard basis: 6-31G(d) (6D, 7F)
    87 basis functions,   164 primitive gaussians,    87 cartesian basis functions
    21 alpha electrons       20 beta electrons
       nuclear repulsion energy       171.5307353704 Hartrees.
 NAtoms=   11 NActive=   11 NUniq=   11 SFac= 1.00D+00 NAtFMM=   60 NAOKFM=F Big=F
 Integral buffers will be    131072 words long.
 Raffenetti 2 integral format.
 Two-electron integral symmetry is turned off.
 One-electron integrals computed using PRISM.
 NBasis=    87 RedAO= T EigKep=  4.45D-03  NBF=    87
 NBsUse=    87 1.00D-06 EigRej= -1.00D+00 NBFU=    87
 Initial guess from the checkpoint file:  "acetate-rad_plus_ammonia_irc.chk"
 B after Tr=     0.000154    0.000448    0.000295
         Rot=    1.000000    0.000082   -0.000002   -0.000025 Ang=   0.01 deg.
 Initial guess <Sx>= 0.0000 <Sy>= 0.0000 <Sz>= 0.5000 <S**2>= 0.7526 S= 0.5013
 ExpMin= 1.61D-01 ExpMax= 5.48D+03 ExpMxC= 8.25D+02 IAcc=3 IRadAn=         5 AccDes= 0.00D+00
 Harris functional with IExCor=  402 and IRadAn=       5 diagonalized for initial guess.
 HarFok:  IExCor=  402 AccDes= 0.00D+00 IRadAn=         5 IDoV= 1 UseB2=F ITyADJ=14
 ICtDFT=  3500011 ScaDFX=  1.000000  1.000000  1.000000  1.000000
 FoFCou: FMM=F IPFlag=           0 FMFlag=      100000 FMFlg1=           0
         NFxFlg=           0 DoJE=T BraDBF=F KetDBF=T FulRan=T
         wScrn=  0.000000 ICntrl=       500 IOpCl=  0 I1Cent=   200000004 NGrid=           0
         NMat0=    1 NMatS0=      1 NMatT0=    0 NMatD0=    1 NMtDS0=    0 NMtDT0=    0
 Symmetry not used in FoFCou.
 Keep R1 and R2 ints in memory in canonical form, NReq=18299015.
 Requested convergence on RMS density matrix=1.00D-08 within 128 cycles.
 Requested convergence on MAX density matrix=1.00D-06.
 Requested convergence on             energy=1.00D-06.
 No special actions if energy rises.
 Integral accuracy reduced to 1.0D-05 until final iterations.
 Initial convergence to 1.0D-05 achieved.  Increase integral accuracy.
 SCF Done:  E(UB3LYP) =  -284.940229109     A.U. after   12 cycles
            NFock= 12  Conv=0.58D-08     -V/T= 2.0088
 <Sx>= 0.0000 <Sy>= 0.0000 <Sz>= 0.5000 <S**2>= 0.7526 S= 0.5013
 <L.S>=  0.00000000000    
 Annihilation of the first spin contaminant:
 S**2 before annihilation     0.7526,   after     0.7500
 DoSCS=F DFT=T ScalE2(SS,OS)=  1.000000  1.000000
 Range of M.O.s used for correlation:     1    87
 NBasis=    87 NAE=    21 NBE=    20 NFC=     0 NFV=     0
 NROrb=     87 NOA=    21 NOB=    20 NVA=    66 NVB=    67
 Symmetrizing basis deriv contribution to polar:
 IMax=3 JMax=2 DiffMx= 0.00D+00
 G2DrvN: will do    12 centers at a time, making    1 passes.
 Calling FoFCou, ICntrl=  3107 FMM=F I1Cent=   0 AccDes= 0.00D+00.
 End of G2Drv F.D. properties file   721 does not exist.
 End of G2Drv F.D. properties file   722 does not exist.
 End of G2Drv F.D. properties file   788 does not exist.
          IDoAtm=11111111111
          Differentiating once with respect to nuclear coordinates.
 Keep R1 and R2 ints in memory in canonical form, NReq=18295893.
          There are    36 degrees of freedom in the 1st order CPHF.  IDoFFX=6 NUNeed=     0.
     30 vectors produced by pass  0 Test12= 7.57D-15 2.78D-09 XBig12= 3.53D-01 2.44D-01.
 AX will form    30 AO Fock derivatives at one time.
     30 vectors produced by pass  1 Test12= 7.57D-15 2.78D-09 XBig12= 2.95D-01 2.11D-01.
     30 vectors produced by pass  2 Test12= 7.57D-15 2.78D-09 XBig12= 1.46D-02 3.94D-02.
     30 vectors produced by pass  3 Test12= 7.57D-15 2.78D-09 XBig12= 2.02D-04 2.52D-03.
     30 vectors produced by pass  4 Test12= 7.57D-15 2.78D-09 XBig12= 2.42D-06 2.65D-04.
     30 vectors produced by pass  5 Test12= 7.57D-15 2.78D-09 XBig12= 1.00D-08 1.12D-05.
     16 vectors produced by pass  6 Test12= 7.57D-15 2.78D-09 XBig12= 2.77D-11 5.93D-07.
      2 vectors produced by pass  7 Test12= 7.57D-15 2.78D-09 XBig12= 9.26D-14 3.37D-08.
 InvSVY:  IOpt=1 It=  1 EMax= 1.55D-15
 Solved reduced A of dimension   198 with    30 vectors.
 End of Minotr F.D. properties file   721 does not exist.
 End of Minotr F.D. properties file   722 does not exist.
 End of Minotr F.D. properties file   788 does not exist.
 Calling FoFJK, ICntrl=    100127 FMM=F ISym2X=0 I1Cent= 0 IOpClX= 1 NMat=1 NMatS=1 NMatT=0.
 -------------------------------------------------------------------
 Center     Atomic                   Forces (Hartrees/Bohr)
 Number     Number              X              Y              Z
 -------------------------------------------------------------------
      1        6           0.000186701   -0.000209813    0.000011080
      2        6           0.000122139    0.000073861    0.000112476
      3        1           0.000013663    0.000033600   -0.000010170
      4        1           0.000004462    0.000018212    0.000041223
      5        7           0.000193876    0.000000524   -0.000120052
      6        1           0.000029089    0.000040189    0.000018533
      7        1           0.000015190   -0.000015878    0.000003073
      8        8          -0.000612869    0.000754579    0.000164197
      9        1          -0.000021583    0.000025993    0.000061637
     10        8           0.000054114   -0.000736123   -0.000273015
     11        1           0.000015217    0.000014854   -0.000008981
 -------------------------------------------------------------------
 Cartesian Forces:  Max     0.000754579 RMS     0.000231436
 IRC-IRC-IRC-IRC-IRC-IRC-IRC-IRC-IRC-IRC-IRC-IRC-IRC-IRC-IRC-IRC-IRC-IRC
 Pt 47 Step number   1 out of a maximum of  20
 Modified Bulirsch-Stoer Extrapolation Cycles:
    EPS =    0.000010000000000
      PEZero:  N= 2 I= 1 D=  8.39D-04 Err=  3.12D-02
      PEZero:  N= 3 I= 2 D=  8.39D-04 Err=  4.33D-02
      PEZero:  N= 3 I= 1 D=  1.68D-03 Err=  3.38D-02
      PEZero:  N= 4 I= 3 D=  4.19D-04 Err=  3.07D-02
      PEZero:  N= 4 I= 2 D=  1.26D-03 Err=  2.35D-03
      PEZero:  N= 4 I= 1 D=  2.10D-03 Err=  2.31D-02
      PEZero:  N= 5 I= 4 D=  4.19D-04 Err=  6.79D-06
      PEZero:  N= 5 I= 3 D=  8.39D-04 Err=  3.07D-02
 Maximum DWI energy   std dev =  0.000000018 at pt    63
 Maximum DWI gradient std dev =  0.030868386 at pt   143
 CORRECTOR INTEGRATION CONVERGENCE:
   Recorrection delta-x convergence threshold:    0.010000
   Delta-x Convergence Met
 Point Number:  47          Path Number:   1
   CHANGE IN THE REACTION COORDINATE =    0.16103
   NET REACTION COORDINATE UP TO THIS POINT =    7.56292
  # OF POINTS ALONG THE PATH =  47
  # OF STEPS =   1

 Calculating another point on the path.
 IRC-IRC-IRC-IRC-IRC-IRC-IRC-IRC-IRC-IRC-IRC-IRC-IRC-IRC-IRC-IRC-IRC-IRC
                          Input orientation:                          
 ---------------------------------------------------------------------
 Center     Atomic      Atomic             Coordinates (Angstroms)
 Number     Number       Type             X           Y           Z
 ---------------------------------------------------------------------
      1          6           0        0.697913   -0.506999   -0.414688
      2          6           0       -0.605040   -0.917909    0.278315
      3          1           0       -0.483799   -0.718779    1.348399
      4          1           0       -0.698068   -2.008425    0.140011
      5          7           0       -1.729826   -0.132187   -0.232776
      6          1           0       -0.780033    1.552369    0.087827
      7          1           0       -1.914303   -0.372029   -1.205478
      8          8           0        0.023767    2.017985    0.407872
      9          1           0        0.512122    2.223442   -0.403075
     10          8           0        1.795126   -0.854198   -0.118303
     11          1           0       -2.573991   -0.343882    0.294685
 ---------------------------------------------------------------------
                    Distance matrix (angstroms):
                    1          2          3          4          5
     1  C    0.000000
     2  C    1.531923   0.000000
     3  H    2.133019   1.095186   0.000000
     4  H    2.123848   1.103180   1.780253   0.000000
     5  N    2.463228   1.464144   2.096852   2.173423   0.000000
     6  H    2.584152   2.483784   2.614366   3.562120   1.960261
     7  H    2.732624   2.052753   2.947688   2.442818   1.018679
     8  O    2.739822   3.005272   2.938042   4.099362   2.847588
     9  H    2.736779   3.403003   3.565976   4.434884   3.256428
    10  O    1.188389   2.433549   2.713495   2.759525   3.599957
    11  H    3.351890   2.050985   2.370604   2.512710   1.017665
                    6          7          8          9         10
     6  H    0.000000
     7  H    2.581185   0.000000
     8  O    0.982507   3.474361   0.000000
     9  H    1.536551   3.642507   0.968678   0.000000
    10  O    3.530651   3.895420   3.415261   3.346500   0.000000
    11  H    2.618558   1.639045   3.512773   4.074569   4.418163
                   11
    11  H    0.000000
 Symmetry turned off by external request.
 Stoichiometry    C2H6NO2(2)
 Framework group  C1[X(C2H6NO2)]
 Deg. of freedom    27
 Full point group                 C1      NOp   1
 Rotational constants (GHZ):           4.9397068           3.7578332           2.2975367
 Standard basis: 6-31G(d) (6D, 7F)
    87 basis functions,   164 primitive gaussians,    87 cartesian basis functions
    21 alpha electrons       20 beta electrons
       nuclear repulsion energy       171.3417338101 Hartrees.
 NAtoms=   11 NActive=   11 NUniq=   11 SFac= 1.00D+00 NAtFMM=   60 NAOKFM=F Big=F
 Integral buffers will be    131072 words long.
 Raffenetti 2 integral format.
 Two-electron integral symmetry is turned off.
 One-electron integrals computed using PRISM.
 NBasis=    87 RedAO= T EigKep=  4.46D-03  NBF=    87
 NBsUse=    87 1.00D-06 EigRej= -1.00D+00 NBFU=    87
 Initial guess from the checkpoint file:  "acetate-rad_plus_ammonia_irc.chk"
 B after Tr=     0.000153    0.000488    0.000309
         Rot=    1.000000    0.000091   -0.000004   -0.000026 Ang=   0.01 deg.
 Initial guess <Sx>= 0.0000 <Sy>= 0.0000 <Sz>= 0.5000 <S**2>= 0.7526 S= 0.5013
 ExpMin= 1.61D-01 ExpMax= 5.48D+03 ExpMxC= 8.25D+02 IAcc=3 IRadAn=         5 AccDes= 0.00D+00
 Harris functional with IExCor=  402 and IRadAn=       5 diagonalized for initial guess.
 HarFok:  IExCor=  402 AccDes= 0.00D+00 IRadAn=         5 IDoV= 1 UseB2=F ITyADJ=14
 ICtDFT=  3500011 ScaDFX=  1.000000  1.000000  1.000000  1.000000
 FoFCou: FMM=F IPFlag=           0 FMFlag=      100000 FMFlg1=           0
         NFxFlg=           0 DoJE=T BraDBF=F KetDBF=T FulRan=T
         wScrn=  0.000000 ICntrl=       500 IOpCl=  0 I1Cent=   200000004 NGrid=           0
         NMat0=    1 NMatS0=      1 NMatT0=    0 NMatD0=    1 NMtDS0=    0 NMtDT0=    0
 Symmetry not used in FoFCou.
 Keep R1 and R2 ints in memory in canonical form, NReq=18299015.
 Requested convergence on RMS density matrix=1.00D-08 within 128 cycles.
 Requested convergence on MAX density matrix=1.00D-06.
 Requested convergence on             energy=1.00D-06.
 No special actions if energy rises.
 Integral accuracy reduced to 1.0D-05 until final iterations.
 Initial convergence to 1.0D-05 achieved.  Increase integral accuracy.
 SCF Done:  E(UB3LYP) =  -284.940280091     A.U. after   12 cycles
            NFock= 12  Conv=0.53D-08     -V/T= 2.0088
 <Sx>= 0.0000 <Sy>= 0.0000 <Sz>= 0.5000 <S**2>= 0.7526 S= 0.5013
 <L.S>=  0.00000000000    
 Annihilation of the first spin contaminant:
 S**2 before annihilation     0.7526,   after     0.7500
 DoSCS=F DFT=T ScalE2(SS,OS)=  1.000000  1.000000
 Range of M.O.s used for correlation:     1    87
 NBasis=    87 NAE=    21 NBE=    20 NFC=     0 NFV=     0
 NROrb=     87 NOA=    21 NOB=    20 NVA=    66 NVB=    67
 Symmetrizing basis deriv contribution to polar:
 IMax=3 JMax=2 DiffMx= 0.00D+00
 G2DrvN: will do    12 centers at a time, making    1 passes.
 Calling FoFCou, ICntrl=  3107 FMM=F I1Cent=   0 AccDes= 0.00D+00.
 End of G2Drv F.D. properties file   721 does not exist.
 End of G2Drv F.D. properties file   722 does not exist.
 End of G2Drv F.D. properties file   788 does not exist.
          IDoAtm=11111111111
          Differentiating once with respect to nuclear coordinates.
 Keep R1 and R2 ints in memory in canonical form, NReq=18295893.
          There are    36 degrees of freedom in the 1st order CPHF.  IDoFFX=6 NUNeed=     0.
     30 vectors produced by pass  0 Test12= 7.57D-15 2.78D-09 XBig12= 3.53D-01 2.45D-01.
 AX will form    30 AO Fock derivatives at one time.
     30 vectors produced by pass  1 Test12= 7.57D-15 2.78D-09 XBig12= 2.95D-01 2.12D-01.
     30 vectors produced by pass  2 Test12= 7.57D-15 2.78D-09 XBig12= 1.46D-02 3.96D-02.
     30 vectors produced by pass  3 Test12= 7.57D-15 2.78D-09 XBig12= 2.00D-04 2.49D-03.
     30 vectors produced by pass  4 Test12= 7.57D-15 2.78D-09 XBig12= 2.39D-06 2.56D-04.
     30 vectors produced by pass  5 Test12= 7.57D-15 2.78D-09 XBig12= 9.93D-09 1.13D-05.
     16 vectors produced by pass  6 Test12= 7.57D-15 2.78D-09 XBig12= 2.68D-11 5.62D-07.
      2 vectors produced by pass  7 Test12= 7.57D-15 2.78D-09 XBig12= 8.85D-14 3.42D-08.
 InvSVY:  IOpt=1 It=  1 EMax= 1.78D-15
 Solved reduced A of dimension   198 with    30 vectors.
 End of Minotr F.D. properties file   721 does not exist.
 End of Minotr F.D. properties file   722 does not exist.
 End of Minotr F.D. properties file   788 does not exist.
 Calling FoFJK, ICntrl=    100127 FMM=F ISym2X=0 I1Cent= 0 IOpClX= 1 NMat=1 NMatS=1 NMatT=0.
 -------------------------------------------------------------------
 Center     Atomic                   Forces (Hartrees/Bohr)
 Number     Number              X              Y              Z
 -------------------------------------------------------------------
      1        6           0.000166127   -0.000178417    0.000011199
      2        6           0.000106417    0.000072831    0.000103236
      3        1           0.000011614    0.000030011   -0.000012729
      4        1           0.000003985    0.000020811    0.000037201
      5        7           0.000164976    0.000004932   -0.000105637
      6        1           0.000029682    0.000037375    0.000017345
      7        1           0.000013371   -0.000013311    0.000004708
      8        8          -0.000523803    0.000601848    0.000133313
      9        1          -0.000020282    0.000023505    0.000054047
     10        8           0.000034466   -0.000612879   -0.000234026
     11        1           0.000013447    0.000013294   -0.000008656
 -------------------------------------------------------------------
 Cartesian Forces:  Max     0.000612879 RMS     0.000192392
 IRC-IRC-IRC-IRC-IRC-IRC-IRC-IRC-IRC-IRC-IRC-IRC-IRC-IRC-IRC-IRC-IRC-IRC
 Pt 48 Step number   1 out of a maximum of  20
 Modified Bulirsch-Stoer Extrapolation Cycles:
    EPS =    0.000010000000000
      PEZero:  N= 2 I= 1 D=  8.39D-04 Err=  2.51D-02
      PEZero:  N= 3 I= 2 D=  8.39D-04 Err=  3.53D-02
      PEZero:  N= 3 I= 1 D=  1.68D-03 Err=  2.79D-02
      PEZero:  N= 4 I= 3 D=  4.19D-04 Err=  5.38D-02
      PEZero:  N= 4 I= 2 D=  1.26D-03 Err=  3.66D-02
      PEZero:  N= 4 I= 1 D=  2.10D-03 Err=  2.72D-02
      PEZero:  N= 5 I= 4 D=  4.19D-04 Err=  5.30D-03
      PEZero:  N= 5 I= 3 D=  8.39D-04 Err=  4.58D-02
      PEZero:  N= 6 I= 5 D=  2.10D-04 Err=  4.89D-06
      PEZero:  N= 6 I= 4 D=  6.29D-04 Err=  5.30D-03
 Maximum DWI energy   std dev =  0.000000017 at pt    91
 Maximum DWI gradient std dev =  0.035642838 at pt   191
 CORRECTOR INTEGRATION CONVERGENCE:
   Recorrection delta-x convergence threshold:    0.010000
   Delta-x Convergence Met
 Point Number:  48          Path Number:   1
   CHANGE IN THE REACTION COORDINATE =    0.16103
   NET REACTION COORDINATE UP TO THIS POINT =    7.72396
  # OF POINTS ALONG THE PATH =  48
  # OF STEPS =   1

 Calculating another point on the path.
 IRC-IRC-IRC-IRC-IRC-IRC-IRC-IRC-IRC-IRC-IRC-IRC-IRC-IRC-IRC-IRC-IRC-IRC
                          Input orientation:                          
 ---------------------------------------------------------------------
 Center     Atomic      Atomic             Coordinates (Angstroms)
 Number     Number       Type             X           Y           Z
 ---------------------------------------------------------------------
      1          6           0        0.700897   -0.510990   -0.414871
      2          6           0       -0.602471   -0.915687    0.280778
      3          1           0       -0.479951   -0.708791    1.349247
      4          1           0       -0.696976   -2.007080    0.150558
      5          7           0       -1.726289   -0.131933   -0.235009
      6          1           0       -0.782822    1.556220    0.086314
      7          1           0       -1.910489   -0.376519   -1.206570
      8          8           0        0.014534    2.029273    0.411334
      9          1           0        0.509768    2.231925   -0.396126
     10          8           0        1.796672   -0.865819   -0.122412
     11          1           0       -2.570882   -0.340257    0.293109
 ---------------------------------------------------------------------
                    Distance matrix (angstroms):
                    1          2          3          4          5
     1  C    0.000000
     2  C    1.531821   0.000000
     3  H    2.132051   1.095192   0.000000
     4  H    2.124158   1.103190   1.780312   0.000000
     5  N    2.463183   1.463992   2.096662   2.173551   0.000000
     6  H    2.593447   2.486094   2.610940   3.564913   1.960417
     7  H    2.732070   2.052758   2.947719   2.444000   1.018667
     8  O    2.758015   3.011732   2.936187   4.106872   2.849392
     9  H    2.749630   3.406279   3.560013   4.441201   3.257873
    10  O    1.188343   2.433298   2.715410   2.755952   3.600351
    11  H    3.351854   2.050832   2.371337   2.512000   1.017667
                    6          7          8          9         10
     6  H    0.000000
     7  H    2.584310   0.000000
     8  O    0.982443   3.480109   0.000000
     9  H    1.536267   3.649445   0.968667   0.000000
    10  O    3.544521   3.893310   3.441288   3.365570   0.000000
    11  H    2.614679   1.639046   3.508993   4.072049   4.418643
                   11
    11  H    0.000000
 Symmetry turned off by external request.
 Stoichiometry    C2H6NO2(2)
 Framework group  C1[X(C2H6NO2)]
 Deg. of freedom    27
 Full point group                 C1      NOp   1
 Rotational constants (GHZ):           4.9394704           3.7273576           2.2868390
 Standard basis: 6-31G(d) (6D, 7F)
    87 basis functions,   164 primitive gaussians,    87 cartesian basis functions
    21 alpha electrons       20 beta electrons
       nuclear repulsion energy       171.1609136215 Hartrees.
 NAtoms=   11 NActive=   11 NUniq=   11 SFac= 1.00D+00 NAtFMM=   60 NAOKFM=F Big=F
 Integral buffers will be    131072 words long.
 Raffenetti 2 integral format.
 Two-electron integral symmetry is turned off.
 One-electron integrals computed using PRISM.
 NBasis=    87 RedAO= T EigKep=  4.47D-03  NBF=    87
 NBsUse=    87 1.00D-06 EigRej= -1.00D+00 NBFU=    87
 Initial guess from the checkpoint file:  "acetate-rad_plus_ammonia_irc.chk"
 B after Tr=     0.000153    0.000527    0.000324
         Rot=    1.000000    0.000100   -0.000006   -0.000027 Ang=   0.01 deg.
 Initial guess <Sx>= 0.0000 <Sy>= 0.0000 <Sz>= 0.5000 <S**2>= 0.7526 S= 0.5013
 ExpMin= 1.61D-01 ExpMax= 5.48D+03 ExpMxC= 8.25D+02 IAcc=3 IRadAn=         5 AccDes= 0.00D+00
 Harris functional with IExCor=  402 and IRadAn=       5 diagonalized for initial guess.
 HarFok:  IExCor=  402 AccDes= 0.00D+00 IRadAn=         5 IDoV= 1 UseB2=F ITyADJ=14
 ICtDFT=  3500011 ScaDFX=  1.000000  1.000000  1.000000  1.000000
 FoFCou: FMM=F IPFlag=           0 FMFlag=      100000 FMFlg1=           0
         NFxFlg=           0 DoJE=T BraDBF=F KetDBF=T FulRan=T
         wScrn=  0.000000 ICntrl=       500 IOpCl=  0 I1Cent=   200000004 NGrid=           0
         NMat0=    1 NMatS0=      1 NMatT0=    0 NMatD0=    1 NMtDS0=    0 NMtDT0=    0
 Symmetry not used in FoFCou.
 Keep R1 and R2 ints in memory in canonical form, NReq=18299015.
 Requested convergence on RMS density matrix=1.00D-08 within 128 cycles.
 Requested convergence on MAX density matrix=1.00D-06.
 Requested convergence on             energy=1.00D-06.
 No special actions if energy rises.
 Integral accuracy reduced to 1.0D-05 until final iterations.
 Initial convergence to 1.0D-05 achieved.  Increase integral accuracy.
 SCF Done:  E(UB3LYP) =  -284.940322162     A.U. after   12 cycles
            NFock= 12  Conv=0.51D-08     -V/T= 2.0088
 <Sx>= 0.0000 <Sy>= 0.0000 <Sz>= 0.5000 <S**2>= 0.7526 S= 0.5013
 <L.S>=  0.00000000000    
 Annihilation of the first spin contaminant:
 S**2 before annihilation     0.7526,   after     0.7500
 DoSCS=F DFT=T ScalE2(SS,OS)=  1.000000  1.000000
 Range of M.O.s used for correlation:     1    87
 NBasis=    87 NAE=    21 NBE=    20 NFC=     0 NFV=     0
 NROrb=     87 NOA=    21 NOB=    20 NVA=    66 NVB=    67
 Symmetrizing basis deriv contribution to polar:
 IMax=3 JMax=2 DiffMx= 0.00D+00
 G2DrvN: will do    12 centers at a time, making    1 passes.
 Calling FoFCou, ICntrl=  3107 FMM=F I1Cent=   0 AccDes= 0.00D+00.
 End of G2Drv F.D. properties file   721 does not exist.
 End of G2Drv F.D. properties file   722 does not exist.
 End of G2Drv F.D. properties file   788 does not exist.
          IDoAtm=11111111111
          Differentiating once with respect to nuclear coordinates.
 Keep R1 and R2 ints in memory in canonical form, NReq=18295893.
          There are    36 degrees of freedom in the 1st order CPHF.  IDoFFX=6 NUNeed=     0.
     30 vectors produced by pass  0 Test12= 7.57D-15 2.78D-09 XBig12= 3.53D-01 2.46D-01.
 AX will form    30 AO Fock derivatives at one time.
     30 vectors produced by pass  1 Test12= 7.57D-15 2.78D-09 XBig12= 2.95D-01 2.12D-01.
     30 vectors produced by pass  2 Test12= 7.57D-15 2.78D-09 XBig12= 1.46D-02 3.97D-02.
     30 vectors produced by pass  3 Test12= 7.57D-15 2.78D-09 XBig12= 1.99D-04 2.45D-03.
     30 vectors produced by pass  4 Test12= 7.57D-15 2.78D-09 XBig12= 2.36D-06 2.46D-04.
     30 vectors produced by pass  5 Test12= 7.57D-15 2.78D-09 XBig12= 9.83D-09 1.14D-05.
     18 vectors produced by pass  6 Test12= 7.57D-15 2.78D-09 XBig12= 2.59D-11 5.31D-07.
      2 vectors produced by pass  7 Test12= 7.57D-15 2.78D-09 XBig12= 8.36D-14 3.30D-08.
 InvSVY:  IOpt=1 It=  1 EMax= 2.22D-15
 Solved reduced A of dimension   200 with    30 vectors.
 End of Minotr F.D. properties file   721 does not exist.
 End of Minotr F.D. properties file   722 does not exist.
 End of Minotr F.D. properties file   788 does not exist.
 Calling FoFJK, ICntrl=    100127 FMM=F ISym2X=0 I1Cent= 0 IOpClX= 1 NMat=1 NMatS=1 NMatT=0.
 -------------------------------------------------------------------
 Center     Atomic                   Forces (Hartrees/Bohr)
 Number     Number              X              Y              Z
 -------------------------------------------------------------------
      1        6           0.000145241   -0.000149653    0.000011220
      2        6           0.000090527    0.000067540    0.000092814
      3        1           0.000009503    0.000025767   -0.000015647
      4        1           0.000003565    0.000023339    0.000032852
      5        7           0.000136707    0.000006143   -0.000091184
      6        1           0.000030559    0.000034857    0.000016472
      7        1           0.000011519   -0.000010843    0.000006527
      8        8          -0.000436633    0.000467316    0.000103798
      9        1          -0.000019083    0.000020167    0.000047496
     10        8           0.000016336   -0.000496231   -0.000196062
     11        1           0.000011758    0.000011596   -0.000008286
 -------------------------------------------------------------------
 Cartesian Forces:  Max     0.000496231 RMS     0.000156235
 IRC-IRC-IRC-IRC-IRC-IRC-IRC-IRC-IRC-IRC-IRC-IRC-IRC-IRC-IRC-IRC-IRC-IRC
 Pt 49 Step number   1 out of a maximum of  20
 Modified Bulirsch-Stoer Extrapolation Cycles:
    EPS =    0.000010000000000
      PEZero:  N= 2 I= 1 D=  8.39D-04 Err=  2.01D-02
      PEZero:  N= 3 I= 2 D=  8.39D-04 Err=  2.90D-02
      PEZero:  N= 3 I= 1 D=  1.68D-03 Err=  2.34D-02
      PEZero:  N= 4 I= 3 D=  4.19D-04 Err=  4.44D-02
      PEZero:  N= 4 I= 2 D=  1.26D-03 Err=  3.02D-02
      PEZero:  N= 4 I= 1 D=  2.10D-03 Err=  2.22D-02
      PEZero:  N= 5 I= 4 D=  4.19D-04 Err=  3.17D-02
      PEZero:  N= 5 I= 3 D=  8.39D-04 Err=  3.15D-03
      PEZero:  N= 5 I= 2 D=  1.68D-03 Err=  1.20D-02
      PEZero:  N= 6 I= 5 D=  2.10D-04 Err=  4.58D-06
      PEZero:  N= 6 I= 4 D=  6.29D-04 Err=  3.17D-02
 Maximum DWI energy   std dev =  0.000000019 at pt     8
 Maximum DWI gradient std dev =  0.042826134 at pt   191
 CORRECTOR INTEGRATION CONVERGENCE:
   Recorrection delta-x convergence threshold:    0.010000
   Delta-x Convergence Met
 Point Number:  49          Path Number:   1
   CHANGE IN THE REACTION COORDINATE =    0.16104
   NET REACTION COORDINATE UP TO THIS POINT =    7.88499
  # OF POINTS ALONG THE PATH =  49
  # OF STEPS =   1

 Calculating another point on the path.
 IRC-IRC-IRC-IRC-IRC-IRC-IRC-IRC-IRC-IRC-IRC-IRC-IRC-IRC-IRC-IRC-IRC-IRC
                          Input orientation:                          
 ---------------------------------------------------------------------
 Center     Atomic      Atomic             Coordinates (Angstroms)
 Number     Number       Type             X           Y           Z
 ---------------------------------------------------------------------
      1          6           0        0.703907   -0.514996   -0.415112
      2          6           0       -0.599819   -0.913131    0.283423
      3          1           0       -0.475935   -0.697944    1.350102
      4          1           0       -0.695857   -2.005393    0.161832
      5          7           0       -1.722699   -0.131593   -0.237355
      6          1           0       -0.785685    1.560025    0.084576
      7          1           0       -1.906558   -0.381246   -1.207680
      8          8           0        0.005202    2.040145    0.414821
      9          1           0        0.507205    2.240926   -0.388906
     10          8           0        1.798186   -0.877440   -0.126583
     11          1           0       -2.567731   -0.336439    0.291425
 ---------------------------------------------------------------------
                    Distance matrix (angstroms):
                    1          2          3          4          5
     1  C    0.000000
     2  C    1.531719   0.000000
     3  H    2.131074   1.095197   0.000000
     4  H    2.124497   1.103198   1.780386   0.000000
     5  N    2.463130   1.463854   2.096472   2.173679   0.000000
     6  H    2.602745   2.488089   2.606899   3.567386   1.960410
     7  H    2.731407   2.052768   2.947750   2.445244   1.018656
     8  O    2.775918   3.017474   2.933151   4.113619   2.850863
     9  H    2.763057   3.409634   3.553543   4.447684   3.259491
    10  O    1.188302   2.433066   2.717434   2.752402   3.600720
    11  H    3.351820   2.050687   2.372150   2.511198   1.017669
                    6          7          8          9         10
     6  H    0.000000
     7  H    2.587434   0.000000
     8  O    0.982384   3.485752   0.000000
     9  H    1.536026   3.656833   0.968657   0.000000
    10  O    3.558400   3.891030   3.467017   3.385210   0.000000
    11  H    2.610565   1.639047   3.504762   4.069507   4.419123
                   11
    11  H    0.000000
 Symmetry turned off by external request.
 Stoichiometry    C2H6NO2(2)
 Framework group  C1[X(C2H6NO2)]
 Deg. of freedom    27
 Full point group                 C1      NOp   1
 Rotational constants (GHZ):           4.9425494           3.6960639           2.2765150
 Standard basis: 6-31G(d) (6D, 7F)
    87 basis functions,   164 primitive gaussians,    87 cartesian basis functions
    21 alpha electrons       20 beta electrons
       nuclear repulsion energy       170.9878950090 Hartrees.
 NAtoms=   11 NActive=   11 NUniq=   11 SFac= 1.00D+00 NAtFMM=   60 NAOKFM=F Big=F
 Integral buffers will be    131072 words long.
 Raffenetti 2 integral format.
 Two-electron integral symmetry is turned off.
 One-electron integrals computed using PRISM.
 NBasis=    87 RedAO= T EigKep=  4.48D-03  NBF=    87
 NBsUse=    87 1.00D-06 EigRej= -1.00D+00 NBFU=    87
 Initial guess from the checkpoint file:  "acetate-rad_plus_ammonia_irc.chk"
 B after Tr=     0.000154    0.000564    0.000339
         Rot=    1.000000    0.000111   -0.000008   -0.000027 Ang=   0.01 deg.
 Initial guess <Sx>= 0.0000 <Sy>= 0.0000 <Sz>= 0.5000 <S**2>= 0.7526 S= 0.5013
 ExpMin= 1.61D-01 ExpMax= 5.48D+03 ExpMxC= 8.25D+02 IAcc=3 IRadAn=         5 AccDes= 0.00D+00
 Harris functional with IExCor=  402 and IRadAn=       5 diagonalized for initial guess.
 HarFok:  IExCor=  402 AccDes= 0.00D+00 IRadAn=         5 IDoV= 1 UseB2=F ITyADJ=14
 ICtDFT=  3500011 ScaDFX=  1.000000  1.000000  1.000000  1.000000
 FoFCou: FMM=F IPFlag=           0 FMFlag=      100000 FMFlg1=           0
         NFxFlg=           0 DoJE=T BraDBF=F KetDBF=T FulRan=T
         wScrn=  0.000000 ICntrl=       500 IOpCl=  0 I1Cent=   200000004 NGrid=           0
         NMat0=    1 NMatS0=      1 NMatT0=    0 NMatD0=    1 NMtDS0=    0 NMtDT0=    0
 Symmetry not used in FoFCou.
 Keep R1 and R2 ints in memory in canonical form, NReq=18299015.
 Requested convergence on RMS density matrix=1.00D-08 within 128 cycles.
 Requested convergence on MAX density matrix=1.00D-06.
 Requested convergence on             energy=1.00D-06.
 No special actions if energy rises.
 Integral accuracy reduced to 1.0D-05 until final iterations.
 Initial convergence to 1.0D-05 achieved.  Increase integral accuracy.
 SCF Done:  E(UB3LYP) =  -284.940355925     A.U. after   11 cycles
            NFock= 11  Conv=0.94D-08     -V/T= 2.0088
 <Sx>= 0.0000 <Sy>= 0.0000 <Sz>= 0.5000 <S**2>= 0.7526 S= 0.5013
 <L.S>=  0.00000000000    
 Annihilation of the first spin contaminant:
 S**2 before annihilation     0.7526,   after     0.7500
 DoSCS=F DFT=T ScalE2(SS,OS)=  1.000000  1.000000
 Range of M.O.s used for correlation:     1    87
 NBasis=    87 NAE=    21 NBE=    20 NFC=     0 NFV=     0
 NROrb=     87 NOA=    21 NOB=    20 NVA=    66 NVB=    67
 Symmetrizing basis deriv contribution to polar:
 IMax=3 JMax=2 DiffMx= 0.00D+00
 G2DrvN: will do    12 centers at a time, making    1 passes.
 Calling FoFCou, ICntrl=  3107 FMM=F I1Cent=   0 AccDes= 0.00D+00.
 End of G2Drv F.D. properties file   721 does not exist.
 End of G2Drv F.D. properties file   722 does not exist.
 End of G2Drv F.D. properties file   788 does not exist.
          IDoAtm=11111111111
          Differentiating once with respect to nuclear coordinates.
 Keep R1 and R2 ints in memory in canonical form, NReq=18295893.
          There are    36 degrees of freedom in the 1st order CPHF.  IDoFFX=6 NUNeed=     0.
     30 vectors produced by pass  0 Test12= 7.57D-15 2.78D-09 XBig12= 3.53D-01 2.47D-01.
 AX will form    30 AO Fock derivatives at one time.
     30 vectors produced by pass  1 Test12= 7.57D-15 2.78D-09 XBig12= 2.95D-01 2.12D-01.
     30 vectors produced by pass  2 Test12= 7.57D-15 2.78D-09 XBig12= 1.46D-02 3.98D-02.
     30 vectors produced by pass  3 Test12= 7.57D-15 2.78D-09 XBig12= 1.99D-04 2.41D-03.
     30 vectors produced by pass  4 Test12= 7.57D-15 2.78D-09 XBig12= 2.33D-06 2.36D-04.
     30 vectors produced by pass  5 Test12= 7.57D-15 2.78D-09 XBig12= 9.72D-09 1.14D-05.
     18 vectors produced by pass  6 Test12= 7.57D-15 2.78D-09 XBig12= 2.51D-11 5.23D-07.
      2 vectors produced by pass  7 Test12= 7.57D-15 2.78D-09 XBig12= 8.00D-14 3.30D-08.
 InvSVY:  IOpt=1 It=  1 EMax= 2.00D-15
 Solved reduced A of dimension   200 with    30 vectors.
 End of Minotr F.D. properties file   721 does not exist.
 End of Minotr F.D. properties file   722 does not exist.
 End of Minotr F.D. properties file   788 does not exist.
 Calling FoFJK, ICntrl=    100127 FMM=F ISym2X=0 I1Cent= 0 IOpClX= 1 NMat=1 NMatS=1 NMatT=0.
 -------------------------------------------------------------------
 Center     Atomic                   Forces (Hartrees/Bohr)
 Number     Number              X              Y              Z
 -------------------------------------------------------------------
      1        6           0.000124373   -0.000123023    0.000011375
      2        6           0.000074615    0.000058332    0.000081191
      3        1           0.000007336    0.000020849   -0.000018898
      4        1           0.000003198    0.000025804    0.000028120
      5        7           0.000109285    0.000005003   -0.000076390
      6        1           0.000031642    0.000032630    0.000015947
      7        1           0.000009660   -0.000008369    0.000008541
      8        8          -0.000352220    0.000349487    0.000075204
      9        1          -0.000018101    0.000016128    0.000041982
     10        8           0.000000039   -0.000386645   -0.000159208
     11        1           0.000010172    0.000009803   -0.000007865
 -------------------------------------------------------------------
 Cartesian Forces:  Max     0.000386645 RMS     0.000122879
 IRC-IRC-IRC-IRC-IRC-IRC-IRC-IRC-IRC-IRC-IRC-IRC-IRC-IRC-IRC-IRC-IRC-IRC
 Pt 50 Step number   1 out of a maximum of  20
 Modified Bulirsch-Stoer Extrapolation Cycles:
    EPS =    0.000010000000000
      PEZero:  N= 2 I= 1 D=  8.39D-04 Err=  1.59D-02
      PEZero:  N= 3 I= 2 D=  8.39D-04 Err=  2.33D-02
      PEZero:  N= 3 I= 1 D=  1.68D-03 Err=  1.90D-02
      PEZero:  N= 4 I= 3 D=  4.19D-04 Err=  3.60D-02
      PEZero:  N= 4 I= 2 D=  1.26D-03 Err=  2.48D-02
      PEZero:  N= 4 I= 1 D=  2.10D-03 Err=  1.83D-02
      PEZero:  N= 5 I= 4 D=  4.19D-04 Err=  4.77D-02
      PEZero:  N= 5 I= 3 D=  8.39D-04 Err=  3.56D-02
      PEZero:  N= 5 I= 2 D=  1.68D-03 Err=  2.32D-02
      PEZero:  N= 5 I= 1 D=  2.52D-03 Err=  1.71D-02
      PEZero:  N= 6 I= 5 D=  2.10D-04 Err=  1.30D-02
      PEZero:  N= 6 I= 4 D=  6.29D-04 Err=  3.04D-02
      PEZero:  N= 7 I= 6 D=  2.10D-04 Err=  2.77D-06
      PEZero:  N= 7 I= 5 D=  4.19D-04 Err=  1.30D-02
 Maximum DWI energy   std dev =  0.000000016 at pt     8
 Maximum DWI gradient std dev =  0.053924190 at pt   287
 CORRECTOR INTEGRATION CONVERGENCE:
   Recorrection delta-x convergence threshold:    0.010000
   Delta-x Convergence Met
 Point Number:  50          Path Number:   1
   CHANGE IN THE REACTION COORDINATE =    0.16104
   NET REACTION COORDINATE UP TO THIS POINT =    8.04603
  # OF POINTS ALONG THE PATH =  50
  # OF STEPS =   1

 Calculating another point on the path.
 IRC-IRC-IRC-IRC-IRC-IRC-IRC-IRC-IRC-IRC-IRC-IRC-IRC-IRC-IRC-IRC-IRC-IRC
                          Input orientation:                          
 ---------------------------------------------------------------------
 Center     Atomic      Atomic             Coordinates (Angstroms)
 Number     Number       Type             X           Y           Z
 ---------------------------------------------------------------------
      1          6           0        0.706927   -0.519030   -0.415422
      2          6           0       -0.597088   -0.910253    0.286244
      3          1           0       -0.471747   -0.686244    1.350942
      4          1           0       -0.694709   -2.003364    0.173838
      5          7           0       -1.719065   -0.131191   -0.239814
      6          1           0       -0.788589    1.563802    0.082609
      7          1           0       -1.902538   -0.386248   -1.208795
      8          8           0       -0.004202    2.050623    0.418339
      9          1           0        0.504484    2.250382   -0.381420
     10          8           0        1.799658   -0.889038   -0.130808
     11          1           0       -2.564539   -0.332438    0.289649
 ---------------------------------------------------------------------
                    Distance matrix (angstroms):
                    1          2          3          4          5
     1  C    0.000000
     2  C    1.531616   0.000000
     3  H    2.130087   1.095204   0.000000
     4  H    2.124866   1.103203   1.780475   0.000000
     5  N    2.463066   1.463730   2.096280   2.173810   0.000000
     6  H    2.612048   2.489796   2.602261   3.569567   1.960291
     7  H    2.730637   2.052784   2.947781   2.446547   1.018647
     8  O    2.793560   3.022540   2.928956   4.119635   2.852057
     9  H    2.777010   3.413041   3.546530   4.454293   3.261305
    10  O    1.188264   2.432853   2.719556   2.748890   3.601059
    11  H    3.351781   2.050547   2.373036   2.510314   1.017673
                    6          7          8          9         10
     6  H    0.000000
     7  H    2.590618   0.000000
     8  O    0.982329   3.491358   0.000000
     9  H    1.535823   3.664712   0.968648   0.000000
    10  O    3.572253   3.888587   3.492431   3.405325   0.000000
    11  H    2.606260   1.639048   3.500124   4.066964   4.419593
                   11
    11  H    0.000000
 Symmetry turned off by external request.
 Stoichiometry    C2H6NO2(2)
 Framework group  C1[X(C2H6NO2)]
 Deg. of freedom    27
 Full point group                 C1      NOp   1
 Rotational constants (GHZ):           4.9485422           3.6642027           2.2665452
 Standard basis: 6-31G(d) (6D, 7F)
    87 basis functions,   164 primitive gaussians,    87 cartesian basis functions
    21 alpha electrons       20 beta electrons
       nuclear repulsion energy       170.8221899038 Hartrees.
 NAtoms=   11 NActive=   11 NUniq=   11 SFac= 1.00D+00 NAtFMM=   60 NAOKFM=F Big=F
 Integral buffers will be    131072 words long.
 Raffenetti 2 integral format.
 Two-electron integral symmetry is turned off.
 One-electron integrals computed using PRISM.
 NBasis=    87 RedAO= T EigKep=  4.49D-03  NBF=    87
 NBsUse=    87 1.00D-06 EigRej= -1.00D+00 NBFU=    87
 Initial guess from the checkpoint file:  "acetate-rad_plus_ammonia_irc.chk"
 B after Tr=     0.000157    0.000599    0.000353
         Rot=    1.000000    0.000123   -0.000012   -0.000028 Ang=   0.01 deg.
 Initial guess <Sx>= 0.0000 <Sy>= 0.0000 <Sz>= 0.5000 <S**2>= 0.7526 S= 0.5013
 ExpMin= 1.61D-01 ExpMax= 5.48D+03 ExpMxC= 8.25D+02 IAcc=3 IRadAn=         5 AccDes= 0.00D+00
 Harris functional with IExCor=  402 and IRadAn=       5 diagonalized for initial guess.
 HarFok:  IExCor=  402 AccDes= 0.00D+00 IRadAn=         5 IDoV= 1 UseB2=F ITyADJ=14
 ICtDFT=  3500011 ScaDFX=  1.000000  1.000000  1.000000  1.000000
 FoFCou: FMM=F IPFlag=           0 FMFlag=      100000 FMFlg1=           0
         NFxFlg=           0 DoJE=T BraDBF=F KetDBF=T FulRan=T
         wScrn=  0.000000 ICntrl=       500 IOpCl=  0 I1Cent=   200000004 NGrid=           0
         NMat0=    1 NMatS0=      1 NMatT0=    0 NMatD0=    1 NMtDS0=    0 NMtDT0=    0
 Symmetry not used in FoFCou.
 Keep R1 and R2 ints in memory in canonical form, NReq=18299015.
 Requested convergence on RMS density matrix=1.00D-08 within 128 cycles.
 Requested convergence on MAX density matrix=1.00D-06.
 Requested convergence on             energy=1.00D-06.
 No special actions if energy rises.
 Integral accuracy reduced to 1.0D-05 until final iterations.
 Initial convergence to 1.0D-05 achieved.  Increase integral accuracy.
 SCF Done:  E(UB3LYP) =  -284.940381953     A.U. after   11 cycles
            NFock= 11  Conv=0.85D-08     -V/T= 2.0088
 <Sx>= 0.0000 <Sy>= 0.0000 <Sz>= 0.5000 <S**2>= 0.7526 S= 0.5013
 <L.S>=  0.00000000000    
 Annihilation of the first spin contaminant:
 S**2 before annihilation     0.7526,   after     0.7500
 DoSCS=F DFT=T ScalE2(SS,OS)=  1.000000  1.000000
 Range of M.O.s used for correlation:     1    87
 NBasis=    87 NAE=    21 NBE=    20 NFC=     0 NFV=     0
 NROrb=     87 NOA=    21 NOB=    20 NVA=    66 NVB=    67
 Symmetrizing basis deriv contribution to polar:
 IMax=3 JMax=2 DiffMx= 0.00D+00
 G2DrvN: will do    12 centers at a time, making    1 passes.
 Calling FoFCou, ICntrl=  3107 FMM=F I1Cent=   0 AccDes= 0.00D+00.
 End of G2Drv F.D. properties file   721 does not exist.
 End of G2Drv F.D. properties file   722 does not exist.
 End of G2Drv F.D. properties file   788 does not exist.
          IDoAtm=11111111111
          Differentiating once with respect to nuclear coordinates.
 Keep R1 and R2 ints in memory in canonical form, NReq=18295893.
          There are    36 degrees of freedom in the 1st order CPHF.  IDoFFX=6 NUNeed=     0.
     30 vectors produced by pass  0 Test12= 7.57D-15 2.78D-09 XBig12= 3.53D-01 2.49D-01.
 AX will form    30 AO Fock derivatives at one time.
     30 vectors produced by pass  1 Test12= 7.57D-15 2.78D-09 XBig12= 2.95D-01 2.12D-01.
     30 vectors produced by pass  2 Test12= 7.57D-15 2.78D-09 XBig12= 1.47D-02 3.99D-02.
     30 vectors produced by pass  3 Test12= 7.57D-15 2.78D-09 XBig12= 1.98D-04 2.38D-03.
     30 vectors produced by pass  4 Test12= 7.57D-15 2.78D-09 XBig12= 2.30D-06 2.27D-04.
     30 vectors produced by pass  5 Test12= 7.57D-15 2.78D-09 XBig12= 9.60D-09 1.15D-05.
     18 vectors produced by pass  6 Test12= 7.57D-15 2.78D-09 XBig12= 2.43D-11 5.41D-07.
      2 vectors produced by pass  7 Test12= 7.57D-15 2.78D-09 XBig12= 7.67D-14 3.28D-08.
 InvSVY:  IOpt=1 It=  1 EMax= 1.55D-15
 Solved reduced A of dimension   200 with    30 vectors.
 End of Minotr F.D. properties file   721 does not exist.
 End of Minotr F.D. properties file   722 does not exist.
 End of Minotr F.D. properties file   788 does not exist.
 Calling FoFJK, ICntrl=    100127 FMM=F ISym2X=0 I1Cent= 0 IOpClX= 1 NMat=1 NMatS=1 NMatT=0.
 -------------------------------------------------------------------
 Center     Atomic                   Forces (Hartrees/Bohr)
 Number     Number              X              Y              Z
 -------------------------------------------------------------------
      1        6           0.000103953   -0.000098177    0.000011939
      2        6           0.000058919    0.000045665    0.000068371
      3        1           0.000005101    0.000015267   -0.000022370
      4        1           0.000002872    0.000028168    0.000022972
      5        7           0.000082939    0.000002320   -0.000061018
      6        1           0.000032876    0.000030685    0.000015808
      7        1           0.000007813   -0.000005796    0.000010718
      8        8          -0.000271416    0.000246759    0.000047258
      9        1          -0.000017374    0.000011577    0.000037370
     10        8          -0.000014371   -0.000284424   -0.000123648
     11        1           0.000008687    0.000007956   -0.000007400
 -------------------------------------------------------------------
 Cartesian Forces:  Max     0.000284424 RMS     0.000092311
 IRC-IRC-IRC-IRC-IRC-IRC-IRC-IRC-IRC-IRC-IRC-IRC-IRC-IRC-IRC-IRC-IRC-IRC
 Pt 51 Step number   1 out of a maximum of  20
 Modified Bulirsch-Stoer Extrapolation Cycles:
    EPS =    0.000010000000000
      PEZero:  N= 2 I= 1 D=  8.39D-04 Err=  1.17D-02
      PEZero:  N= 3 I= 2 D=  8.39D-04 Err=  1.78D-02
      PEZero:  N= 3 I= 1 D=  1.68D-03 Err=  1.50D-02
      PEZero:  N= 4 I= 3 D=  4.19D-04 Err=  2.81D-02
      PEZero:  N= 4 I= 2 D=  1.26D-03 Err=  1.97D-02
      PEZero:  N= 4 I= 1 D=  2.10D-03 Err=  1.46D-02
      PEZero:  N= 5 I= 4 D=  4.19D-04 Err=  3.73D-02
      PEZero:  N= 5 I= 3 D=  8.39D-04 Err=  2.78D-02
      PEZero:  N= 5 I= 2 D=  1.68D-03 Err=  1.80D-02
      PEZero:  N= 5 I= 1 D=  2.52D-03 Err=  1.31D-02
      PEZero:  N= 6 I= 5 D=  2.10D-04 Err=  5.48D-02
      PEZero:  N= 6 I= 4 D=  6.29D-04 Err=  3.57D-02
      PEZero:  N= 6 I= 3 D=  1.05D-03 Err=  2.62D-02
      PEZero:  N= 6 I= 2 D=  1.89D-03 Err=  1.73D-02
      PEZero:  N= 6 I= 1 D=  2.73D-03 Err=  1.29D-02
      PEZero:  N= 7 I= 6 D=  2.10D-04 Err=  5.71D-03
      PEZero:  N= 7 I= 5 D=  4.19D-04 Err=  4.62D-02
      PEZero:  N= 8 I= 7 D=  1.05D-04 Err=  1.78D-06
      PEZero:  N= 8 I= 6 D=  3.15D-04 Err=  5.71D-03
 Maximum DWI energy   std dev =  0.000000015 at pt   183
 Maximum DWI gradient std dev =  0.071989680 at pt   192
 CORRECTOR INTEGRATION CONVERGENCE:
   Recorrection delta-x convergence threshold:    0.010000
   Delta-x Convergence Met
 Point Number:  51          Path Number:   1
   CHANGE IN THE REACTION COORDINATE =    0.16104
   NET REACTION COORDINATE UP TO THIS POINT =    8.20707
  # OF POINTS ALONG THE PATH =  51
  # OF STEPS =   1

 PES minimum detected on this side of the pathway.
    Magnitude of the gradient =      0.0001387
 Calculation of FORWARD path complete.
 Beginning calculation of the REVERSE path.
 
 Calculating another point on the path.
 IRC-IRC-IRC-IRC-IRC-IRC-IRC-IRC-IRC-IRC-IRC-IRC-IRC-IRC-IRC-IRC-IRC-IRC
                          Input orientation:                          
 ---------------------------------------------------------------------
 Center     Atomic      Atomic             Coordinates (Angstroms)
 Number     Number       Type             X           Y           Z
 ---------------------------------------------------------------------
      1          6           0        0.601269   -0.159719   -0.249020
      2          6           0       -0.618407   -0.877994    0.303852
      3          1           0       -0.720584   -0.857182    1.402639
      4          1           0       -0.699843   -1.903389   -0.058425
      5          7           0       -1.767887   -0.018926   -0.210816
      6          1           0       -1.259630    0.943530   -0.097752
      7          1           0       -1.916356   -0.178702   -1.210401
      8          8           0        0.205548    1.351403    0.237090
      9          1           0        0.734070    1.922844   -0.340293
     10          8           0        1.765002   -0.545060   -0.094132
     11          1           0       -2.644026   -0.105514    0.311674
 ---------------------------------------------------------------------
                    Distance matrix (angstroms):
                    1          2          3          4          5
     1  C    0.000000
     2  C    1.519604   0.000000
     3  H    2.227494   1.103723   0.000000
     4  H    2.183943   1.090556   1.797133   0.000000
     5  N    2.373644   1.524528   2.098274   2.171438   0.000000
     6  H    2.168637   1.972410   2.405059   2.901699   1.094272
     7  H    2.695005   2.113444   2.952657   2.404475   1.023104
     8  O    1.635967   2.377723   2.663470   3.391274   2.443945
     9  H    2.088788   3.176289   3.589202   4.095805   3.169704
    10  O    1.235618   2.439236   2.918198   2.814569   3.573757
    11  H    3.293821   2.167930   2.335559   2.673794   1.023774
                    6          7          8          9         10
     6  H    0.000000
     7  H    1.711339   0.000000
     8  O    1.557313   2.989804   0.000000
     9  H    2.234440   3.492613   0.969150   0.000000
    10  O    3.371100   3.864281   2.477535   2.685883   0.000000
    11  H    1.784567   1.688661   3.201288   3.993849   4.449428
                   11
    11  H    0.000000
 Symmetry turned off by external request.
 Stoichiometry    C2H6NO2(2)
 Framework group  C1[X(C2H6NO2)]
 Deg. of freedom    27
 Full point group                 C1      NOp   1
 Rotational constants (GHZ):           8.4649018           4.0648181           2.9773097
 Standard basis: 6-31G(d) (6D, 7F)
    87 basis functions,   164 primitive gaussians,    87 cartesian basis functions
    21 alpha electrons       20 beta electrons
       nuclear repulsion energy       186.1122306275 Hartrees.
 NAtoms=   11 NActive=   11 NUniq=   11 SFac= 1.00D+00 NAtFMM=   60 NAOKFM=F Big=F
 Integral buffers will be    131072 words long.
 Raffenetti 2 integral format.
 Two-electron integral symmetry is turned off.
 One-electron integrals computed using PRISM.
 NBasis=    87 RedAO= T EigKep=  3.73D-03  NBF=    87
 NBsUse=    87 1.00D-06 EigRej= -1.00D+00 NBFU=    87
 Initial guess from the checkpoint file:  "acetate-rad_plus_ammonia_irc.chk"
 B after Tr=    -0.013375   -0.013122   -0.005968
         Rot=    0.999983   -0.004525    0.003630   -0.000846 Ang=  -0.67 deg.
 Initial guess <Sx>= 0.0000 <Sy>= 0.0000 <Sz>= 0.5000 <S**2>= 0.7526 S= 0.5013
 ExpMin= 1.61D-01 ExpMax= 5.48D+03 ExpMxC= 8.25D+02 IAcc=3 IRadAn=         5 AccDes= 0.00D+00
 Harris functional with IExCor=  402 and IRadAn=       5 diagonalized for initial guess.
 HarFok:  IExCor=  402 AccDes= 0.00D+00 IRadAn=         5 IDoV= 1 UseB2=F ITyADJ=14
 ICtDFT=  3500011 ScaDFX=  1.000000  1.000000  1.000000  1.000000
 FoFCou: FMM=F IPFlag=           0 FMFlag=      100000 FMFlg1=           0
         NFxFlg=           0 DoJE=T BraDBF=F KetDBF=T FulRan=T
         wScrn=  0.000000 ICntrl=       500 IOpCl=  0 I1Cent=   200000004 NGrid=           0
         NMat0=    1 NMatS0=      1 NMatT0=    0 NMatD0=    1 NMtDS0=    0 NMtDT0=    0
 Symmetry not used in FoFCou.
 Keep R1 and R2 ints in memory in canonical form, NReq=18299015.
 Requested convergence on RMS density matrix=1.00D-08 within 128 cycles.
 Requested convergence on MAX density matrix=1.00D-06.
 Requested convergence on             energy=1.00D-06.
 No special actions if energy rises.
 Integral accuracy reduced to 1.0D-05 until final iterations.
 Initial convergence to 1.0D-05 achieved.  Increase integral accuracy.
 SCF Done:  E(UB3LYP) =  -284.898396827     A.U. after   19 cycles
            NFock= 19  Conv=0.29D-08     -V/T= 2.0087
 <Sx>= 0.0000 <Sy>= 0.0000 <Sz>= 0.5000 <S**2>= 0.7533 S= 0.5016
 <L.S>=  0.00000000000    
 Annihilation of the first spin contaminant:
 S**2 before annihilation     0.7533,   after     0.7500
 DoSCS=F DFT=T ScalE2(SS,OS)=  1.000000  1.000000
 Range of M.O.s used for correlation:     1    87
 NBasis=    87 NAE=    21 NBE=    20 NFC=     0 NFV=     0
 NROrb=     87 NOA=    21 NOB=    20 NVA=    66 NVB=    67
 Symmetrizing basis deriv contribution to polar:
 IMax=3 JMax=2 DiffMx= 0.00D+00
 G2DrvN: will do    12 centers at a time, making    1 passes.
 Calling FoFCou, ICntrl=  3107 FMM=F I1Cent=   0 AccDes= 0.00D+00.
 End of G2Drv F.D. properties file   721 does not exist.
 End of G2Drv F.D. properties file   722 does not exist.
 End of G2Drv F.D. properties file   788 does not exist.
          IDoAtm=11111111111
          Differentiating once with respect to nuclear coordinates.
 Keep R1 and R2 ints in memory in canonical form, NReq=18295886.
          There are    36 degrees of freedom in the 1st order CPHF.  IDoFFX=6 NUNeed=     0.
     30 vectors produced by pass  0 Test12= 7.57D-15 2.78D-09 XBig12= 4.40D-01 3.01D-01.
 AX will form    30 AO Fock derivatives at one time.
     30 vectors produced by pass  1 Test12= 7.57D-15 2.78D-09 XBig12= 3.19D-01 1.37D-01.
     30 vectors produced by pass  2 Test12= 7.57D-15 2.78D-09 XBig12= 9.13D-03 1.37D-02.
     30 vectors produced by pass  3 Test12= 7.57D-15 2.78D-09 XBig12= 1.39D-04 2.54D-03.
     30 vectors produced by pass  4 Test12= 7.57D-15 2.78D-09 XBig12= 1.28D-06 1.62D-04.
     30 vectors produced by pass  5 Test12= 7.57D-15 2.78D-09 XBig12= 5.97D-09 1.17D-05.
     20 vectors produced by pass  6 Test12= 7.57D-15 2.78D-09 XBig12= 1.48D-11 4.41D-07.
      2 vectors produced by pass  7 Test12= 7.57D-15 2.78D-09 XBig12= 4.07D-14 2.07D-08.
 InvSVY:  IOpt=1 It=  1 EMax= 1.55D-15
 Solved reduced A of dimension   202 with    30 vectors.
 End of Minotr F.D. properties file   721 does not exist.
 End of Minotr F.D. properties file   722 does not exist.
 End of Minotr F.D. properties file   788 does not exist.
 Calling FoFJK, ICntrl=    100127 FMM=F ISym2X=0 I1Cent= 0 IOpClX= 1 NMat=1 NMatS=1 NMatT=0.
 -------------------------------------------------------------------
 Center     Atomic                   Forces (Hartrees/Bohr)
 Number     Number              X              Y              Z
 -------------------------------------------------------------------
      1        6          -0.000131592    0.000684270    0.000777944
      2        6           0.000092640    0.000309058    0.000185334
      3        1          -0.000065436    0.000026549   -0.000002783
      4        1           0.000055640    0.000028366    0.000017319
      5        7          -0.000777639   -0.000781540   -0.000358229
      6        1           0.000031115    0.000398322    0.000074333
      7        1           0.000017133   -0.000046604   -0.000031242
      8        8           0.001089328   -0.000563152   -0.000473434
      9        1           0.000061446   -0.000256193    0.000334089
     10        8          -0.000295534    0.000311844   -0.000480883
     11        1          -0.000077101   -0.000110920   -0.000042448
 -------------------------------------------------------------------
 Cartesian Forces:  Max     0.001089328 RMS     0.000392955
 IRC-IRC-IRC-IRC-IRC-IRC-IRC-IRC-IRC-IRC-IRC-IRC-IRC-IRC-IRC-IRC-IRC-IRC
 Pt 52 Step number   1 out of a maximum of  20
 Modified Bulirsch-Stoer Extrapolation Cycles:
    EPS =    0.000010000000000
      PEZero:  N= 2 I= 1 D=  4.19D-04 Err=  4.60D-03
      PEZero:  N= 3 I= 2 D=  4.19D-04 Err=  3.07D-04
      PEZero:  N= 3 I= 1 D=  8.39D-04 Err=  4.14D-03
      PEZero:  N= 4 I= 3 D=  2.10D-04 Err=  2.30D-04
      PEZero:  N= 4 I= 2 D=  6.29D-04 Err=  1.82D-07
      PEZero:  N= 4 I= 1 D=  1.05D-03 Err=  1.84D-04
 Maximum DWI energy   std dev =  0.000000945 at pt     1
 Maximum DWI gradient std dev =  0.175454487 at pt    24
 CORRECTOR INTEGRATION CONVERGENCE:
   Recorrection delta-x convergence threshold:    0.010000
   Delta-x Convergence Met
 Point Number:   1          Path Number:   2
   CHANGE IN THE REACTION COORDINATE =    0.16097
   NET REACTION COORDINATE UP TO THIS POINT =    0.16097
  # OF POINTS ALONG THE PATH =  52
  # OF STEPS =   1

 Calculating another point on the path.
 IRC-IRC-IRC-IRC-IRC-IRC-IRC-IRC-IRC-IRC-IRC-IRC-IRC-IRC-IRC-IRC-IRC-IRC
                          Input orientation:                          
 ---------------------------------------------------------------------
 Center     Atomic      Atomic             Coordinates (Angstroms)
 Number     Number       Type             X           Y           Z
 ---------------------------------------------------------------------
      1          6           0        0.598026   -0.151290   -0.240712
      2          6           0       -0.617655   -0.875023    0.306614
      3          1           0       -0.730623   -0.853390    1.405230
      4          1           0       -0.693481   -1.900703   -0.055539
      5          7           0       -1.772810   -0.022546   -0.213838
      6          1           0       -1.286251    0.940324   -0.100916
      7          1           0       -1.912388   -0.182192   -1.215319
      8          8           0        0.213326    1.344646    0.235185
      9          1           0        0.763623    1.915090   -0.322614
     10          8           0        1.763689   -0.542507   -0.098375
     11          1           0       -2.651781   -0.116255    0.304336
 ---------------------------------------------------------------------
                    Distance matrix (angstroms):
                    1          2          3          4          5
     1  C    0.000000
     2  C    1.516982   0.000000
     3  H    2.228762   1.104621   0.000000
     4  H    2.182367   1.090378   1.797802   0.000000
     5  N    2.374480   1.527079   2.097102   2.171976   0.000000
     6  H    2.182123   1.977015   2.407200   2.902563   1.084717
     7  H    2.693137   2.114859   2.952008   2.405016   1.023686
     8  O    1.616260   2.371194   2.662969   3.382175   2.452666
     9  H    2.074622   3.176254   3.589248   4.093258   3.193706
    10  O    1.237773   2.438315   2.929004   2.807884   3.576382
    11  H    3.295382   2.171037   2.333706   2.673706   1.024634
                    6          7          8          9         10
     6  H    0.000000
     7  H    1.701171   0.000000
     8  O    1.589079   2.992299   0.000000
     9  H    2.280636   3.515188   0.969213   0.000000
    10  O    3.391302   3.858877   2.465001   2.662743   0.000000
    11  H    1.773488   1.691271   3.216807   4.022985   4.454238
                   11
    11  H    0.000000
 Symmetry turned off by external request.
 Stoichiometry    C2H6NO2(2)
 Framework group  C1[X(C2H6NO2)]
 Deg. of freedom    27
 Full point group                 C1      NOp   1
 Rotational constants (GHZ):           8.5302963           4.0558393           2.9803085
 Standard basis: 6-31G(d) (6D, 7F)
    87 basis functions,   164 primitive gaussians,    87 cartesian basis functions
    21 alpha electrons       20 beta electrons
       nuclear repulsion energy       186.2659767422 Hartrees.
 NAtoms=   11 NActive=   11 NUniq=   11 SFac= 1.00D+00 NAtFMM=   60 NAOKFM=F Big=F
 Integral buffers will be    131072 words long.
 Raffenetti 2 integral format.
 Two-electron integral symmetry is turned off.
 One-electron integrals computed using PRISM.
 NBasis=    87 RedAO= T EigKep=  3.76D-03  NBF=    87
 NBsUse=    87 1.00D-06 EigRej= -1.00D+00 NBFU=    87
 Initial guess from the checkpoint file:  "acetate-rad_plus_ammonia_irc.chk"
 B after Tr=    -0.000102   -0.000429    0.000253
         Rot=    1.000000   -0.000113    0.000256    0.000004 Ang=  -0.03 deg.
 Initial guess <Sx>= 0.0000 <Sy>= 0.0000 <Sz>= 0.5000 <S**2>= 0.7533 S= 0.5016
 ExpMin= 1.61D-01 ExpMax= 5.48D+03 ExpMxC= 8.25D+02 IAcc=3 IRadAn=         5 AccDes= 0.00D+00
 Harris functional with IExCor=  402 and IRadAn=       5 diagonalized for initial guess.
 HarFok:  IExCor=  402 AccDes= 0.00D+00 IRadAn=         5 IDoV= 1 UseB2=F ITyADJ=14
 ICtDFT=  3500011 ScaDFX=  1.000000  1.000000  1.000000  1.000000
 FoFCou: FMM=F IPFlag=           0 FMFlag=      100000 FMFlg1=           0
         NFxFlg=           0 DoJE=T BraDBF=F KetDBF=T FulRan=T
         wScrn=  0.000000 ICntrl=       500 IOpCl=  0 I1Cent=   200000004 NGrid=           0
         NMat0=    1 NMatS0=      1 NMatT0=    0 NMatD0=    1 NMtDS0=    0 NMtDT0=    0
 Symmetry not used in FoFCou.
 Keep R1 and R2 ints in memory in canonical form, NReq=18299015.
 Requested convergence on RMS density matrix=1.00D-08 within 128 cycles.
 Requested convergence on MAX density matrix=1.00D-06.
 Requested convergence on             energy=1.00D-06.
 No special actions if energy rises.
 Integral accuracy reduced to 1.0D-05 until final iterations.
 Initial convergence to 1.0D-05 achieved.  Increase integral accuracy.
 SCF Done:  E(UB3LYP) =  -284.898523838     A.U. after   14 cycles
            NFock= 14  Conv=0.45D-08     -V/T= 2.0087
 <Sx>= 0.0000 <Sy>= 0.0000 <Sz>= 0.5000 <S**2>= 0.7533 S= 0.5016
 <L.S>=  0.00000000000    
 Annihilation of the first spin contaminant:
 S**2 before annihilation     0.7533,   after     0.7500
 DoSCS=F DFT=T ScalE2(SS,OS)=  1.000000  1.000000
 Range of M.O.s used for correlation:     1    87
 NBasis=    87 NAE=    21 NBE=    20 NFC=     0 NFV=     0
 NROrb=     87 NOA=    21 NOB=    20 NVA=    66 NVB=    67
 Symmetrizing basis deriv contribution to polar:
 IMax=3 JMax=2 DiffMx= 0.00D+00
 G2DrvN: will do    12 centers at a time, making    1 passes.
 Calling FoFCou, ICntrl=  3107 FMM=F I1Cent=   0 AccDes= 0.00D+00.
 End of G2Drv F.D. properties file   721 does not exist.
 End of G2Drv F.D. properties file   722 does not exist.
 End of G2Drv F.D. properties file   788 does not exist.
          IDoAtm=11111111111
          Differentiating once with respect to nuclear coordinates.
 Keep R1 and R2 ints in memory in canonical form, NReq=18295886.
          There are    36 degrees of freedom in the 1st order CPHF.  IDoFFX=6 NUNeed=     0.
     30 vectors produced by pass  0 Test12= 7.57D-15 2.78D-09 XBig12= 4.43D-01 3.21D-01.
 AX will form    30 AO Fock derivatives at one time.
     30 vectors produced by pass  1 Test12= 7.57D-15 2.78D-09 XBig12= 3.24D-01 1.41D-01.
     30 vectors produced by pass  2 Test12= 7.57D-15 2.78D-09 XBig12= 8.95D-03 1.47D-02.
     30 vectors produced by pass  3 Test12= 7.57D-15 2.78D-09 XBig12= 1.31D-04 2.47D-03.
     30 vectors produced by pass  4 Test12= 7.57D-15 2.78D-09 XBig12= 1.17D-06 1.58D-04.
     30 vectors produced by pass  5 Test12= 7.57D-15 2.78D-09 XBig12= 5.36D-09 1.09D-05.
     21 vectors produced by pass  6 Test12= 7.57D-15 2.78D-09 XBig12= 1.39D-11 4.55D-07.
      2 vectors produced by pass  7 Test12= 7.57D-15 2.78D-09 XBig12= 3.74D-14 2.05D-08.
 InvSVY:  IOpt=1 It=  1 EMax= 1.78D-15
 Solved reduced A of dimension   203 with    30 vectors.
 End of Minotr F.D. properties file   721 does not exist.
 End of Minotr F.D. properties file   722 does not exist.
 End of Minotr F.D. properties file   788 does not exist.
 Calling FoFJK, ICntrl=    100127 FMM=F ISym2X=0 I1Cent= 0 IOpClX= 1 NMat=1 NMatS=1 NMatT=0.
 -------------------------------------------------------------------
 Center     Atomic                   Forces (Hartrees/Bohr)
 Number     Number              X              Y              Z
 -------------------------------------------------------------------
      1        6          -0.000283180    0.001057147    0.001253420
      2        6           0.000112318    0.000441065    0.000386400
      3        1          -0.000114984    0.000049818    0.000006194
      4        1           0.000080957    0.000042897    0.000041332
      5        7          -0.000942925   -0.000813079   -0.000564195
      6        1          -0.000209408    0.000174707    0.000021758
      7        1           0.000044622   -0.000051991   -0.000049751
      8        8           0.001661569   -0.000935401   -0.000622486
      9        1           0.000141570   -0.000344208    0.000469113
     10        8          -0.000390448    0.000519216   -0.000861499
     11        1          -0.000100092   -0.000140171   -0.000080286
 -------------------------------------------------------------------
 Cartesian Forces:  Max     0.001661569 RMS     0.000568993
 IRC-IRC-IRC-IRC-IRC-IRC-IRC-IRC-IRC-IRC-IRC-IRC-IRC-IRC-IRC-IRC-IRC-IRC
 Pt 53 Step number   1 out of a maximum of  20
 Modified Bulirsch-Stoer Extrapolation Cycles:
    EPS =    0.000010000000000
      PEZero:  N= 2 I= 1 D=  8.39D-04 Err=  1.30D-02
      PEZero:  N= 3 I= 2 D=  8.39D-04 Err=  1.59D-05
      PEZero:  N= 3 I= 1 D=  1.68D-03 Err=  1.30D-02
      PEZero:  N= 4 I= 3 D=  4.19D-04 Err=  1.19D-05
      PEZero:  N= 4 I= 2 D=  1.26D-03 Err=  4.15D-08
      PEZero:  N= 4 I= 1 D=  2.10D-03 Err=  9.59D-06
 Maximum DWI energy   std dev =  0.000000594 at pt    15
 Maximum DWI gradient std dev =  0.114992810 at pt    12
 CORRECTOR INTEGRATION CONVERGENCE:
   Recorrection delta-x convergence threshold:    0.010000
   Delta-x Convergence Met
 Point Number:   2          Path Number:   2
   CHANGE IN THE REACTION COORDINATE =    0.16097
   NET REACTION COORDINATE UP TO THIS POINT =    0.32194
  # OF POINTS ALONG THE PATH =  53
  # OF STEPS =   1

 Calculating another point on the path.
 IRC-IRC-IRC-IRC-IRC-IRC-IRC-IRC-IRC-IRC-IRC-IRC-IRC-IRC-IRC-IRC-IRC-IRC
                          Input orientation:                          
 ---------------------------------------------------------------------
 Center     Atomic      Atomic             Coordinates (Angstroms)
 Number     Number       Type             X           Y           Z
 ---------------------------------------------------------------------
      1          6           0        0.594922   -0.143533   -0.232025
      2          6           0       -0.616986   -0.872035    0.309593
      3          1           0       -0.741062   -0.849186    1.407924
      4          1           0       -0.687100   -1.898115   -0.052028
      5          7           0       -1.777633   -0.026189   -0.217050
      6          1           0       -1.312142    0.937597   -0.103778
      7          1           0       -1.908014   -0.185604   -1.220453
      8          8           0        0.220801    1.338382    0.233288
      9          1           0        0.794279    1.906751   -0.302976
     10          8           0        1.762430   -0.539934   -0.103059
     11          1           0       -2.659503   -0.127312    0.296660
 ---------------------------------------------------------------------
                    Distance matrix (angstroms):
                    1          2          3          4          5
     1  C    0.000000
     2  C    1.514195   0.000000
     3  H    2.229850   1.105553   0.000000
     4  H    2.180491   1.090195   1.798506   0.000000
     5  N    2.375503   1.529676   2.095792   2.172694   0.000000
     6  H    2.195946   1.982141   2.409142   2.904241   1.076288
     7  H    2.691365   2.116360   2.951353   2.405939   1.024319
     8  O    1.597672   2.365091   2.662781   3.373515   2.461423
     9  H    2.061175   3.176250   3.588821   4.090778   3.218443
    10  O    1.239694   2.437661   2.940438   2.801331   3.578962
    11  H    3.297128   2.174087   2.331615   2.673518   1.025581
                    6          7          8          9         10
     6  H    0.000000
     7  H    1.692219   0.000000
     8  O    1.619925   2.994621   0.000000
     9  H    2.327219   3.538658   0.969278   0.000000
    10  O    3.411171   3.853086   2.453124   2.638854   0.000000
    11  H    1.763452   1.694038   3.232403   4.052849   4.459094
                   11
    11  H    0.000000
 Symmetry turned off by external request.
 Stoichiometry    C2H6NO2(2)
 Framework group  C1[X(C2H6NO2)]
 Deg. of freedom    27
 Full point group                 C1      NOp   1
 Rotational constants (GHZ):           8.5931604           4.0464109           2.9827711
 Standard basis: 6-31G(d) (6D, 7F)
    87 basis functions,   164 primitive gaussians,    87 cartesian basis functions
    21 alpha electrons       20 beta electrons
       nuclear repulsion energy       186.4112239179 Hartrees.
 NAtoms=   11 NActive=   11 NUniq=   11 SFac= 1.00D+00 NAtFMM=   60 NAOKFM=F Big=F
 Integral buffers will be    131072 words long.
 Raffenetti 2 integral format.
 Two-electron integral symmetry is turned off.
 One-electron integrals computed using PRISM.
 NBasis=    87 RedAO= T EigKep=  3.79D-03  NBF=    87
 NBsUse=    87 1.00D-06 EigRej= -1.00D+00 NBFU=    87
 Initial guess from the checkpoint file:  "acetate-rad_plus_ammonia_irc.chk"
 B after Tr=    -0.000059   -0.000432    0.000311
         Rot=    1.000000   -0.000125    0.000263    0.000011 Ang=  -0.03 deg.
 Initial guess <Sx>= 0.0000 <Sy>= 0.0000 <Sz>= 0.5000 <S**2>= 0.7533 S= 0.5016
 ExpMin= 1.61D-01 ExpMax= 5.48D+03 ExpMxC= 8.25D+02 IAcc=3 IRadAn=         5 AccDes= 0.00D+00
 Harris functional with IExCor=  402 and IRadAn=       5 diagonalized for initial guess.
 HarFok:  IExCor=  402 AccDes= 0.00D+00 IRadAn=         5 IDoV= 1 UseB2=F ITyADJ=14
 ICtDFT=  3500011 ScaDFX=  1.000000  1.000000  1.000000  1.000000
 FoFCou: FMM=F IPFlag=           0 FMFlag=      100000 FMFlg1=           0
         NFxFlg=           0 DoJE=T BraDBF=F KetDBF=T FulRan=T
         wScrn=  0.000000 ICntrl=       500 IOpCl=  0 I1Cent=   200000004 NGrid=           0
         NMat0=    1 NMatS0=      1 NMatT0=    0 NMatD0=    1 NMtDS0=    0 NMtDT0=    0
 Symmetry not used in FoFCou.
 Keep R1 and R2 ints in memory in canonical form, NReq=18299015.
 Requested convergence on RMS density matrix=1.00D-08 within 128 cycles.
 Requested convergence on MAX density matrix=1.00D-06.
 Requested convergence on             energy=1.00D-06.
 No special actions if energy rises.
 Integral accuracy reduced to 1.0D-05 until final iterations.
 Initial convergence to 1.0D-05 achieved.  Increase integral accuracy.
 SCF Done:  E(UB3LYP) =  -284.898709464     A.U. after   14 cycles
            NFock= 14  Conv=0.76D-08     -V/T= 2.0087
 <Sx>= 0.0000 <Sy>= 0.0000 <Sz>= 0.5000 <S**2>= 0.7532 S= 0.5016
 <L.S>=  0.00000000000    
 Annihilation of the first spin contaminant:
 S**2 before annihilation     0.7532,   after     0.7500
 DoSCS=F DFT=T ScalE2(SS,OS)=  1.000000  1.000000
 Range of M.O.s used for correlation:     1    87
 NBasis=    87 NAE=    21 NBE=    20 NFC=     0 NFV=     0
 NROrb=     87 NOA=    21 NOB=    20 NVA=    66 NVB=    67
 Symmetrizing basis deriv contribution to polar:
 IMax=3 JMax=2 DiffMx= 0.00D+00
 G2DrvN: will do    12 centers at a time, making    1 passes.
 Calling FoFCou, ICntrl=  3107 FMM=F I1Cent=   0 AccDes= 0.00D+00.
 End of G2Drv F.D. properties file   721 does not exist.
 End of G2Drv F.D. properties file   722 does not exist.
 End of G2Drv F.D. properties file   788 does not exist.
          IDoAtm=11111111111
          Differentiating once with respect to nuclear coordinates.
 Keep R1 and R2 ints in memory in canonical form, NReq=18295886.
          There are    36 degrees of freedom in the 1st order CPHF.  IDoFFX=6 NUNeed=     0.
     30 vectors produced by pass  0 Test12= 7.57D-15 2.78D-09 XBig12= 4.47D-01 3.41D-01.
 AX will form    30 AO Fock derivatives at one time.
     30 vectors produced by pass  1 Test12= 7.57D-15 2.78D-09 XBig12= 3.29D-01 1.45D-01.
     30 vectors produced by pass  2 Test12= 7.57D-15 2.78D-09 XBig12= 8.78D-03 1.57D-02.
     30 vectors produced by pass  3 Test12= 7.57D-15 2.78D-09 XBig12= 1.24D-04 2.31D-03.
     30 vectors produced by pass  4 Test12= 7.57D-15 2.78D-09 XBig12= 1.07D-06 1.52D-04.
     30 vectors produced by pass  5 Test12= 7.57D-15 2.78D-09 XBig12= 4.86D-09 9.66D-06.
     21 vectors produced by pass  6 Test12= 7.57D-15 2.78D-09 XBig12= 1.33D-11 4.71D-07.
      2 vectors produced by pass  7 Test12= 7.57D-15 2.78D-09 XBig12= 3.39D-14 1.99D-08.
 InvSVY:  IOpt=1 It=  1 EMax= 2.44D-15
 Solved reduced A of dimension   203 with    30 vectors.
 End of Minotr F.D. properties file   721 does not exist.
 End of Minotr F.D. properties file   722 does not exist.
 End of Minotr F.D. properties file   788 does not exist.
 Calling FoFJK, ICntrl=    100127 FMM=F ISym2X=0 I1Cent= 0 IOpClX= 1 NMat=1 NMatS=1 NMatT=0.
 -------------------------------------------------------------------
 Center     Atomic                   Forces (Hartrees/Bohr)
 Number     Number              X              Y              Z
 -------------------------------------------------------------------
      1        6          -0.000387801    0.001276148    0.001719100
      2        6           0.000114857    0.000572923    0.000571580
      3        1          -0.000160472    0.000071516    0.000015340
      4        1           0.000104554    0.000051879    0.000064310
      5        7          -0.001141800   -0.000971683   -0.000773149
      6        1          -0.000310089    0.000141557    0.000009645
      7        1           0.000070006   -0.000060145   -0.000074150
      8        8           0.002086031   -0.001165957   -0.000755995
      9        1           0.000218341   -0.000423190    0.000596775
     10        8          -0.000462244    0.000693190   -0.001256472
     11        1          -0.000131384   -0.000186238   -0.000116985
 -------------------------------------------------------------------
 Cartesian Forces:  Max     0.002086031 RMS     0.000730942
 IRC-IRC-IRC-IRC-IRC-IRC-IRC-IRC-IRC-IRC-IRC-IRC-IRC-IRC-IRC-IRC-IRC-IRC
 Pt 54 Step number   1 out of a maximum of  20
 Modified Bulirsch-Stoer Extrapolation Cycles:
    EPS =    0.000010000000000
      PEZero:  N= 2 I= 1 D=  8.39D-04 Err=  2.44D-05
      PEZero:  N= 3 I= 2 D=  8.39D-04 Err=  1.62D-05
      PEZero:  N= 3 I= 1 D=  1.68D-03 Err=  7.86D-08
 Maximum DWI energy   std dev =  0.000000419 at pt    25
 Maximum DWI gradient std dev =  0.073483503 at pt    12
 CORRECTOR INTEGRATION CONVERGENCE:
   Recorrection delta-x convergence threshold:    0.010000
   Delta-x Convergence Met
 Point Number:   3          Path Number:   2
   CHANGE IN THE REACTION COORDINATE =    0.16098
   NET REACTION COORDINATE UP TO THIS POINT =    0.48292
  # OF POINTS ALONG THE PATH =  54
  # OF STEPS =   1

 Calculating another point on the path.
 IRC-IRC-IRC-IRC-IRC-IRC-IRC-IRC-IRC-IRC-IRC-IRC-IRC-IRC-IRC-IRC-IRC-IRC
                          Input orientation:                          
 ---------------------------------------------------------------------
 Center     Atomic      Atomic             Coordinates (Angstroms)
 Number     Number       Type             X           Y           Z
 ---------------------------------------------------------------------
      1          6           0        0.591974   -0.136566   -0.222863
      2          6           0       -0.616449   -0.869054    0.312821
      3          1           0       -0.752012   -0.844600    1.410735
      4          1           0       -0.680731   -1.895656   -0.047858
      5          7           0       -1.782303   -0.029818   -0.220478
      6          1           0       -1.336913    0.935510   -0.106118
      7          1           0       -1.902993   -0.188743   -1.225888
      8          8           0        0.227922    1.332664    0.231391
      9          1           0        0.825865    1.897741   -0.281283
     10          8           0        1.761237   -0.537324   -0.108255
     11          1           0       -2.667246   -0.138822    0.288426
 ---------------------------------------------------------------------
                    Distance matrix (angstroms):
                    1          2          3          4          5
     1  C    0.000000
     2  C    1.511219   0.000000
     3  H    2.230751   1.106521   0.000000
     4  H    2.178257   1.090015   1.799248   0.000000
     5  N    2.376677   1.532299   2.094331   2.173617   0.000000
     6  H    2.209883   1.987720   2.410756   2.906798   1.069256
     7  H    2.689544   2.117935   2.950710   2.407329   1.025024
     8  O    1.580353   2.359482   2.663005   3.365365   2.470131
     9  H    2.048541   3.176222   3.587903   4.088298   3.243720
    10  O    1.241337   2.437363   2.952654   2.794981   3.581456
    11  H    3.299081   2.177062   2.329339   2.673162   1.026639
                    6          7          8          9         10
     6  H    0.000000
     7  H    1.684718   0.000000
     8  O    1.649349   2.996521   0.000000
     9  H    2.373643   3.562634   0.969372   0.000000
    10  O    3.430420   3.846712   2.441980   2.614269   0.000000
    11  H    1.754890   1.696974   3.248156   4.083378   4.464036
                   11
    11  H    0.000000
 Symmetry turned off by external request.
 Stoichiometry    C2H6NO2(2)
 Framework group  C1[X(C2H6NO2)]
 Deg. of freedom    27
 Full point group                 C1      NOp   1
 Rotational constants (GHZ):           8.6528137           4.0366386           2.9847169
 Standard basis: 6-31G(d) (6D, 7F)
    87 basis functions,   164 primitive gaussians,    87 cartesian basis functions
    21 alpha electrons       20 beta electrons
       nuclear repulsion energy       186.5457829793 Hartrees.
 NAtoms=   11 NActive=   11 NUniq=   11 SFac= 1.00D+00 NAtFMM=   60 NAOKFM=F Big=F
 Integral buffers will be    131072 words long.
 Raffenetti 2 integral format.
 Two-electron integral symmetry is turned off.
 One-electron integrals computed using PRISM.
 NBasis=    87 RedAO= T EigKep=  3.83D-03  NBF=    87
 NBsUse=    87 1.00D-06 EigRej= -1.00D+00 NBFU=    87
 Initial guess from the checkpoint file:  "acetate-rad_plus_ammonia_irc.chk"
 B after Tr=    -0.000010   -0.000434    0.000373
         Rot=    1.000000   -0.000144    0.000277    0.000022 Ang=  -0.04 deg.
 Initial guess <Sx>= 0.0000 <Sy>= 0.0000 <Sz>= 0.5000 <S**2>= 0.7532 S= 0.5016
 ExpMin= 1.61D-01 ExpMax= 5.48D+03 ExpMxC= 8.25D+02 IAcc=3 IRadAn=         5 AccDes= 0.00D+00
 Harris functional with IExCor=  402 and IRadAn=       5 diagonalized for initial guess.
 HarFok:  IExCor=  402 AccDes= 0.00D+00 IRadAn=         5 IDoV= 1 UseB2=F ITyADJ=14
 ICtDFT=  3500011 ScaDFX=  1.000000  1.000000  1.000000  1.000000
 FoFCou: FMM=F IPFlag=           0 FMFlag=      100000 FMFlg1=           0
         NFxFlg=           0 DoJE=T BraDBF=F KetDBF=T FulRan=T
         wScrn=  0.000000 ICntrl=       500 IOpCl=  0 I1Cent=   200000004 NGrid=           0
         NMat0=    1 NMatS0=      1 NMatT0=    0 NMatD0=    1 NMtDS0=    0 NMtDT0=    0
 Symmetry not used in FoFCou.
 Keep R1 and R2 ints in memory in canonical form, NReq=18299015.
 Requested convergence on RMS density matrix=1.00D-08 within 128 cycles.
 Requested convergence on MAX density matrix=1.00D-06.
 Requested convergence on             energy=1.00D-06.
 No special actions if energy rises.
 Integral accuracy reduced to 1.0D-05 until final iterations.
 Initial convergence to 1.0D-05 achieved.  Increase integral accuracy.
 SCF Done:  E(UB3LYP) =  -284.898942971     A.U. after   14 cycles
            NFock= 14  Conv=0.87D-08     -V/T= 2.0087
 <Sx>= 0.0000 <Sy>= 0.0000 <Sz>= 0.5000 <S**2>= 0.7532 S= 0.5016
 <L.S>=  0.00000000000    
 Annihilation of the first spin contaminant:
 S**2 before annihilation     0.7532,   after     0.7500
 DoSCS=F DFT=T ScalE2(SS,OS)=  1.000000  1.000000
 Range of M.O.s used for correlation:     1    87
 NBasis=    87 NAE=    21 NBE=    20 NFC=     0 NFV=     0
 NROrb=     87 NOA=    21 NOB=    20 NVA=    66 NVB=    67
 Symmetrizing basis deriv contribution to polar:
 IMax=3 JMax=2 DiffMx= 0.00D+00
 G2DrvN: will do    12 centers at a time, making    1 passes.
 Calling FoFCou, ICntrl=  3107 FMM=F I1Cent=   0 AccDes= 0.00D+00.
 End of G2Drv F.D. properties file   721 does not exist.
 End of G2Drv F.D. properties file   722 does not exist.
 End of G2Drv F.D. properties file   788 does not exist.
          IDoAtm=11111111111
          Differentiating once with respect to nuclear coordinates.
 Keep R1 and R2 ints in memory in canonical form, NReq=18295886.
          There are    36 degrees of freedom in the 1st order CPHF.  IDoFFX=6 NUNeed=     0.
     30 vectors produced by pass  0 Test12= 7.57D-15 2.78D-09 XBig12= 4.51D-01 3.60D-01.
 AX will form    30 AO Fock derivatives at one time.
     30 vectors produced by pass  1 Test12= 7.57D-15 2.78D-09 XBig12= 3.33D-01 1.50D-01.
     30 vectors produced by pass  2 Test12= 7.57D-15 2.78D-09 XBig12= 8.63D-03 1.66D-02.
     30 vectors produced by pass  3 Test12= 7.57D-15 2.78D-09 XBig12= 1.17D-04 2.09D-03.
     30 vectors produced by pass  4 Test12= 7.57D-15 2.78D-09 XBig12= 9.77D-07 1.45D-04.
     30 vectors produced by pass  5 Test12= 7.57D-15 2.78D-09 XBig12= 4.50D-09 9.53D-06.
     21 vectors produced by pass  6 Test12= 7.57D-15 2.78D-09 XBig12= 1.29D-11 4.90D-07.
      2 vectors produced by pass  7 Test12= 7.57D-15 2.78D-09 XBig12= 3.06D-14 2.06D-08.
 InvSVY:  IOpt=1 It=  1 EMax= 1.33D-15
 Solved reduced A of dimension   203 with    30 vectors.
 End of Minotr F.D. properties file   721 does not exist.
 End of Minotr F.D. properties file   722 does not exist.
 End of Minotr F.D. properties file   788 does not exist.
 Calling FoFJK, ICntrl=    100127 FMM=F ISym2X=0 I1Cent= 0 IOpClX= 1 NMat=1 NMatS=1 NMatT=0.
 -------------------------------------------------------------------
 Center     Atomic                   Forces (Hartrees/Bohr)
 Number     Number              X              Y              Z
 -------------------------------------------------------------------
      1        6          -0.000449350    0.001376244    0.002154223
      2        6           0.000107711    0.000668408    0.000747594
      3        1          -0.000201357    0.000091890    0.000021892
      4        1           0.000122215    0.000057766    0.000088266
      5        7          -0.001279918   -0.001082467   -0.000966778
      6        1          -0.000396758    0.000099477    0.000001046
      7        1           0.000095415   -0.000062555   -0.000094932
      8        8           0.002401811   -0.001251046   -0.000878366
      9        1           0.000272112   -0.000504508    0.000727802
     10        8          -0.000516778    0.000832131   -0.001648650
     11        1          -0.000155102   -0.000225339   -0.000152096
 -------------------------------------------------------------------
 Cartesian Forces:  Max     0.002401811 RMS     0.000861684
 IRC-IRC-IRC-IRC-IRC-IRC-IRC-IRC-IRC-IRC-IRC-IRC-IRC-IRC-IRC-IRC-IRC-IRC
 Pt 55 Step number   1 out of a maximum of  20
 Modified Bulirsch-Stoer Extrapolation Cycles:
    EPS =    0.000010000000000
      PEZero:  N= 2 I= 1 D=  8.39D-04 Err=  2.39D-05
      PEZero:  N= 3 I= 2 D=  8.39D-04 Err=  1.59D-05
      PEZero:  N= 3 I= 1 D=  1.68D-03 Err=  8.80D-08
 Maximum DWI energy   std dev =  0.000000331 at pt    24
 Maximum DWI gradient std dev =  0.064346417 at pt    70
 CORRECTOR INTEGRATION CONVERGENCE:
   Recorrection delta-x convergence threshold:    0.010000
   Delta-x Convergence Met
 Point Number:   4          Path Number:   2
   CHANGE IN THE REACTION COORDINATE =    0.16099
   NET REACTION COORDINATE UP TO THIS POINT =    0.64391
  # OF POINTS ALONG THE PATH =  55
  # OF STEPS =   1

 Calculating another point on the path.
 IRC-IRC-IRC-IRC-IRC-IRC-IRC-IRC-IRC-IRC-IRC-IRC-IRC-IRC-IRC-IRC-IRC-IRC
                          Input orientation:                          
 ---------------------------------------------------------------------
 Center     Atomic      Atomic             Coordinates (Angstroms)
 Number     Number       Type             X           Y           Z
 ---------------------------------------------------------------------
      1          6           0        0.589230   -0.130376   -0.213258
      2          6           0       -0.616011   -0.866147    0.316244
      3          1           0       -0.763367   -0.839728    1.413590
      4          1           0       -0.674469   -1.893356   -0.043152
      5          7           0       -1.786805   -0.033404   -0.224079
      6          1           0       -1.360872    0.933854   -0.107995
      7          1           0       -1.897483   -0.191545   -1.231562
      8          8           0        0.234675    1.327562    0.229458
      9          1           0        0.858136    1.888045   -0.257445
     10          8           0        1.760091   -0.534724   -0.113901
     11          1           0       -2.674943   -0.150625    0.279786
 ---------------------------------------------------------------------
                    Distance matrix (angstroms):
                    1          2          3          4          5
     1  C    0.000000
     2  C    1.508091   0.000000
     3  H    2.231442   1.107511   0.000000
     4  H    2.175768   1.089836   1.800037   0.000000
     5  N    2.378038   1.534982   2.092737   2.174729   0.000000
     6  H    2.224088   1.993691   2.412018   2.910064   1.063242
     7  H    2.687829   2.119660   2.950117   2.409200   1.025806
     8  O    1.564382   2.354476   2.663720   3.357852   2.478771
     9  H    2.036735   3.176131   3.586416   4.085804   3.269373
    10  O    1.242692   2.437361   2.965484   2.788901   3.583843
    11  H    3.301262   2.180023   2.326908   2.672695   1.027818
                    6          7          8          9         10
     6  H    0.000000
     7  H    1.678355   0.000000
     8  O    1.677692   2.998059   0.000000
     9  H    2.420086   3.587065   0.969495   0.000000
    10  O    3.449227   3.839893   2.431646   2.589196   0.000000
    11  H    1.747356   1.700086   3.263962   4.114298   4.469010
                   11
    11  H    0.000000
 Symmetry turned off by external request.
 Stoichiometry    C2H6NO2(2)
 Framework group  C1[X(C2H6NO2)]
 Deg. of freedom    27
 Full point group                 C1      NOp   1
 Rotational constants (GHZ):           8.7084303           4.0265910           2.9860921
 Standard basis: 6-31G(d) (6D, 7F)
    87 basis functions,   164 primitive gaussians,    87 cartesian basis functions
    21 alpha electrons       20 beta electrons
       nuclear repulsion energy       186.6667178950 Hartrees.
 NAtoms=   11 NActive=   11 NUniq=   11 SFac= 1.00D+00 NAtFMM=   60 NAOKFM=F Big=F
 Integral buffers will be    131072 words long.
 Raffenetti 2 integral format.
 Two-electron integral symmetry is turned off.
 One-electron integrals computed using PRISM.
 NBasis=    87 RedAO= T EigKep=  3.88D-03  NBF=    87
 NBsUse=    87 1.00D-06 EigRej= -1.00D+00 NBFU=    87
 Initial guess from the checkpoint file:  "acetate-rad_plus_ammonia_irc.chk"
 B after Tr=     0.000025   -0.000439    0.000435
         Rot=    1.000000   -0.000167    0.000288    0.000031 Ang=  -0.04 deg.
 Initial guess <Sx>= 0.0000 <Sy>= 0.0000 <Sz>= 0.5000 <S**2>= 0.7532 S= 0.5016
 ExpMin= 1.61D-01 ExpMax= 5.48D+03 ExpMxC= 8.25D+02 IAcc=3 IRadAn=         5 AccDes= 0.00D+00
 Harris functional with IExCor=  402 and IRadAn=       5 diagonalized for initial guess.
 HarFok:  IExCor=  402 AccDes= 0.00D+00 IRadAn=         5 IDoV= 1 UseB2=F ITyADJ=14
 ICtDFT=  3500011 ScaDFX=  1.000000  1.000000  1.000000  1.000000
 FoFCou: FMM=F IPFlag=           0 FMFlag=      100000 FMFlg1=           0
         NFxFlg=           0 DoJE=T BraDBF=F KetDBF=T FulRan=T
         wScrn=  0.000000 ICntrl=       500 IOpCl=  0 I1Cent=   200000004 NGrid=           0
         NMat0=    1 NMatS0=      1 NMatT0=    0 NMatD0=    1 NMtDS0=    0 NMtDT0=    0
 Symmetry not used in FoFCou.
 Keep R1 and R2 ints in memory in canonical form, NReq=18299015.
 Requested convergence on RMS density matrix=1.00D-08 within 128 cycles.
 Requested convergence on MAX density matrix=1.00D-06.
 Requested convergence on             energy=1.00D-06.
 No special actions if energy rises.
 Integral accuracy reduced to 1.0D-05 until final iterations.
 Initial convergence to 1.0D-05 achieved.  Increase integral accuracy.
 SCF Done:  E(UB3LYP) =  -284.899218060     A.U. after   14 cycles
            NFock= 14  Conv=0.77D-08     -V/T= 2.0087
 <Sx>= 0.0000 <Sy>= 0.0000 <Sz>= 0.5000 <S**2>= 0.7532 S= 0.5016
 <L.S>=  0.00000000000    
 Annihilation of the first spin contaminant:
 S**2 before annihilation     0.7532,   after     0.7500
 DoSCS=F DFT=T ScalE2(SS,OS)=  1.000000  1.000000
 Range of M.O.s used for correlation:     1    87
 NBasis=    87 NAE=    21 NBE=    20 NFC=     0 NFV=     0
 NROrb=     87 NOA=    21 NOB=    20 NVA=    66 NVB=    67
 Symmetrizing basis deriv contribution to polar:
 IMax=3 JMax=2 DiffMx= 0.00D+00
 G2DrvN: will do    12 centers at a time, making    1 passes.
 Calling FoFCou, ICntrl=  3107 FMM=F I1Cent=   0 AccDes= 0.00D+00.
 End of G2Drv F.D. properties file   721 does not exist.
 End of G2Drv F.D. properties file   722 does not exist.
 End of G2Drv F.D. properties file   788 does not exist.
          IDoAtm=11111111111
          Differentiating once with respect to nuclear coordinates.
 Keep R1 and R2 ints in memory in canonical form, NReq=18295886.
          There are    36 degrees of freedom in the 1st order CPHF.  IDoFFX=6 NUNeed=     0.
     30 vectors produced by pass  0 Test12= 7.57D-15 2.78D-09 XBig12= 4.54D-01 3.76D-01.
 AX will form    30 AO Fock derivatives at one time.
     30 vectors produced by pass  1 Test12= 7.57D-15 2.78D-09 XBig12= 3.37D-01 1.54D-01.
     30 vectors produced by pass  2 Test12= 7.57D-15 2.78D-09 XBig12= 8.48D-03 1.74D-02.
     30 vectors produced by pass  3 Test12= 7.57D-15 2.78D-09 XBig12= 1.11D-04 1.82D-03.
     30 vectors produced by pass  4 Test12= 7.57D-15 2.78D-09 XBig12= 8.97D-07 1.37D-04.
     30 vectors produced by pass  5 Test12= 7.57D-15 2.78D-09 XBig12= 4.28D-09 9.44D-06.
     21 vectors produced by pass  6 Test12= 7.57D-15 2.78D-09 XBig12= 1.27D-11 4.93D-07.
      2 vectors produced by pass  7 Test12= 7.57D-15 2.78D-09 XBig12= 2.73D-14 1.93D-08.
 InvSVY:  IOpt=1 It=  1 EMax= 1.55D-15
 Solved reduced A of dimension   203 with    30 vectors.
 End of Minotr F.D. properties file   721 does not exist.
 End of Minotr F.D. properties file   722 does not exist.
 End of Minotr F.D. properties file   788 does not exist.
 Calling FoFJK, ICntrl=    100127 FMM=F ISym2X=0 I1Cent= 0 IOpClX= 1 NMat=1 NMatS=1 NMatT=0.
 -------------------------------------------------------------------
 Center     Atomic                   Forces (Hartrees/Bohr)
 Number     Number              X              Y              Z
 -------------------------------------------------------------------
      1        6          -0.000480403    0.001407518    0.002582242
      2        6           0.000098925    0.000738757    0.000912959
      3        1          -0.000239215    0.000110560    0.000026489
      4        1           0.000136234    0.000061115    0.000111395
      5        7          -0.001393719   -0.001181819   -0.001151114
      6        1          -0.000465750    0.000071401   -0.000001941
      7        1           0.000118380   -0.000061814   -0.000114503
      8        8           0.002658683   -0.001241377   -0.001005137
      9        1           0.000308500   -0.000588409    0.000862911
     10        8          -0.000565338    0.000946107   -0.002038424
     11        1          -0.000176296   -0.000262040   -0.000184878
 -------------------------------------------------------------------
 Cartesian Forces:  Max     0.002658683 RMS     0.000978569
 IRC-IRC-IRC-IRC-IRC-IRC-IRC-IRC-IRC-IRC-IRC-IRC-IRC-IRC-IRC-IRC-IRC-IRC
 Pt 56 Step number   1 out of a maximum of  20
 Modified Bulirsch-Stoer Extrapolation Cycles:
    EPS =    0.000010000000000
      PEZero:  N= 2 I= 1 D=  8.39D-04 Err=  2.30D-05
      PEZero:  N= 3 I= 2 D=  8.39D-04 Err=  1.53D-05
      PEZero:  N= 3 I= 1 D=  1.68D-03 Err=  9.05D-08
 Maximum DWI energy   std dev =  0.000000292 at pt    23
 Maximum DWI gradient std dev =  0.061916124 at pt    47
 CORRECTOR INTEGRATION CONVERGENCE:
   Recorrection delta-x convergence threshold:    0.010000
   Delta-x Convergence Met
 Point Number:   5          Path Number:   2
   CHANGE IN THE REACTION COORDINATE =    0.16099
   NET REACTION COORDINATE UP TO THIS POINT =    0.80490
  # OF POINTS ALONG THE PATH =  56
  # OF STEPS =   1

 Calculating another point on the path.
 IRC-IRC-IRC-IRC-IRC-IRC-IRC-IRC-IRC-IRC-IRC-IRC-IRC-IRC-IRC-IRC-IRC-IRC
                          Input orientation:                          
 ---------------------------------------------------------------------
 Center     Atomic      Atomic             Coordinates (Angstroms)
 Number     Number       Type             X           Y           Z
 ---------------------------------------------------------------------
      1          6           0        0.586725   -0.124913   -0.203236
      2          6           0       -0.615643   -0.863359    0.319797
      3          1           0       -0.775018   -0.834678    1.416415
      4          1           0       -0.668356   -1.891227   -0.038051
      5          7           0       -1.791149   -0.036929   -0.227812
      6          1           0       -1.384137    0.932516   -0.109424
      7          1           0       -1.891675   -0.193968   -1.237406
      8          8           0        0.241081    1.323087    0.227449
      9          1           0        0.890716    1.877656   -0.231493
     10          8           0        1.758967   -0.532159   -0.119925
     11          1           0       -2.682558   -0.162603    0.270889
 ---------------------------------------------------------------------
                    Distance matrix (angstroms):
                    1          2          3          4          5
     1  C    0.000000
     2  C    1.504844   0.000000
     3  H    2.231900   1.108509   0.000000
     4  H    2.173103   1.089654   1.800873   0.000000
     5  N    2.379628   1.537750   2.091030   2.176027   0.000000
     6  H    2.238583   1.999994   2.412920   2.913925   1.058064
     7  H    2.686400   2.121609   2.949609   2.411566   1.026668
     8  O    1.549730   2.350116   2.664965   3.351026   2.487341
     9  H    2.025708   3.175878   3.584274   4.083210   3.295156
    10  O    1.243761   2.437586   2.978748   2.783104   3.586115
    11  H    3.303699   2.183023   2.324354   2.672189   1.029129
                    6          7          8          9         10
     6  H    0.000000
     7  H    1.672993   0.000000
     8  O    1.705099   2.999317   0.000000
     9  H    2.466404   3.611812   0.969640   0.000000
    10  O    3.467634   3.832796   2.422103   2.563887   0.000000
    11  H    1.740638   1.703359   3.279760   4.145278   4.473975
                   11
    11  H    0.000000
 Symmetry turned off by external request.
 Stoichiometry    C2H6NO2(2)
 Framework group  C1[X(C2H6NO2)]
 Deg. of freedom    27
 Full point group                 C1      NOp   1
 Rotational constants (GHZ):           8.7596820           4.0163361           2.9868989
 Standard basis: 6-31G(d) (6D, 7F)
    87 basis functions,   164 primitive gaussians,    87 cartesian basis functions
    21 alpha electrons       20 beta electrons
       nuclear repulsion energy       186.7728512186 Hartrees.
 NAtoms=   11 NActive=   11 NUniq=   11 SFac= 1.00D+00 NAtFMM=   60 NAOKFM=F Big=F
 Integral buffers will be    131072 words long.
 Raffenetti 2 integral format.
 Two-electron integral symmetry is turned off.
 One-electron integrals computed using PRISM.
 NBasis=    87 RedAO= T EigKep=  3.93D-03  NBF=    87
 NBsUse=    87 1.00D-06 EigRej= -1.00D+00 NBFU=    87
 Initial guess from the checkpoint file:  "acetate-rad_plus_ammonia_irc.chk"
 B after Tr=     0.000047   -0.000444    0.000495
         Rot=    1.000000   -0.000193    0.000297    0.000039 Ang=  -0.04 deg.
 Initial guess <Sx>= 0.0000 <Sy>= 0.0000 <Sz>= 0.5000 <S**2>= 0.7532 S= 0.5016
 ExpMin= 1.61D-01 ExpMax= 5.48D+03 ExpMxC= 8.25D+02 IAcc=3 IRadAn=         5 AccDes= 0.00D+00
 Harris functional with IExCor=  402 and IRadAn=       5 diagonalized for initial guess.
 HarFok:  IExCor=  402 AccDes= 0.00D+00 IRadAn=         5 IDoV= 1 UseB2=F ITyADJ=14
 ICtDFT=  3500011 ScaDFX=  1.000000  1.000000  1.000000  1.000000
 FoFCou: FMM=F IPFlag=           0 FMFlag=      100000 FMFlg1=           0
         NFxFlg=           0 DoJE=T BraDBF=F KetDBF=T FulRan=T
         wScrn=  0.000000 ICntrl=       500 IOpCl=  0 I1Cent=   200000004 NGrid=           0
         NMat0=    1 NMatS0=      1 NMatT0=    0 NMatD0=    1 NMtDS0=    0 NMtDT0=    0
 Symmetry not used in FoFCou.
 Keep R1 and R2 ints in memory in canonical form, NReq=18299015.
 Requested convergence on RMS density matrix=1.00D-08 within 128 cycles.
 Requested convergence on MAX density matrix=1.00D-06.
 Requested convergence on             energy=1.00D-06.
 No special actions if energy rises.
 Integral accuracy reduced to 1.0D-05 until final iterations.
 Initial convergence to 1.0D-05 achieved.  Increase integral accuracy.
 SCF Done:  E(UB3LYP) =  -284.899531816     A.U. after   15 cycles
            NFock= 15  Conv=0.27D-08     -V/T= 2.0087
 <Sx>= 0.0000 <Sy>= 0.0000 <Sz>= 0.5000 <S**2>= 0.7531 S= 0.5016
 <L.S>=  0.00000000000    
 Annihilation of the first spin contaminant:
 S**2 before annihilation     0.7531,   after     0.7500
 DoSCS=F DFT=T ScalE2(SS,OS)=  1.000000  1.000000
 Range of M.O.s used for correlation:     1    87
 NBasis=    87 NAE=    21 NBE=    20 NFC=     0 NFV=     0
 NROrb=     87 NOA=    21 NOB=    20 NVA=    66 NVB=    67
 Symmetrizing basis deriv contribution to polar:
 IMax=3 JMax=2 DiffMx= 0.00D+00
 G2DrvN: will do    12 centers at a time, making    1 passes.
 Calling FoFCou, ICntrl=  3107 FMM=F I1Cent=   0 AccDes= 0.00D+00.
 End of G2Drv F.D. properties file   721 does not exist.
 End of G2Drv F.D. properties file   722 does not exist.
 End of G2Drv F.D. properties file   788 does not exist.
          IDoAtm=11111111111
          Differentiating once with respect to nuclear coordinates.
 Keep R1 and R2 ints in memory in canonical form, NReq=18295886.
          There are    36 degrees of freedom in the 1st order CPHF.  IDoFFX=6 NUNeed=     0.
     30 vectors produced by pass  0 Test12= 7.57D-15 2.78D-09 XBig12= 4.59D-01 3.89D-01.
 AX will form    30 AO Fock derivatives at one time.
     30 vectors produced by pass  1 Test12= 7.57D-15 2.78D-09 XBig12= 3.41D-01 1.57D-01.
     30 vectors produced by pass  2 Test12= 7.57D-15 2.78D-09 XBig12= 8.32D-03 1.81D-02.
     30 vectors produced by pass  3 Test12= 7.57D-15 2.78D-09 XBig12= 1.05D-04 1.55D-03.
     30 vectors produced by pass  4 Test12= 7.57D-15 2.78D-09 XBig12= 8.31D-07 1.30D-04.
     30 vectors produced by pass  5 Test12= 7.57D-15 2.78D-09 XBig12= 4.16D-09 9.27D-06.
     21 vectors produced by pass  6 Test12= 7.57D-15 2.78D-09 XBig12= 1.24D-11 4.77D-07.
      2 vectors produced by pass  7 Test12= 7.57D-15 2.78D-09 XBig12= 2.42D-14 1.73D-08.
 InvSVY:  IOpt=1 It=  1 EMax= 2.33D-15
 Solved reduced A of dimension   203 with    30 vectors.
 End of Minotr F.D. properties file   721 does not exist.
 End of Minotr F.D. properties file   722 does not exist.
 End of Minotr F.D. properties file   788 does not exist.
 Calling FoFJK, ICntrl=    100127 FMM=F ISym2X=0 I1Cent= 0 IOpClX= 1 NMat=1 NMatS=1 NMatT=0.
 -------------------------------------------------------------------
 Center     Atomic                   Forces (Hartrees/Bohr)
 Number     Number              X              Y              Z
 -------------------------------------------------------------------
      1        6          -0.000487969    0.001403347    0.003017526
      2        6           0.000093873    0.000788314    0.001065429
      3        1          -0.000274948    0.000127069    0.000029108
      4        1           0.000148212    0.000062719    0.000132696
      5        7          -0.001499320   -0.001272777   -0.001327036
      6        1          -0.000525453    0.000050040   -0.000001211
      7        1           0.000137285   -0.000058368   -0.000132837
      8        8           0.002887673   -0.001177001   -0.001142476
      9        1           0.000332309   -0.000670741    0.000997532
     10        8          -0.000615863    0.001044211   -0.002423409
     11        1          -0.000195798   -0.000296811   -0.000215321
 -------------------------------------------------------------------
 Cartesian Forces:  Max     0.003017526 RMS     0.001090759
 IRC-IRC-IRC-IRC-IRC-IRC-IRC-IRC-IRC-IRC-IRC-IRC-IRC-IRC-IRC-IRC-IRC-IRC
 Pt 57 Step number   1 out of a maximum of  20
 Modified Bulirsch-Stoer Extrapolation Cycles:
    EPS =    0.000010000000000
      PEZero:  N= 2 I= 1 D=  8.39D-04 Err=  2.16D-05
      PEZero:  N= 3 I= 2 D=  8.39D-04 Err=  1.44D-05
      PEZero:  N= 3 I= 1 D=  1.68D-03 Err=  8.63D-08
 Maximum DWI energy   std dev =  0.000000283 at pt    23
 Maximum DWI gradient std dev =  0.060539811 at pt    47
 CORRECTOR INTEGRATION CONVERGENCE:
   Recorrection delta-x convergence threshold:    0.010000
   Delta-x Convergence Met
 Point Number:   6          Path Number:   2
   CHANGE IN THE REACTION COORDINATE =    0.16100
   NET REACTION COORDINATE UP TO THIS POINT =    0.96590
  # OF POINTS ALONG THE PATH =  57
  # OF STEPS =   1

 Calculating another point on the path.
 IRC-IRC-IRC-IRC-IRC-IRC-IRC-IRC-IRC-IRC-IRC-IRC-IRC-IRC-IRC-IRC-IRC-IRC
                          Input orientation:                          
 ---------------------------------------------------------------------
 Center     Atomic      Atomic             Coordinates (Angstroms)
 Number     Number       Type             X           Y           Z
 ---------------------------------------------------------------------
      1          6           0        0.584483   -0.120091   -0.192821
      2          6           0       -0.615312   -0.860722    0.323415
      3          1           0       -0.786858   -0.829556    1.419133
      4          1           0       -0.662398   -1.889269   -0.032705
      5          7           0       -1.795364   -0.040382   -0.231633
      6          1           0       -1.406791    0.931396   -0.110421
      7          1           0       -1.885798   -0.195997   -1.243355
      8          8           0        0.247190    1.319205    0.225325
      9          1           0        0.923166    1.866592   -0.203561
     10          8           0        1.757838   -0.529641   -0.126246
     11          1           0       -2.690075   -0.174651    0.261881
 ---------------------------------------------------------------------
                    Distance matrix (angstroms):
                    1          2          3          4          5
     1  C    0.000000
     2  C    1.501513   0.000000
     3  H    2.232109   1.109504   0.000000
     4  H    2.170332   1.089471   1.801754   0.000000
     5  N    2.381498   1.540636   2.089236   2.177515   0.000000
     6  H    2.253351   2.006575   2.413463   2.918272   1.053581
     7  H    2.685456   2.123856   2.949222   2.414446   1.027607
     8  O    1.536289   2.346404   2.666759   3.344882   2.495859
     9  H    2.015374   3.175352   3.581415   4.080404   3.320804
    10  O    1.244558   2.437959   2.992260   2.777567   3.588276
    11  H    3.306428   2.186121   2.321717   2.671736   1.030578
                    6          7          8          9         10
     6  H    0.000000
     7  H    1.668533   0.000000
     8  O    1.731697   3.000416   0.000000
     9  H    2.512363   3.636719   0.969804   0.000000
    10  O    3.485650   3.825615   2.413274   2.538619   0.000000
    11  H    1.734579   1.706767   3.295522   4.175981   4.478905
                   11
    11  H    0.000000
 Symmetry turned off by external request.
 Stoichiometry    C2H6NO2(2)
 Framework group  C1[X(C2H6NO2)]
 Deg. of freedom    27
 Full point group                 C1      NOp   1
 Rotational constants (GHZ):           8.8065935           4.0059136           2.9871633
 Standard basis: 6-31G(d) (6D, 7F)
    87 basis functions,   164 primitive gaussians,    87 cartesian basis functions
    21 alpha electrons       20 beta electrons
       nuclear repulsion energy       186.8640924511 Hartrees.
 NAtoms=   11 NActive=   11 NUniq=   11 SFac= 1.00D+00 NAtFMM=   60 NAOKFM=F Big=F
 Integral buffers will be    131072 words long.
 Raffenetti 2 integral format.
 Two-electron integral symmetry is turned off.
 One-electron integrals computed using PRISM.
 NBasis=    87 RedAO= T EigKep=  3.98D-03  NBF=    87
 NBsUse=    87 1.00D-06 EigRej= -1.00D+00 NBFU=    87
 Initial guess from the checkpoint file:  "acetate-rad_plus_ammonia_irc.chk"
 B after Tr=     0.000054   -0.000451    0.000550
         Rot=    1.000000   -0.000221    0.000302    0.000045 Ang=  -0.04 deg.
 Initial guess <Sx>= 0.0000 <Sy>= 0.0000 <Sz>= 0.5000 <S**2>= 0.7531 S= 0.5016
 ExpMin= 1.61D-01 ExpMax= 5.48D+03 ExpMxC= 8.25D+02 IAcc=3 IRadAn=         5 AccDes= 0.00D+00
 Harris functional with IExCor=  402 and IRadAn=       5 diagonalized for initial guess.
 HarFok:  IExCor=  402 AccDes= 0.00D+00 IRadAn=         5 IDoV= 1 UseB2=F ITyADJ=14
 ICtDFT=  3500011 ScaDFX=  1.000000  1.000000  1.000000  1.000000
 FoFCou: FMM=F IPFlag=           0 FMFlag=      100000 FMFlg1=           0
         NFxFlg=           0 DoJE=T BraDBF=F KetDBF=T FulRan=T
         wScrn=  0.000000 ICntrl=       500 IOpCl=  0 I1Cent=   200000004 NGrid=           0
         NMat0=    1 NMatS0=      1 NMatT0=    0 NMatD0=    1 NMtDS0=    0 NMtDT0=    0
 Symmetry not used in FoFCou.
 Keep R1 and R2 ints in memory in canonical form, NReq=18299015.
 Requested convergence on RMS density matrix=1.00D-08 within 128 cycles.
 Requested convergence on MAX density matrix=1.00D-06.
 Requested convergence on             energy=1.00D-06.
 No special actions if energy rises.
 Integral accuracy reduced to 1.0D-05 until final iterations.
 Initial convergence to 1.0D-05 achieved.  Increase integral accuracy.
 SCF Done:  E(UB3LYP) =  -284.899883245     A.U. after   15 cycles
            NFock= 15  Conv=0.17D-08     -V/T= 2.0087
 <Sx>= 0.0000 <Sy>= 0.0000 <Sz>= 0.5000 <S**2>= 0.7530 S= 0.5015
 <L.S>=  0.00000000000    
 Annihilation of the first spin contaminant:
 S**2 before annihilation     0.7530,   after     0.7500
 DoSCS=F DFT=T ScalE2(SS,OS)=  1.000000  1.000000
 Range of M.O.s used for correlation:     1    87
 NBasis=    87 NAE=    21 NBE=    20 NFC=     0 NFV=     0
 NROrb=     87 NOA=    21 NOB=    20 NVA=    66 NVB=    67
 Symmetrizing basis deriv contribution to polar:
 IMax=3 JMax=2 DiffMx= 0.00D+00
 G2DrvN: will do    12 centers at a time, making    1 passes.
 Calling FoFCou, ICntrl=  3107 FMM=F I1Cent=   0 AccDes= 0.00D+00.
 End of G2Drv F.D. properties file   721 does not exist.
 End of G2Drv F.D. properties file   722 does not exist.
 End of G2Drv F.D. properties file   788 does not exist.
          IDoAtm=11111111111
          Differentiating once with respect to nuclear coordinates.
 Keep R1 and R2 ints in memory in canonical form, NReq=18295886.
          There are    36 degrees of freedom in the 1st order CPHF.  IDoFFX=6 NUNeed=     0.
     30 vectors produced by pass  0 Test12= 7.57D-15 2.78D-09 XBig12= 4.63D-01 3.98D-01.
 AX will form    30 AO Fock derivatives at one time.
     30 vectors produced by pass  1 Test12= 7.57D-15 2.78D-09 XBig12= 3.43D-01 1.60D-01.
     30 vectors produced by pass  2 Test12= 7.57D-15 2.78D-09 XBig12= 8.16D-03 1.87D-02.
     30 vectors produced by pass  3 Test12= 7.57D-15 2.78D-09 XBig12= 9.91D-05 1.34D-03.
     30 vectors produced by pass  4 Test12= 7.57D-15 2.78D-09 XBig12= 7.76D-07 1.23D-04.
     30 vectors produced by pass  5 Test12= 7.57D-15 2.78D-09 XBig12= 4.10D-09 8.95D-06.
     21 vectors produced by pass  6 Test12= 7.57D-15 2.78D-09 XBig12= 1.19D-11 4.45D-07.
      2 vectors produced by pass  7 Test12= 7.57D-15 2.78D-09 XBig12= 2.13D-14 1.64D-08.
 InvSVY:  IOpt=1 It=  1 EMax= 1.89D-15
 Solved reduced A of dimension   203 with    30 vectors.
 End of Minotr F.D. properties file   721 does not exist.
 End of Minotr F.D. properties file   722 does not exist.
 End of Minotr F.D. properties file   788 does not exist.
 Calling FoFJK, ICntrl=    100127 FMM=F ISym2X=0 I1Cent= 0 IOpClX= 1 NMat=1 NMatS=1 NMatT=0.
 -------------------------------------------------------------------
 Center     Atomic                   Forces (Hartrees/Bohr)
 Number     Number              X              Y              Z
 -------------------------------------------------------------------
      1        6          -0.000475113    0.001384346    0.003468635
      2        6           0.000096858    0.000820621    0.001202751
      3        1          -0.000308948    0.000141043    0.000029614
      4        1           0.000159507    0.000063113    0.000151404
      5        7          -0.001610738   -0.001359808   -0.001495790
      6        1          -0.000579317    0.000033628    0.000002315
      7        1           0.000150380   -0.000052753   -0.000149835
      8        8           0.003107389   -0.001085033   -0.001294485
      9        1           0.000348191   -0.000748080    0.001129387
     10        8          -0.000673859    0.001132944   -0.002800644
     11        1          -0.000214350   -0.000330021   -0.000243353
 -------------------------------------------------------------------
 Cartesian Forces:  Max     0.003468635 RMS     0.001203501
 IRC-IRC-IRC-IRC-IRC-IRC-IRC-IRC-IRC-IRC-IRC-IRC-IRC-IRC-IRC-IRC-IRC-IRC
 Pt 58 Step number   1 out of a maximum of  20
 Modified Bulirsch-Stoer Extrapolation Cycles:
    EPS =    0.000010000000000
      PEZero:  N= 2 I= 1 D=  8.39D-04 Err=  1.99D-05
      PEZero:  N= 3 I= 2 D=  8.39D-04 Err=  1.32D-05
      PEZero:  N= 3 I= 1 D=  1.68D-03 Err=  7.78D-08
 Maximum DWI energy   std dev =  0.000000296 at pt    15
 Maximum DWI gradient std dev =  0.059064635 at pt    47
 CORRECTOR INTEGRATION CONVERGENCE:
   Recorrection delta-x convergence threshold:    0.010000
   Delta-x Convergence Met
 Point Number:   7          Path Number:   2
   CHANGE IN THE REACTION COORDINATE =    0.16101
   NET REACTION COORDINATE UP TO THIS POINT =    1.12691
  # OF POINTS ALONG THE PATH =  58
  # OF STEPS =   1

 Calculating another point on the path.
 IRC-IRC-IRC-IRC-IRC-IRC-IRC-IRC-IRC-IRC-IRC-IRC-IRC-IRC-IRC-IRC-IRC-IRC
                          Input orientation:                          
 ---------------------------------------------------------------------
 Center     Atomic      Atomic             Coordinates (Angstroms)
 Number     Number       Type             X           Y           Z
 ---------------------------------------------------------------------
      1          6           0        0.582523   -0.115816   -0.182038
      2          6           0       -0.614981   -0.858261    0.327038
      3          1           0       -0.798782   -0.824460    1.421679
      4          1           0       -0.656578   -1.887478   -0.027256
      5          7           0       -1.799492   -0.043755   -0.235506
      6          1           0       -1.428888    0.930419   -0.111020
      7          1           0       -1.880093   -0.197639   -1.249347
      8          8           0        0.253060    1.315863    0.223049
      9          1           0        0.955101    1.854899   -0.173765
     10          8           0        1.756676   -0.527176   -0.132786
     11          1           0       -2.697499   -0.186672    0.252894
 ---------------------------------------------------------------------
                    Distance matrix (angstroms):
                    1          2          3          4          5
     1  C    0.000000
     2  C    1.498132   0.000000
     3  H    2.232059   1.110480   0.000000
     4  H    2.167514   1.089285   1.802676   0.000000
     5  N    2.383704   1.543678   2.087387   2.179205   0.000000
     6  H    2.268353   2.013384   2.413670   2.923016   1.049694
     7  H    2.685204   2.126480   2.948986   2.417861   1.028615
     8  O    1.523924   2.343315   2.669095   3.339384   2.504357
     9  H    2.005642   3.174461   3.577781   4.077298   3.346114
    10  O    1.245102   2.438404   3.005845   2.772247   3.590345
    11  H    3.309491   2.189385   2.319042   2.671438   1.032171
                    6          7          8          9         10
     6  H    0.000000
     7  H    1.664899   0.000000
     8  O    1.757589   3.001496   0.000000
     9  H    2.557734   3.661709   0.969991   0.000000
    10  O    3.503266   3.818559   2.405051   2.513659   0.000000
    11  H    1.729075   1.710263   3.311238   4.206131   4.483789
                   11
    11  H    0.000000
 Symmetry turned off by external request.
 Stoichiometry    C2H6NO2(2)
 Framework group  C1[X(C2H6NO2)]
 Deg. of freedom    27
 Full point group                 C1      NOp   1
 Rotational constants (GHZ):           8.8493715           3.9953336           2.9869155
 Standard basis: 6-31G(d) (6D, 7F)
    87 basis functions,   164 primitive gaussians,    87 cartesian basis functions
    21 alpha electrons       20 beta electrons
       nuclear repulsion energy       186.9407422013 Hartrees.
 NAtoms=   11 NActive=   11 NUniq=   11 SFac= 1.00D+00 NAtFMM=   60 NAOKFM=F Big=F
 Integral buffers will be    131072 words long.
 Raffenetti 2 integral format.
 Two-electron integral symmetry is turned off.
 One-electron integrals computed using PRISM.
 NBasis=    87 RedAO= T EigKep=  4.03D-03  NBF=    87
 NBsUse=    87 1.00D-06 EigRej= -1.00D+00 NBFU=    87
 Initial guess from the checkpoint file:  "acetate-rad_plus_ammonia_irc.chk"
 B after Tr=     0.000049   -0.000458    0.000601
         Rot=    1.000000   -0.000250    0.000303    0.000049 Ang=  -0.05 deg.
 Initial guess <Sx>= 0.0000 <Sy>= 0.0000 <Sz>= 0.5000 <S**2>= 0.7530 S= 0.5015
 ExpMin= 1.61D-01 ExpMax= 5.48D+03 ExpMxC= 8.25D+02 IAcc=3 IRadAn=         5 AccDes= 0.00D+00
 Harris functional with IExCor=  402 and IRadAn=       5 diagonalized for initial guess.
 HarFok:  IExCor=  402 AccDes= 0.00D+00 IRadAn=         5 IDoV= 1 UseB2=F ITyADJ=14
 ICtDFT=  3500011 ScaDFX=  1.000000  1.000000  1.000000  1.000000
 FoFCou: FMM=F IPFlag=           0 FMFlag=      100000 FMFlg1=           0
         NFxFlg=           0 DoJE=T BraDBF=F KetDBF=T FulRan=T
         wScrn=  0.000000 ICntrl=       500 IOpCl=  0 I1Cent=   200000004 NGrid=           0
         NMat0=    1 NMatS0=      1 NMatT0=    0 NMatD0=    1 NMtDS0=    0 NMtDT0=    0
 Symmetry not used in FoFCou.
 Keep R1 and R2 ints in memory in canonical form, NReq=18299015.
 Requested convergence on RMS density matrix=1.00D-08 within 128 cycles.
 Requested convergence on MAX density matrix=1.00D-06.
 Requested convergence on             energy=1.00D-06.
 No special actions if energy rises.
 Integral accuracy reduced to 1.0D-05 until final iterations.
 Initial convergence to 1.0D-05 achieved.  Increase integral accuracy.
 SCF Done:  E(UB3LYP) =  -284.900272236     A.U. after   15 cycles
            NFock= 15  Conv=0.17D-08     -V/T= 2.0087
 <Sx>= 0.0000 <Sy>= 0.0000 <Sz>= 0.5000 <S**2>= 0.7530 S= 0.5015
 <L.S>=  0.00000000000    
 Annihilation of the first spin contaminant:
 S**2 before annihilation     0.7530,   after     0.7500
 DoSCS=F DFT=T ScalE2(SS,OS)=  1.000000  1.000000
 Range of M.O.s used for correlation:     1    87
 NBasis=    87 NAE=    21 NBE=    20 NFC=     0 NFV=     0
 NROrb=     87 NOA=    21 NOB=    20 NVA=    66 NVB=    67
 Symmetrizing basis deriv contribution to polar:
 IMax=3 JMax=2 DiffMx= 0.00D+00
 G2DrvN: will do    12 centers at a time, making    1 passes.
 Calling FoFCou, ICntrl=  3107 FMM=F I1Cent=   0 AccDes= 0.00D+00.
 End of G2Drv F.D. properties file   721 does not exist.
 End of G2Drv F.D. properties file   722 does not exist.
 End of G2Drv F.D. properties file   788 does not exist.
          IDoAtm=11111111111
          Differentiating once with respect to nuclear coordinates.
 Keep R1 and R2 ints in memory in canonical form, NReq=18295886.
          There are    36 degrees of freedom in the 1st order CPHF.  IDoFFX=6 NUNeed=     0.
     30 vectors produced by pass  0 Test12= 7.57D-15 2.78D-09 XBig12= 4.69D-01 4.01D-01.
 AX will form    30 AO Fock derivatives at one time.
     30 vectors produced by pass  1 Test12= 7.57D-15 2.78D-09 XBig12= 3.45D-01 1.62D-01.
     30 vectors produced by pass  2 Test12= 7.57D-15 2.78D-09 XBig12= 7.99D-03 1.92D-02.
     30 vectors produced by pass  3 Test12= 7.57D-15 2.78D-09 XBig12= 9.36D-05 1.30D-03.
     30 vectors produced by pass  4 Test12= 7.57D-15 2.78D-09 XBig12= 7.31D-07 1.22D-04.
     30 vectors produced by pass  5 Test12= 7.57D-15 2.78D-09 XBig12= 4.04D-09 8.40D-06.
     20 vectors produced by pass  6 Test12= 7.57D-15 2.78D-09 XBig12= 1.11D-11 4.04D-07.
      2 vectors produced by pass  7 Test12= 7.57D-15 2.78D-09 XBig12= 1.90D-14 1.50D-08.
 InvSVY:  IOpt=1 It=  1 EMax= 2.00D-15
 Solved reduced A of dimension   202 with    30 vectors.
 End of Minotr F.D. properties file   721 does not exist.
 End of Minotr F.D. properties file   722 does not exist.
 End of Minotr F.D. properties file   788 does not exist.
 Calling FoFJK, ICntrl=    100127 FMM=F ISym2X=0 I1Cent= 0 IOpClX= 1 NMat=1 NMatS=1 NMatT=0.
 -------------------------------------------------------------------
 Center     Atomic                   Forces (Hartrees/Bohr)
 Number     Number              X              Y              Z
 -------------------------------------------------------------------
      1        6          -0.000442937    0.001361667    0.003937101
      2        6           0.000111654    0.000837525    0.001323358
      3        1          -0.000341088    0.000152321    0.000027893
      4        1           0.000170963    0.000062631    0.000167065
      5        7          -0.001738132   -0.001444028   -0.001658946
      6        1          -0.000628832    0.000020843    0.000007674
      7        1           0.000155968   -0.000045549   -0.000165260
      8        8           0.003332574   -0.000979567   -0.001461788
      9        1           0.000354027   -0.000820132    0.001257602
     10        8          -0.000741926    0.001215639   -0.003165720
     11        1          -0.000232271   -0.000361352   -0.000268981
 -------------------------------------------------------------------
 Cartesian Forces:  Max     0.003937101 RMS     0.001319028
 IRC-IRC-IRC-IRC-IRC-IRC-IRC-IRC-IRC-IRC-IRC-IRC-IRC-IRC-IRC-IRC-IRC-IRC
 Pt 59 Step number   1 out of a maximum of  20
 Modified Bulirsch-Stoer Extrapolation Cycles:
    EPS =    0.000010000000000
      PEZero:  N= 2 I= 1 D=  8.39D-04 Err=  1.75D-05
      PEZero:  N= 3 I= 2 D=  8.39D-04 Err=  1.16D-05
      PEZero:  N= 3 I= 1 D=  1.68D-03 Err=  6.67D-08
 Maximum DWI energy   std dev =  0.000000338 at pt    15
 Maximum DWI gradient std dev =  0.057370685 at pt    47
 CORRECTOR INTEGRATION CONVERGENCE:
   Recorrection delta-x convergence threshold:    0.010000
   Delta-x Convergence Met
 Point Number:   8          Path Number:   2
   CHANGE IN THE REACTION COORDINATE =    0.16101
   NET REACTION COORDINATE UP TO THIS POINT =    1.28792
  # OF POINTS ALONG THE PATH =  59
  # OF STEPS =   1

 Calculating another point on the path.
 IRC-IRC-IRC-IRC-IRC-IRC-IRC-IRC-IRC-IRC-IRC-IRC-IRC-IRC-IRC-IRC-IRC-IRC
                          Input orientation:                          
 ---------------------------------------------------------------------
 Center     Atomic      Atomic             Coordinates (Angstroms)
 Number     Number       Type             X           Y           Z
 ---------------------------------------------------------------------
      1          6           0        0.580856   -0.111992   -0.170903
      2          6           0       -0.614618   -0.855986    0.330623
      3          1           0       -0.810709   -0.819465    1.424000
      4          1           0       -0.650858   -1.885842   -0.021815
      5          7           0       -1.803587   -0.047049   -0.239415
      6          1           0       -1.450463    0.929524   -0.111268
      7          1           0       -1.874788   -0.198918   -1.255339
      8          8           0        0.258764    1.312999    0.220605
      9          1           0        0.986116    1.842651   -0.142314
     10          8           0        1.755462   -0.524762   -0.139482
     11          1           0       -2.704859   -0.198593    0.244013
 ---------------------------------------------------------------------
                    Distance matrix (angstroms):
                    1          2          3          4          5
     1  C    0.000000
     2  C    1.494729   0.000000
     3  H    2.231746   1.111422   0.000000
     4  H    2.164692   1.089095   1.803633   0.000000
     5  N    2.386311   1.546922   2.085517   2.181122   0.000000
     6  H    2.283543   2.020383   2.413565   2.928080   1.046333
     7  H    2.685841   2.129564   2.948932   2.421838   1.029677
     8  O    1.512488   2.340811   2.671954   3.334481   2.512895
     9  H    1.996417   3.173116   3.573344   4.073803   3.370881
    10  O    1.245417   2.438849   3.019364   2.767085   3.592356
    11  H    3.312941   2.192892   2.316389   2.671403   1.033905
                    6          7          8          9         10
     6  H    0.000000
     7  H    1.662027   0.000000
     8  O    1.782877   3.002724   0.000000
     9  H    2.602246   3.686679   0.970197   0.000000
    10  O    3.520468   3.811827   2.397317   2.489286   0.000000
    11  H    1.724059   1.713790   3.326939   4.235472   4.488643
                   11
    11  H    0.000000
 Symmetry turned off by external request.
 Stoichiometry    C2H6NO2(2)
 Framework group  C1[X(C2H6NO2)]
 Deg. of freedom    27
 Full point group                 C1      NOp   1
 Rotational constants (GHZ):           8.8882775           3.9845640           2.9861793
 Standard basis: 6-31G(d) (6D, 7F)
    87 basis functions,   164 primitive gaussians,    87 cartesian basis functions
    21 alpha electrons       20 beta electrons
       nuclear repulsion energy       187.0031140997 Hartrees.
 NAtoms=   11 NActive=   11 NUniq=   11 SFac= 1.00D+00 NAtFMM=   60 NAOKFM=F Big=F
 Integral buffers will be    131072 words long.
 Raffenetti 2 integral format.
 Two-electron integral symmetry is turned off.
 One-electron integrals computed using PRISM.
 NBasis=    87 RedAO= T EigKep=  4.08D-03  NBF=    87
 NBsUse=    87 1.00D-06 EigRej= -1.00D+00 NBFU=    87
 Initial guess from the checkpoint file:  "acetate-rad_plus_ammonia_irc.chk"
 B after Tr=     0.000030   -0.000464    0.000644
         Rot=    1.000000   -0.000278    0.000303    0.000050 Ang=  -0.05 deg.
 Initial guess <Sx>= 0.0000 <Sy>= 0.0000 <Sz>= 0.5000 <S**2>= 0.7530 S= 0.5015
 ExpMin= 1.61D-01 ExpMax= 5.48D+03 ExpMxC= 8.25D+02 IAcc=3 IRadAn=         5 AccDes= 0.00D+00
 Harris functional with IExCor=  402 and IRadAn=       5 diagonalized for initial guess.
 HarFok:  IExCor=  402 AccDes= 0.00D+00 IRadAn=         5 IDoV= 1 UseB2=F ITyADJ=14
 ICtDFT=  3500011 ScaDFX=  1.000000  1.000000  1.000000  1.000000
 FoFCou: FMM=F IPFlag=           0 FMFlag=      100000 FMFlg1=           0
         NFxFlg=           0 DoJE=T BraDBF=F KetDBF=T FulRan=T
         wScrn=  0.000000 ICntrl=       500 IOpCl=  0 I1Cent=   200000004 NGrid=           0
         NMat0=    1 NMatS0=      1 NMatT0=    0 NMatD0=    1 NMtDS0=    0 NMtDT0=    0
 Symmetry not used in FoFCou.
 Keep R1 and R2 ints in memory in canonical form, NReq=18299015.
 Requested convergence on RMS density matrix=1.00D-08 within 128 cycles.
 Requested convergence on MAX density matrix=1.00D-06.
 Requested convergence on             energy=1.00D-06.
 No special actions if energy rises.
 Integral accuracy reduced to 1.0D-05 until final iterations.
 Initial convergence to 1.0D-05 achieved.  Increase integral accuracy.
 SCF Done:  E(UB3LYP) =  -284.900698327     A.U. after   15 cycles
            NFock= 15  Conv=0.20D-08     -V/T= 2.0086
 <Sx>= 0.0000 <Sy>= 0.0000 <Sz>= 0.5000 <S**2>= 0.7529 S= 0.5015
 <L.S>=  0.00000000000    
 Annihilation of the first spin contaminant:
 S**2 before annihilation     0.7529,   after     0.7500
 DoSCS=F DFT=T ScalE2(SS,OS)=  1.000000  1.000000
 Range of M.O.s used for correlation:     1    87
 NBasis=    87 NAE=    21 NBE=    20 NFC=     0 NFV=     0
 NROrb=     87 NOA=    21 NOB=    20 NVA=    66 NVB=    67

 **** Warning!!: The smallest alpha delta epsilon is  0.99840515D-01

 Symmetrizing basis deriv contribution to polar:
 IMax=3 JMax=2 DiffMx= 0.00D+00
 G2DrvN: will do    12 centers at a time, making    1 passes.
 Calling FoFCou, ICntrl=  3107 FMM=F I1Cent=   0 AccDes= 0.00D+00.
 End of G2Drv F.D. properties file   721 does not exist.
 End of G2Drv F.D. properties file   722 does not exist.
 End of G2Drv F.D. properties file   788 does not exist.
          IDoAtm=11111111111
          Differentiating once with respect to nuclear coordinates.
 Keep R1 and R2 ints in memory in canonical form, NReq=18295886.
          There are    36 degrees of freedom in the 1st order CPHF.  IDoFFX=6 NUNeed=     0.
     30 vectors produced by pass  0 Test12= 7.57D-15 2.78D-09 XBig12= 4.75D-01 3.99D-01.
 AX will form    30 AO Fock derivatives at one time.
     30 vectors produced by pass  1 Test12= 7.57D-15 2.78D-09 XBig12= 3.46D-01 1.64D-01.
     30 vectors produced by pass  2 Test12= 7.57D-15 2.78D-09 XBig12= 7.81D-03 1.96D-02.
     30 vectors produced by pass  3 Test12= 7.57D-15 2.78D-09 XBig12= 8.86D-05 1.24D-03.
     30 vectors produced by pass  4 Test12= 7.57D-15 2.78D-09 XBig12= 6.93D-07 1.20D-04.
     30 vectors produced by pass  5 Test12= 7.57D-15 2.78D-09 XBig12= 3.94D-09 8.14D-06.
     20 vectors produced by pass  6 Test12= 7.57D-15 2.78D-09 XBig12= 1.00D-11 3.64D-07.
      2 vectors produced by pass  7 Test12= 7.57D-15 2.78D-09 XBig12= 1.72D-14 1.47D-08.
 InvSVY:  IOpt=1 It=  1 EMax= 1.33D-15
 Solved reduced A of dimension   202 with    30 vectors.
 End of Minotr F.D. properties file   721 does not exist.
 End of Minotr F.D. properties file   722 does not exist.
 End of Minotr F.D. properties file   788 does not exist.
 Calling FoFJK, ICntrl=    100127 FMM=F ISym2X=0 I1Cent= 0 IOpClX= 1 NMat=1 NMatS=1 NMatT=0.
 -------------------------------------------------------------------
 Center     Atomic                   Forces (Hartrees/Bohr)
 Number     Number              X              Y              Z
 -------------------------------------------------------------------
      1        6          -0.000389937    0.001338343    0.004416206
      2        6           0.000141247    0.000839372    0.001427267
      3        1          -0.000370690    0.000160862    0.000023749
      4        1           0.000183072    0.000061389    0.000179660
      5        7          -0.001887860   -0.001524069   -0.001818080
      6        1          -0.000673467    0.000010315    0.000013694
      7        1           0.000152523   -0.000037257   -0.000178607
      8        8           0.003564905   -0.000869337   -0.001631287
      9        1           0.000350126   -0.000881196    0.001372863
     10        8          -0.000820463    0.001291171   -0.003512980
     11        1          -0.000249457   -0.000389593   -0.000292485
 -------------------------------------------------------------------
 Cartesian Forces:  Max     0.004416206 RMS     0.001435838
 IRC-IRC-IRC-IRC-IRC-IRC-IRC-IRC-IRC-IRC-IRC-IRC-IRC-IRC-IRC-IRC-IRC-IRC
 Pt 60 Step number   1 out of a maximum of  20
 Modified Bulirsch-Stoer Extrapolation Cycles:
    EPS =    0.000010000000000
      PEZero:  N= 2 I= 1 D=  8.39D-04 Err=  1.53D-05
      PEZero:  N= 3 I= 2 D=  8.39D-04 Err=  1.01D-05
      PEZero:  N= 3 I= 1 D=  1.68D-03 Err=  5.48D-08
 Maximum DWI energy   std dev =  0.000000388 at pt    15
 Maximum DWI gradient std dev =  0.055136958 at pt    47
 CORRECTOR INTEGRATION CONVERGENCE:
   Recorrection delta-x convergence threshold:    0.010000
   Delta-x Convergence Met
 Point Number:   9          Path Number:   2
   CHANGE IN THE REACTION COORDINATE =    0.16101
   NET REACTION COORDINATE UP TO THIS POINT =    1.44893
  # OF POINTS ALONG THE PATH =  60
  # OF STEPS =   1

 Calculating another point on the path.
 IRC-IRC-IRC-IRC-IRC-IRC-IRC-IRC-IRC-IRC-IRC-IRC-IRC-IRC-IRC-IRC-IRC-IRC
                          Input orientation:                          
 ---------------------------------------------------------------------
 Center     Atomic      Atomic             Coordinates (Angstroms)
 Number     Number       Type             X           Y           Z
 ---------------------------------------------------------------------
      1          6           0        0.579489   -0.108536   -0.159419
      2          6           0       -0.614187   -0.853899    0.334151
      3          1           0       -0.822592   -0.814612    1.426062
      4          1           0       -0.645183   -1.884352   -0.016443
      5          7           0       -1.807715   -0.050272   -0.243363
      6          1           0       -1.471545    0.928658   -0.111233
      7          1           0       -1.870089   -0.199878   -1.261312
      8          8           0        0.264382    1.310555    0.218004
      9          1           0        1.015805    1.829961   -0.109557
     10          8           0        1.754176   -0.522399   -0.146295
     11          1           0       -2.712212   -0.210351    0.235262
 ---------------------------------------------------------------------
                    Distance matrix (angstroms):
                    1          2          3          4          5
     1  C    0.000000
     2  C    1.491321   0.000000
     3  H    2.231171   1.112316   0.000000
     4  H    2.161895   1.088904   1.804616   0.000000
     5  N    2.389390   1.550434   2.083666   2.183305   0.000000
     6  H    2.298876   2.027545   2.413173   2.933408   1.043443
     7  H    2.687554   2.133198   2.949089   2.426426   1.030773
     8  O    1.501852   2.338853   2.675304   3.330121   2.521566
     9  H    1.987618   3.171254   3.568136   4.069849   3.394914
    10  O    1.245530   2.439234   3.032726   2.762011   3.594356
    11  H    3.316841   2.196735   2.313828   2.671749   1.035772
                    6          7          8          9         10
     6  H    0.000000
     7  H    1.659854   0.000000
     8  O    1.807674   3.004289   0.000000
     9  H    2.645611   3.711492   0.970420   0.000000
    10  O    3.537241   3.805598   2.389962   2.465793   0.000000
    11  H    1.719493   1.717270   3.342688   4.263787   4.493505
                   11
    11  H    0.000000
 Symmetry turned off by external request.
 Stoichiometry    C2H6NO2(2)
 Framework group  C1[X(C2H6NO2)]
 Deg. of freedom    27
 Full point group                 C1      NOp   1
 Rotational constants (GHZ):           8.9234844           3.9735280           2.9849600
 Standard basis: 6-31G(d) (6D, 7F)
    87 basis functions,   164 primitive gaussians,    87 cartesian basis functions
    21 alpha electrons       20 beta electrons
       nuclear repulsion energy       187.0509990562 Hartrees.
 NAtoms=   11 NActive=   11 NUniq=   11 SFac= 1.00D+00 NAtFMM=   60 NAOKFM=F Big=F
 Integral buffers will be    131072 words long.
 Raffenetti 2 integral format.
 Two-electron integral symmetry is turned off.
 One-electron integrals computed using PRISM.
 NBasis=    87 RedAO= T EigKep=  4.14D-03  NBF=    87
 NBsUse=    87 1.00D-06 EigRej= -1.00D+00 NBFU=    87
 Initial guess from the checkpoint file:  "acetate-rad_plus_ammonia_irc.chk"
 B after Tr=    -0.000002   -0.000468    0.000676
         Rot=    1.000000   -0.000303    0.000300    0.000048 Ang=  -0.05 deg.
 Initial guess <Sx>= 0.0000 <Sy>= 0.0000 <Sz>= 0.5000 <S**2>= 0.7529 S= 0.5014
 ExpMin= 1.61D-01 ExpMax= 5.48D+03 ExpMxC= 8.25D+02 IAcc=3 IRadAn=         5 AccDes= 0.00D+00
 Harris functional with IExCor=  402 and IRadAn=       5 diagonalized for initial guess.
 HarFok:  IExCor=  402 AccDes= 0.00D+00 IRadAn=         5 IDoV= 1 UseB2=F ITyADJ=14
 ICtDFT=  3500011 ScaDFX=  1.000000  1.000000  1.000000  1.000000
 FoFCou: FMM=F IPFlag=           0 FMFlag=      100000 FMFlg1=           0
         NFxFlg=           0 DoJE=T BraDBF=F KetDBF=T FulRan=T
         wScrn=  0.000000 ICntrl=       500 IOpCl=  0 I1Cent=   200000004 NGrid=           0
         NMat0=    1 NMatS0=      1 NMatT0=    0 NMatD0=    1 NMtDS0=    0 NMtDT0=    0
 Symmetry not used in FoFCou.
 Keep R1 and R2 ints in memory in canonical form, NReq=18299015.
 Requested convergence on RMS density matrix=1.00D-08 within 128 cycles.
 Requested convergence on MAX density matrix=1.00D-06.
 Requested convergence on             energy=1.00D-06.
 No special actions if energy rises.
 Integral accuracy reduced to 1.0D-05 until final iterations.
 Initial convergence to 1.0D-05 achieved.  Increase integral accuracy.
 SCF Done:  E(UB3LYP) =  -284.901159794     A.U. after   15 cycles
            NFock= 15  Conv=0.24D-08     -V/T= 2.0086
 <Sx>= 0.0000 <Sy>= 0.0000 <Sz>= 0.5000 <S**2>= 0.7528 S= 0.5014
 <L.S>=  0.00000000000    
 Annihilation of the first spin contaminant:
 S**2 before annihilation     0.7528,   after     0.7500
 DoSCS=F DFT=T ScalE2(SS,OS)=  1.000000  1.000000
 Range of M.O.s used for correlation:     1    87
 NBasis=    87 NAE=    21 NBE=    20 NFC=     0 NFV=     0
 NROrb=     87 NOA=    21 NOB=    20 NVA=    66 NVB=    67

 **** Warning!!: The smallest alpha delta epsilon is  0.98615696D-01

 Symmetrizing basis deriv contribution to polar:
 IMax=3 JMax=2 DiffMx= 0.00D+00
 G2DrvN: will do    12 centers at a time, making    1 passes.
 Calling FoFCou, ICntrl=  3107 FMM=F I1Cent=   0 AccDes= 0.00D+00.
 End of G2Drv F.D. properties file   721 does not exist.
 End of G2Drv F.D. properties file   722 does not exist.
 End of G2Drv F.D. properties file   788 does not exist.
          IDoAtm=11111111111
          Differentiating once with respect to nuclear coordinates.
 Keep R1 and R2 ints in memory in canonical form, NReq=18295886.
          There are    36 degrees of freedom in the 1st order CPHF.  IDoFFX=6 NUNeed=     0.
     30 vectors produced by pass  0 Test12= 7.57D-15 2.78D-09 XBig12= 4.81D-01 3.91D-01.
 AX will form    30 AO Fock derivatives at one time.
     30 vectors produced by pass  1 Test12= 7.57D-15 2.78D-09 XBig12= 3.46D-01 1.65D-01.
     30 vectors produced by pass  2 Test12= 7.57D-15 2.78D-09 XBig12= 7.62D-03 1.98D-02.
     30 vectors produced by pass  3 Test12= 7.57D-15 2.78D-09 XBig12= 8.41D-05 1.17D-03.
     30 vectors produced by pass  4 Test12= 7.57D-15 2.78D-09 XBig12= 6.61D-07 1.15D-04.
     30 vectors produced by pass  5 Test12= 7.57D-15 2.78D-09 XBig12= 3.78D-09 7.63D-06.
     21 vectors produced by pass  6 Test12= 7.57D-15 2.78D-09 XBig12= 8.97D-12 3.32D-07.
      2 vectors produced by pass  7 Test12= 7.57D-15 2.78D-09 XBig12= 1.61D-14 1.38D-08.
 InvSVY:  IOpt=1 It=  1 EMax= 1.55D-15
 Solved reduced A of dimension   203 with    30 vectors.
 End of Minotr F.D. properties file   721 does not exist.
 End of Minotr F.D. properties file   722 does not exist.
 End of Minotr F.D. properties file   788 does not exist.
 Calling FoFJK, ICntrl=    100127 FMM=F ISym2X=0 I1Cent= 0 IOpClX= 1 NMat=1 NMatS=1 NMatT=0.
 -------------------------------------------------------------------
 Center     Atomic                   Forces (Hartrees/Bohr)
 Number     Number              X              Y              Z
 -------------------------------------------------------------------
      1        6          -0.000313932    0.001312168    0.004891795
      2        6           0.000189020    0.000825438    0.001516698
      3        1          -0.000396668    0.000166798    0.000017044
      4        1           0.000196037    0.000059361    0.000189583
      5        7          -0.002063471   -0.001596381   -0.001975070
      6        1          -0.000711400    0.000000744    0.000018744
      7        1           0.000138850   -0.000028520   -0.000189321
      8        8           0.003796418   -0.000756405   -0.001786101
      9        1           0.000338374   -0.000924905    0.001466903
     10        8          -0.000907635    0.001354427   -0.003835839
     11        1          -0.000265593   -0.000412727   -0.000314436
 -------------------------------------------------------------------
 Cartesian Forces:  Max     0.004891795 RMS     0.001550259
 IRC-IRC-IRC-IRC-IRC-IRC-IRC-IRC-IRC-IRC-IRC-IRC-IRC-IRC-IRC-IRC-IRC-IRC
 Pt 61 Step number   1 out of a maximum of  20
 Modified Bulirsch-Stoer Extrapolation Cycles:
    EPS =    0.000010000000000
      PEZero:  N= 2 I= 1 D=  8.39D-04 Err=  1.43D-05
      PEZero:  N= 3 I= 2 D=  8.39D-04 Err=  9.55D-06
      PEZero:  N= 3 I= 1 D=  1.68D-03 Err=  4.48D-08
 Maximum DWI energy   std dev =  0.000000432 at pt    23
 Maximum DWI gradient std dev =  0.052301855 at pt    47
 CORRECTOR INTEGRATION CONVERGENCE:
   Recorrection delta-x convergence threshold:    0.010000
   Delta-x Convergence Met
 Point Number:  10          Path Number:   2
   CHANGE IN THE REACTION COORDINATE =    0.16102
   NET REACTION COORDINATE UP TO THIS POINT =    1.60995
  # OF POINTS ALONG THE PATH =  61
  # OF STEPS =   1

 Calculating another point on the path.
 IRC-IRC-IRC-IRC-IRC-IRC-IRC-IRC-IRC-IRC-IRC-IRC-IRC-IRC-IRC-IRC-IRC-IRC
                          Input orientation:                          
 ---------------------------------------------------------------------
 Center     Atomic      Atomic             Coordinates (Angstroms)
 Number     Number       Type             X           Y           Z
 ---------------------------------------------------------------------
      1          6           0        0.578429   -0.105383   -0.147590
      2          6           0       -0.613648   -0.852000    0.337626
      3          1           0       -0.834389   -0.809915    1.427846
      4          1           0       -0.639491   -1.883003   -0.011164
      5          7           0       -1.811945   -0.053429   -0.247365
      6          1           0       -1.492141    0.927778   -0.111013
      7          1           0       -1.866183   -0.200575   -1.267253
      8          8           0        0.269979    1.308485    0.215273
      9          1           0        1.043849    1.816981   -0.075847
     10          8           0        1.752809   -0.520092   -0.153205
     11          1           0       -2.719625   -0.221876    0.226626
 ---------------------------------------------------------------------
                    Distance matrix (angstroms):
                    1          2          3          4          5
     1  C    0.000000
     2  C    1.487924   0.000000
     3  H    2.230340   1.113139   0.000000
     4  H    2.159138   1.088710   1.805617   0.000000
     5  N    2.393019   1.554299   2.081879   2.185813   0.000000
     6  H    2.314308   2.034856   2.412530   2.938958   1.040977
     7  H    2.690509   2.137484   2.949484   2.431687   1.031875
     8  O    1.491923   2.337406   2.679101   3.326261   2.530465
     9  H    1.979203   3.168866   3.562225   4.065427   3.418100
    10  O    1.245465   2.439507   3.045868   2.756956   3.596402
    11  H    3.321261   2.201027   2.311457   2.672610   1.037751
                    6          7          8          9         10
     6  H    0.000000
     7  H    1.658307   0.000000
     8  O    1.832067   3.006383   0.000000
     9  H    2.687594   3.736077   0.970666   0.000000
    10  O    3.553563   3.800039   2.382909   2.443464   0.000000
    11  H    1.715349   1.720608   3.358552   4.290940   4.498430
                   11
    11  H    0.000000
 Symmetry turned off by external request.
 Stoichiometry    C2H6NO2(2)
 Framework group  C1[X(C2H6NO2)]
 Deg. of freedom    27
 Full point group                 C1      NOp   1
 Rotational constants (GHZ):           8.9549929           3.9621207           2.9832392
 Standard basis: 6-31G(d) (6D, 7F)
    87 basis functions,   164 primitive gaussians,    87 cartesian basis functions
    21 alpha electrons       20 beta electrons
       nuclear repulsion energy       187.0833643679 Hartrees.
 NAtoms=   11 NActive=   11 NUniq=   11 SFac= 1.00D+00 NAtFMM=   60 NAOKFM=F Big=F
 Integral buffers will be    131072 words long.
 Raffenetti 2 integral format.
 Two-electron integral symmetry is turned off.
 One-electron integrals computed using PRISM.
 NBasis=    87 RedAO= T EigKep=  4.19D-03  NBF=    87
 NBsUse=    87 1.00D-06 EigRej= -1.00D+00 NBFU=    87
 Initial guess from the checkpoint file:  "acetate-rad_plus_ammonia_irc.chk"
 B after Tr=    -0.000046   -0.000469    0.000696
         Rot=    1.000000   -0.000322    0.000296    0.000044 Ang=  -0.05 deg.
 Initial guess <Sx>= 0.0000 <Sy>= 0.0000 <Sz>= 0.5000 <S**2>= 0.7528 S= 0.5014
 ExpMin= 1.61D-01 ExpMax= 5.48D+03 ExpMxC= 8.25D+02 IAcc=3 IRadAn=         5 AccDes= 0.00D+00
 Harris functional with IExCor=  402 and IRadAn=       5 diagonalized for initial guess.
 HarFok:  IExCor=  402 AccDes= 0.00D+00 IRadAn=         5 IDoV= 1 UseB2=F ITyADJ=14
 ICtDFT=  3500011 ScaDFX=  1.000000  1.000000  1.000000  1.000000
 FoFCou: FMM=F IPFlag=           0 FMFlag=      100000 FMFlg1=           0
         NFxFlg=           0 DoJE=T BraDBF=F KetDBF=T FulRan=T
         wScrn=  0.000000 ICntrl=       500 IOpCl=  0 I1Cent=   200000004 NGrid=           0
         NMat0=    1 NMatS0=      1 NMatT0=    0 NMatD0=    1 NMtDS0=    0 NMtDT0=    0
 Symmetry not used in FoFCou.
 Keep R1 and R2 ints in memory in canonical form, NReq=18299015.
 Requested convergence on RMS density matrix=1.00D-08 within 128 cycles.
 Requested convergence on MAX density matrix=1.00D-06.
 Requested convergence on             energy=1.00D-06.
 No special actions if energy rises.
 Integral accuracy reduced to 1.0D-05 until final iterations.
 Initial convergence to 1.0D-05 achieved.  Increase integral accuracy.
 SCF Done:  E(UB3LYP) =  -284.901653438     A.U. after   15 cycles
            NFock= 15  Conv=0.28D-08     -V/T= 2.0086
 <Sx>= 0.0000 <Sy>= 0.0000 <Sz>= 0.5000 <S**2>= 0.7528 S= 0.5014
 <L.S>=  0.00000000000    
 Annihilation of the first spin contaminant:
 S**2 before annihilation     0.7528,   after     0.7500
 DoSCS=F DFT=T ScalE2(SS,OS)=  1.000000  1.000000
 Range of M.O.s used for correlation:     1    87
 NBasis=    87 NAE=    21 NBE=    20 NFC=     0 NFV=     0
 NROrb=     87 NOA=    21 NOB=    20 NVA=    66 NVB=    67

 **** Warning!!: The smallest alpha delta epsilon is  0.97684951D-01

 Symmetrizing basis deriv contribution to polar:
 IMax=3 JMax=2 DiffMx= 0.00D+00
 G2DrvN: will do    12 centers at a time, making    1 passes.
 Calling FoFCou, ICntrl=  3107 FMM=F I1Cent=   0 AccDes= 0.00D+00.
 End of G2Drv F.D. properties file   721 does not exist.
 End of G2Drv F.D. properties file   722 does not exist.
 End of G2Drv F.D. properties file   788 does not exist.
          IDoAtm=11111111111
          Differentiating once with respect to nuclear coordinates.
 Keep R1 and R2 ints in memory in canonical form, NReq=18295886.
          There are    36 degrees of freedom in the 1st order CPHF.  IDoFFX=6 NUNeed=     0.
     30 vectors produced by pass  0 Test12= 7.57D-15 2.78D-09 XBig12= 4.89D-01 3.77D-01.
 AX will form    30 AO Fock derivatives at one time.
     30 vectors produced by pass  1 Test12= 7.57D-15 2.78D-09 XBig12= 3.45D-01 1.64D-01.
     30 vectors produced by pass  2 Test12= 7.57D-15 2.78D-09 XBig12= 7.44D-03 2.00D-02.
     30 vectors produced by pass  3 Test12= 7.57D-15 2.78D-09 XBig12= 8.01D-05 1.19D-03.
     30 vectors produced by pass  4 Test12= 7.57D-15 2.78D-09 XBig12= 6.35D-07 1.11D-04.
     30 vectors produced by pass  5 Test12= 7.57D-15 2.78D-09 XBig12= 3.62D-09 7.57D-06.
     21 vectors produced by pass  6 Test12= 7.57D-15 2.78D-09 XBig12= 8.07D-12 3.62D-07.
      2 vectors produced by pass  7 Test12= 7.57D-15 2.78D-09 XBig12= 1.57D-14 1.45D-08.
 InvSVY:  IOpt=1 It=  1 EMax= 2.22D-15
 Solved reduced A of dimension   203 with    30 vectors.
 End of Minotr F.D. properties file   721 does not exist.
 End of Minotr F.D. properties file   722 does not exist.
 End of Minotr F.D. properties file   788 does not exist.
 Calling FoFJK, ICntrl=    100127 FMM=F ISym2X=0 I1Cent= 0 IOpClX= 1 NMat=1 NMatS=1 NMatT=0.
 -------------------------------------------------------------------
 Center     Atomic                   Forces (Hartrees/Bohr)
 Number     Number              X              Y              Z
 -------------------------------------------------------------------
      1        6          -0.000214291    0.001279397    0.005345015
      2        6           0.000260121    0.000794313    0.001596002
      3        1          -0.000417748    0.000170584    0.000007853
      4        1           0.000209869    0.000056380    0.000197495
      5        7          -0.002267734   -0.001655153   -0.002132655
      6        1          -0.000740294   -0.000008491    0.000020924
      7        1           0.000114268   -0.000020165   -0.000197139
      8        8           0.004020437   -0.000637840   -0.001909258
      9        1           0.000314728   -0.000949395    0.001534639
     10        8          -0.000998929    0.001398705   -0.004127168
     11        1          -0.000280427   -0.000428333   -0.000335707
 -------------------------------------------------------------------
 Cartesian Forces:  Max     0.005345015 RMS     0.001658340
 IRC-IRC-IRC-IRC-IRC-IRC-IRC-IRC-IRC-IRC-IRC-IRC-IRC-IRC-IRC-IRC-IRC-IRC
 Pt 62 Step number   1 out of a maximum of  20
 Modified Bulirsch-Stoer Extrapolation Cycles:
    EPS =    0.000010000000000
      PEZero:  N= 2 I= 1 D=  8.39D-04 Err=  1.50D-05
      PEZero:  N= 3 I= 2 D=  8.39D-04 Err=  9.97D-06
      PEZero:  N= 3 I= 1 D=  1.68D-03 Err=  4.67D-08
 Maximum DWI energy   std dev =  0.000000479 at pt    23
 Maximum DWI gradient std dev =  0.049279432 at pt    47
 CORRECTOR INTEGRATION CONVERGENCE:
   Recorrection delta-x convergence threshold:    0.010000
   Delta-x Convergence Met
 Point Number:  11          Path Number:   2
   CHANGE IN THE REACTION COORDINATE =    0.16102
   NET REACTION COORDINATE UP TO THIS POINT =    1.77097
  # OF POINTS ALONG THE PATH =  62
  # OF STEPS =   1

 Calculating another point on the path.
 IRC-IRC-IRC-IRC-IRC-IRC-IRC-IRC-IRC-IRC-IRC-IRC-IRC-IRC-IRC-IRC-IRC-IRC
                          Input orientation:                          
 ---------------------------------------------------------------------
 Center     Atomic      Atomic             Coordinates (Angstroms)
 Number     Number       Type             X           Y           Z
 ---------------------------------------------------------------------
      1          6           0        0.577685   -0.102487   -0.135417
      2          6           0       -0.612951   -0.850291    0.341071
      3          1           0       -0.846078   -0.805358    1.429344
      4          1           0       -0.633710   -1.881798   -0.005956
      5          7           0       -1.816356   -0.056523   -0.251460
      6          1           0       -1.512243    0.926849   -0.110735
      7          1           0       -1.863240   -0.201069   -1.273169
      8          8           0        0.275615    1.306753    0.212461
      9          1           0        1.069958    1.803912   -0.041618
     10          8           0        1.751355   -0.517851   -0.160209
     11          1           0       -2.727183   -0.233081    0.218032
 ---------------------------------------------------------------------
                    Distance matrix (angstroms):
                    1          2          3          4          5
     1  C    0.000000
     2  C    1.484543   0.000000
     3  H    2.229261   1.113869   0.000000
     4  H    2.156429   1.088515   1.806629   0.000000
     5  N    2.397292   1.558635   2.080215   2.188733   0.000000
     6  H    2.329794   2.042322   2.411671   2.944707   1.038898
     7  H    2.694868   2.142541   2.950146   2.437709   1.032948
     8  O    1.482641   2.336436   2.683284   3.322866   2.539702
     9  H    1.971164   3.165980   3.555729   4.060568   3.440357
    10  O    1.245248   2.439619   3.058757   2.751850   3.598570
    11  H    3.326279   2.205915   2.309401   2.674148   1.039809
                    6          7          8          9         10
     6  H    0.000000
     7  H    1.657303   0.000000
     8  O    1.856130   3.009207   0.000000
     9  H    2.727962   3.760361   0.970929   0.000000
    10  O    3.569408   3.795303   2.376104   2.422591   0.000000
    11  H    1.711609   1.723689   3.374599   4.316832   4.503494
                   11
    11  H    0.000000
 Symmetry turned off by external request.
 Stoichiometry    C2H6NO2(2)
 Framework group  C1[X(C2H6NO2)]
 Deg. of freedom    27
 Full point group                 C1      NOp   1
 Rotational constants (GHZ):           8.9826255           3.9502020           2.9809737
 Standard basis: 6-31G(d) (6D, 7F)
    87 basis functions,   164 primitive gaussians,    87 cartesian basis functions
    21 alpha electrons       20 beta electrons
       nuclear repulsion energy       187.0983570982 Hartrees.
 NAtoms=   11 NActive=   11 NUniq=   11 SFac= 1.00D+00 NAtFMM=   60 NAOKFM=F Big=F
 Integral buffers will be    131072 words long.
 Raffenetti 2 integral format.
 Two-electron integral symmetry is turned off.
 One-electron integrals computed using PRISM.
 NBasis=    87 RedAO= T EigKep=  4.24D-03  NBF=    87
 NBsUse=    87 1.00D-06 EigRej= -1.00D+00 NBFU=    87
 Initial guess from the checkpoint file:  "acetate-rad_plus_ammonia_irc.chk"
 B after Tr=    -0.000099   -0.000464    0.000702
         Rot=    1.000000   -0.000334    0.000291    0.000039 Ang=  -0.05 deg.
 Initial guess <Sx>= 0.0000 <Sy>= 0.0000 <Sz>= 0.5000 <S**2>= 0.7528 S= 0.5014
 ExpMin= 1.61D-01 ExpMax= 5.48D+03 ExpMxC= 8.25D+02 IAcc=3 IRadAn=         5 AccDes= 0.00D+00
 Harris functional with IExCor=  402 and IRadAn=       5 diagonalized for initial guess.
 HarFok:  IExCor=  402 AccDes= 0.00D+00 IRadAn=         5 IDoV= 1 UseB2=F ITyADJ=14
 ICtDFT=  3500011 ScaDFX=  1.000000  1.000000  1.000000  1.000000
 FoFCou: FMM=F IPFlag=           0 FMFlag=      100000 FMFlg1=           0
         NFxFlg=           0 DoJE=T BraDBF=F KetDBF=T FulRan=T
         wScrn=  0.000000 ICntrl=       500 IOpCl=  0 I1Cent=   200000004 NGrid=           0
         NMat0=    1 NMatS0=      1 NMatT0=    0 NMatD0=    1 NMtDS0=    0 NMtDT0=    0
 Symmetry not used in FoFCou.
 Keep R1 and R2 ints in memory in canonical form, NReq=18299015.
 Requested convergence on RMS density matrix=1.00D-08 within 128 cycles.
 Requested convergence on MAX density matrix=1.00D-06.
 Requested convergence on             energy=1.00D-06.
 No special actions if energy rises.
 Integral accuracy reduced to 1.0D-05 until final iterations.
 Initial convergence to 1.0D-05 achieved.  Increase integral accuracy.
 SCF Done:  E(UB3LYP) =  -284.902174242     A.U. after   15 cycles
            NFock= 15  Conv=0.31D-08     -V/T= 2.0086
 <Sx>= 0.0000 <Sy>= 0.0000 <Sz>= 0.5000 <S**2>= 0.7527 S= 0.5013
 <L.S>=  0.00000000000    
 Annihilation of the first spin contaminant:
 S**2 before annihilation     0.7527,   after     0.7500
 DoSCS=F DFT=T ScalE2(SS,OS)=  1.000000  1.000000
 Range of M.O.s used for correlation:     1    87
 NBasis=    87 NAE=    21 NBE=    20 NFC=     0 NFV=     0
 NROrb=     87 NOA=    21 NOB=    20 NVA=    66 NVB=    67

 **** Warning!!: The smallest alpha delta epsilon is  0.97042061D-01

 Symmetrizing basis deriv contribution to polar:
 IMax=3 JMax=2 DiffMx= 0.00D+00
 G2DrvN: will do    12 centers at a time, making    1 passes.
 Calling FoFCou, ICntrl=  3107 FMM=F I1Cent=   0 AccDes= 0.00D+00.
 End of G2Drv F.D. properties file   721 does not exist.
 End of G2Drv F.D. properties file   722 does not exist.
 End of G2Drv F.D. properties file   788 does not exist.
          IDoAtm=11111111111
          Differentiating once with respect to nuclear coordinates.
 Keep R1 and R2 ints in memory in canonical form, NReq=18295886.
          There are    36 degrees of freedom in the 1st order CPHF.  IDoFFX=6 NUNeed=     0.
     30 vectors produced by pass  0 Test12= 7.57D-15 2.78D-09 XBig12= 4.96D-01 3.58D-01.
 AX will form    30 AO Fock derivatives at one time.
     30 vectors produced by pass  1 Test12= 7.57D-15 2.78D-09 XBig12= 3.45D-01 1.64D-01.
     30 vectors produced by pass  2 Test12= 7.57D-15 2.78D-09 XBig12= 7.26D-03 2.00D-02.
     30 vectors produced by pass  3 Test12= 7.57D-15 2.78D-09 XBig12= 7.70D-05 1.21D-03.
     30 vectors produced by pass  4 Test12= 7.57D-15 2.78D-09 XBig12= 6.21D-07 1.08D-04.
     30 vectors produced by pass  5 Test12= 7.57D-15 2.78D-09 XBig12= 3.54D-09 7.88D-06.
     21 vectors produced by pass  6 Test12= 7.57D-15 2.78D-09 XBig12= 7.48D-12 3.78D-07.
      2 vectors produced by pass  7 Test12= 7.57D-15 2.78D-09 XBig12= 1.63D-14 1.67D-08.
 InvSVY:  IOpt=1 It=  1 EMax= 9.99D-16
 Solved reduced A of dimension   203 with    30 vectors.
 End of Minotr F.D. properties file   721 does not exist.
 End of Minotr F.D. properties file   722 does not exist.
 End of Minotr F.D. properties file   788 does not exist.
 Calling FoFJK, ICntrl=    100127 FMM=F ISym2X=0 I1Cent= 0 IOpClX= 1 NMat=1 NMatS=1 NMatT=0.
 -------------------------------------------------------------------
 Center     Atomic                   Forces (Hartrees/Bohr)
 Number     Number              X              Y              Z
 -------------------------------------------------------------------
      1        6          -0.000090701    0.001234581    0.005755119
      2        6           0.000362384    0.000743815    0.001672331
      3        1          -0.000432683    0.000172961   -0.000003744
      4        1           0.000224716    0.000052169    0.000204478
      5        7          -0.002504173   -0.001692324   -0.002295066
      6        1          -0.000757739   -0.000017888    0.000018107
      7        1           0.000078628   -0.000012944   -0.000202011
      8        8           0.004220806   -0.000515781   -0.001973599
      9        1           0.000280113   -0.000947710    0.001563264
     10        8          -0.001087567    0.001416604   -0.004381234
     11        1          -0.000293782   -0.000433482   -0.000357644
 -------------------------------------------------------------------
 Cartesian Forces:  Max     0.005755119 RMS     0.001755123
 IRC-IRC-IRC-IRC-IRC-IRC-IRC-IRC-IRC-IRC-IRC-IRC-IRC-IRC-IRC-IRC-IRC-IRC
 Pt 63 Step number   1 out of a maximum of  20
 Modified Bulirsch-Stoer Extrapolation Cycles:
    EPS =    0.000010000000000
      PEZero:  N= 2 I= 1 D=  8.39D-04 Err=  1.61D-05
      PEZero:  N= 3 I= 2 D=  8.39D-04 Err=  1.07D-05
      PEZero:  N= 3 I= 1 D=  1.68D-03 Err=  5.09D-08
 Maximum DWI energy   std dev =  0.000000512 at pt    23
 Maximum DWI gradient std dev =  0.045952672 at pt    47
 CORRECTOR INTEGRATION CONVERGENCE:
   Recorrection delta-x convergence threshold:    0.010000
   Delta-x Convergence Met
 Point Number:  12          Path Number:   2
   CHANGE IN THE REACTION COORDINATE =    0.16101
   NET REACTION COORDINATE UP TO THIS POINT =    1.93198
  # OF POINTS ALONG THE PATH =  63
  # OF STEPS =   1

 Calculating another point on the path.
 IRC-IRC-IRC-IRC-IRC-IRC-IRC-IRC-IRC-IRC-IRC-IRC-IRC-IRC-IRC-IRC-IRC-IRC
                          Input orientation:                          
 ---------------------------------------------------------------------
 Center     Atomic      Atomic             Coordinates (Angstroms)
 Number     Number       Type             X           Y           Z
 ---------------------------------------------------------------------
      1          6           0        0.577270   -0.099817   -0.122885
      2          6           0       -0.612026   -0.848777    0.344537
      3          1           0       -0.857655   -0.800895    1.430555
      4          1           0       -0.627742   -1.880749   -0.000752
      5          7           0       -1.821046   -0.059547   -0.255707
      6          1           0       -1.531832    0.925842   -0.110558
      7          1           0       -1.861419   -0.201425   -1.279082
      8          8           0        0.281338    1.305330    0.209651
      9          1           0        1.093847    1.791026   -0.007515
     10          8           0        1.749816   -0.515690   -0.167327
     11          1           0       -2.734994   -0.243850    0.209347
 ---------------------------------------------------------------------
                    Distance matrix (angstroms):
                    1          2          3          4          5
     1  C    0.000000
     2  C    1.481165   0.000000
     3  H    2.227935   1.114478   0.000000
     4  H    2.153762   1.088319   1.807646   0.000000
     5  N    2.402328   1.563619   2.078749   2.192203   0.000000
     6  H    2.345301   2.049981   2.410635   2.950659   1.037161
     7  H    2.700799   2.148531   2.951108   2.444630   1.033952
     8  O    1.473973   2.335909   2.687767   3.319909   2.549405
     9  H    1.963530   3.162673   3.548867   4.055348   3.461621
    10  O    1.244906   2.439519   3.071396   2.746620   3.600963
    11  H    3.331999   2.211607   2.307824   2.676582   1.041894
                    6          7          8          9         10
     6  H    0.000000
     7  H    1.656745   0.000000
     8  O    1.879928   3.012978   0.000000
     9  H    2.766469   3.784222   0.971202   0.000000
    10  O    3.584752   3.791541   2.369526   2.403492   0.000000
    11  H    1.708250   1.726370   3.390902   4.341402   4.508803
                   11
    11  H    0.000000
 Symmetry turned off by external request.
 Stoichiometry    C2H6NO2(2)
 Framework group  C1[X(C2H6NO2)]
 Deg. of freedom    27
 Full point group                 C1      NOp   1
 Rotational constants (GHZ):           9.0059899           3.9375800           2.9780865
 Standard basis: 6-31G(d) (6D, 7F)
    87 basis functions,   164 primitive gaussians,    87 cartesian basis functions
    21 alpha electrons       20 beta electrons
       nuclear repulsion energy       187.0930005183 Hartrees.
 NAtoms=   11 NActive=   11 NUniq=   11 SFac= 1.00D+00 NAtFMM=   60 NAOKFM=F Big=F
 Integral buffers will be    131072 words long.
 Raffenetti 2 integral format.
 Two-electron integral symmetry is turned off.
 One-electron integrals computed using PRISM.
 NBasis=    87 RedAO= T EigKep=  4.27D-03  NBF=    87
 NBsUse=    87 1.00D-06 EigRej= -1.00D+00 NBFU=    87
 Initial guess from the checkpoint file:  "acetate-rad_plus_ammonia_irc.chk"
 B after Tr=    -0.000163   -0.000452    0.000687
         Rot=    1.000000   -0.000335    0.000285    0.000031 Ang=  -0.05 deg.
 Initial guess <Sx>= 0.0000 <Sy>= 0.0000 <Sz>= 0.5000 <S**2>= 0.7527 S= 0.5013
 ExpMin= 1.61D-01 ExpMax= 5.48D+03 ExpMxC= 8.25D+02 IAcc=3 IRadAn=         5 AccDes= 0.00D+00
 Harris functional with IExCor=  402 and IRadAn=       5 diagonalized for initial guess.
 HarFok:  IExCor=  402 AccDes= 0.00D+00 IRadAn=         5 IDoV= 1 UseB2=F ITyADJ=14
 ICtDFT=  3500011 ScaDFX=  1.000000  1.000000  1.000000  1.000000
 FoFCou: FMM=F IPFlag=           0 FMFlag=      100000 FMFlg1=           0
         NFxFlg=           0 DoJE=T BraDBF=F KetDBF=T FulRan=T
         wScrn=  0.000000 ICntrl=       500 IOpCl=  0 I1Cent=   200000004 NGrid=           0
         NMat0=    1 NMatS0=      1 NMatT0=    0 NMatD0=    1 NMtDS0=    0 NMtDT0=    0
 Symmetry not used in FoFCou.
 Keep R1 and R2 ints in memory in canonical form, NReq=18299015.
 Requested convergence on RMS density matrix=1.00D-08 within 128 cycles.
 Requested convergence on MAX density matrix=1.00D-06.
 Requested convergence on             energy=1.00D-06.
 No special actions if energy rises.
 Integral accuracy reduced to 1.0D-05 until final iterations.
 Initial convergence to 1.0D-05 achieved.  Increase integral accuracy.
 SCF Done:  E(UB3LYP) =  -284.902715426     A.U. after   15 cycles
            NFock= 15  Conv=0.36D-08     -V/T= 2.0086
 <Sx>= 0.0000 <Sy>= 0.0000 <Sz>= 0.5000 <S**2>= 0.7526 S= 0.5013
 <L.S>=  0.00000000000    
 Annihilation of the first spin contaminant:
 S**2 before annihilation     0.7526,   after     0.7500
 DoSCS=F DFT=T ScalE2(SS,OS)=  1.000000  1.000000
 Range of M.O.s used for correlation:     1    87
 NBasis=    87 NAE=    21 NBE=    20 NFC=     0 NFV=     0
 NROrb=     87 NOA=    21 NOB=    20 NVA=    66 NVB=    67

 **** Warning!!: The smallest alpha delta epsilon is  0.96684229D-01

 Symmetrizing basis deriv contribution to polar:
 IMax=3 JMax=2 DiffMx= 0.00D+00
 G2DrvN: will do    12 centers at a time, making    1 passes.
 Calling FoFCou, ICntrl=  3107 FMM=F I1Cent=   0 AccDes= 0.00D+00.
 End of G2Drv F.D. properties file   721 does not exist.
 End of G2Drv F.D. properties file   722 does not exist.
 End of G2Drv F.D. properties file   788 does not exist.
          IDoAtm=11111111111
          Differentiating once with respect to nuclear coordinates.
 Keep R1 and R2 ints in memory in canonical form, NReq=18295886.
          There are    36 degrees of freedom in the 1st order CPHF.  IDoFFX=6 NUNeed=     0.
     30 vectors produced by pass  0 Test12= 7.57D-15 2.78D-09 XBig12= 5.04D-01 3.34D-01.
 AX will form    30 AO Fock derivatives at one time.
     30 vectors produced by pass  1 Test12= 7.57D-15 2.78D-09 XBig12= 3.45D-01 1.63D-01.
     30 vectors produced by pass  2 Test12= 7.57D-15 2.78D-09 XBig12= 7.11D-03 1.99D-02.
     30 vectors produced by pass  3 Test12= 7.57D-15 2.78D-09 XBig12= 7.47D-05 1.24D-03.
     30 vectors produced by pass  4 Test12= 7.57D-15 2.78D-09 XBig12= 6.19D-07 1.13D-04.
     30 vectors produced by pass  5 Test12= 7.57D-15 2.78D-09 XBig12= 3.57D-09 7.97D-06.
     21 vectors produced by pass  6 Test12= 7.57D-15 2.78D-09 XBig12= 7.38D-12 3.69D-07.
      3 vectors produced by pass  7 Test12= 7.57D-15 2.78D-09 XBig12= 1.76D-14 1.88D-08.
 InvSVY:  IOpt=1 It=  1 EMax= 8.88D-16
 Solved reduced A of dimension   204 with    30 vectors.
 End of Minotr F.D. properties file   721 does not exist.
 End of Minotr F.D. properties file   722 does not exist.
 End of Minotr F.D. properties file   788 does not exist.
 Calling FoFJK, ICntrl=    100127 FMM=F ISym2X=0 I1Cent= 0 IOpClX= 1 NMat=1 NMatS=1 NMatT=0.
 -------------------------------------------------------------------
 Center     Atomic                   Forces (Hartrees/Bohr)
 Number     Number              X              Y              Z
 -------------------------------------------------------------------
      1        6           0.000057136    0.001170821    0.006104799
      2        6           0.000508966    0.000669981    0.001756888
      3        1          -0.000440494    0.000175091   -0.000017793
      4        1           0.000241127    0.000046286    0.000212150
      5        7          -0.002780298   -0.001697022   -0.002469717
      6        1          -0.000761837   -0.000027610    0.000007911
      7        1           0.000032081   -0.000007466   -0.000204249
      8        8           0.004370837   -0.000393150   -0.001952188
      9        1           0.000242814   -0.000913633    0.001541087
     10        8          -0.001164587    0.001401417   -0.004596737
     11        1          -0.000305746   -0.000424714   -0.000382152
 -------------------------------------------------------------------
 Cartesian Forces:  Max     0.006104799 RMS     0.001836578
 IRC-IRC-IRC-IRC-IRC-IRC-IRC-IRC-IRC-IRC-IRC-IRC-IRC-IRC-IRC-IRC-IRC-IRC
 Pt 64 Step number   1 out of a maximum of  20
 Modified Bulirsch-Stoer Extrapolation Cycles:
    EPS =    0.000010000000000
      PEZero:  N= 2 I= 1 D=  8.39D-04 Err=  1.76D-05
      PEZero:  N= 3 I= 2 D=  8.39D-04 Err=  1.17D-05
      PEZero:  N= 3 I= 1 D=  1.68D-03 Err=  5.34D-08
 Maximum DWI energy   std dev =  0.000000502 at pt    23
 Maximum DWI gradient std dev =  0.042108885 at pt    47
 CORRECTOR INTEGRATION CONVERGENCE:
   Recorrection delta-x convergence threshold:    0.010000
   Delta-x Convergence Met
 Point Number:  13          Path Number:   2
   CHANGE IN THE REACTION COORDINATE =    0.16101
   NET REACTION COORDINATE UP TO THIS POINT =    2.09299
  # OF POINTS ALONG THE PATH =  64
  # OF STEPS =   1

 Calculating another point on the path.
 IRC-IRC-IRC-IRC-IRC-IRC-IRC-IRC-IRC-IRC-IRC-IRC-IRC-IRC-IRC-IRC-IRC-IRC
                          Input orientation:                          
 ---------------------------------------------------------------------
 Center     Atomic      Atomic             Coordinates (Angstroms)
 Number     Number       Type             X           Y           Z
 ---------------------------------------------------------------------
      1          6           0        0.577203   -0.097368   -0.109985
      2          6           0       -0.610764   -0.847480    0.348100
      3          1           0       -0.869106   -0.796446    1.431482
      4          1           0       -0.621471   -1.879891    0.004559
      5          7           0       -1.826137   -0.062476   -0.260185
      6          1           0       -1.550860    0.924739   -0.110688
      7          1           0       -1.860904   -0.201704   -1.285024
      8          8           0        0.287165    1.304196    0.206946
      9          1           0        1.115304    1.778634    0.025675
     10          8           0        1.748207   -0.513630   -0.174590
     11          1           0       -2.743189   -0.253988    0.200393
 ---------------------------------------------------------------------
                    Distance matrix (angstroms):
                    1          2          3          4          5
     1  C    0.000000
     2  C    1.477760   0.000000
     3  H    2.226351   1.114926   0.000000
     4  H    2.151123   1.088121   1.808669   0.000000
     5  N    2.408281   1.569513   2.077584   2.196430   0.000000
     6  H    2.360795   2.057918   2.409471   2.956856   1.035722
     7  H    2.708499   2.155683   2.952420   2.452658   1.034837
     8  O    1.465929   2.335789   2.692424   3.317377   2.559697
     9  H    1.956359   3.159073   3.541922   4.049894   3.481878
    10  O    1.244467   2.439140   3.083792   2.741193   3.603720
    11  H    3.338542   2.218397   2.306951   2.680223   1.043931
                    6          7          8          9         10
     6  H    0.000000
     7  H    1.656522   0.000000
     8  O    1.903474   3.017931   0.000000
     9  H    2.802884   3.807556   0.971475   0.000000
    10  O    3.599559   3.788936   2.363197   2.386450   0.000000
    11  H    1.705232   1.728474   3.407495   4.364636   4.514494
                   11
    11  H    0.000000
 Symmetry turned off by external request.
 Stoichiometry    C2H6NO2(2)
 Framework group  C1[X(C2H6NO2)]
 Deg. of freedom    27
 Full point group                 C1      NOp   1
 Rotational constants (GHZ):           9.0244344           3.9240130           2.9744577
 Standard basis: 6-31G(d) (6D, 7F)
    87 basis functions,   164 primitive gaussians,    87 cartesian basis functions
    21 alpha electrons       20 beta electrons
       nuclear repulsion energy       187.0628210971 Hartrees.
 NAtoms=   11 NActive=   11 NUniq=   11 SFac= 1.00D+00 NAtFMM=   60 NAOKFM=F Big=F
 Integral buffers will be    131072 words long.
 Raffenetti 2 integral format.
 Two-electron integral symmetry is turned off.
 One-electron integrals computed using PRISM.
 NBasis=    87 RedAO= T EigKep=  4.30D-03  NBF=    87
 NBsUse=    87 1.00D-06 EigRej= -1.00D+00 NBFU=    87
 Initial guess from the checkpoint file:  "acetate-rad_plus_ammonia_irc.chk"
 B after Tr=    -0.000234   -0.000428    0.000646
         Rot=    1.000000   -0.000321    0.000279    0.000023 Ang=  -0.05 deg.
 Initial guess <Sx>= 0.0000 <Sy>= 0.0000 <Sz>= 0.5000 <S**2>= 0.7526 S= 0.5013
 ExpMin= 1.61D-01 ExpMax= 5.48D+03 ExpMxC= 8.25D+02 IAcc=3 IRadAn=         5 AccDes= 0.00D+00
 Harris functional with IExCor=  402 and IRadAn=       5 diagonalized for initial guess.
 HarFok:  IExCor=  402 AccDes= 0.00D+00 IRadAn=         5 IDoV= 1 UseB2=F ITyADJ=14
 ICtDFT=  3500011 ScaDFX=  1.000000  1.000000  1.000000  1.000000
 FoFCou: FMM=F IPFlag=           0 FMFlag=      100000 FMFlg1=           0
         NFxFlg=           0 DoJE=T BraDBF=F KetDBF=T FulRan=T
         wScrn=  0.000000 ICntrl=       500 IOpCl=  0 I1Cent=   200000004 NGrid=           0
         NMat0=    1 NMatS0=      1 NMatT0=    0 NMatD0=    1 NMtDS0=    0 NMtDT0=    0
 Symmetry not used in FoFCou.
 Keep R1 and R2 ints in memory in canonical form, NReq=18299015.
 Requested convergence on RMS density matrix=1.00D-08 within 128 cycles.
 Requested convergence on MAX density matrix=1.00D-06.
 Requested convergence on             energy=1.00D-06.
 No special actions if energy rises.
 Integral accuracy reduced to 1.0D-05 until final iterations.
 Initial convergence to 1.0D-05 achieved.  Increase integral accuracy.
 SCF Done:  E(UB3LYP) =  -284.903269769     A.U. after   15 cycles
            NFock= 15  Conv=0.42D-08     -V/T= 2.0086
 <Sx>= 0.0000 <Sy>= 0.0000 <Sz>= 0.5000 <S**2>= 0.7525 S= 0.5013
 <L.S>=  0.00000000000    
 Annihilation of the first spin contaminant:
 S**2 before annihilation     0.7525,   after     0.7500
 DoSCS=F DFT=T ScalE2(SS,OS)=  1.000000  1.000000
 Range of M.O.s used for correlation:     1    87
 NBasis=    87 NAE=    21 NBE=    20 NFC=     0 NFV=     0
 NROrb=     87 NOA=    21 NOB=    20 NVA=    66 NVB=    67

 **** Warning!!: The smallest alpha delta epsilon is  0.96617506D-01

 Symmetrizing basis deriv contribution to polar:
 IMax=3 JMax=2 DiffMx= 0.00D+00
 G2DrvN: will do    12 centers at a time, making    1 passes.
 Calling FoFCou, ICntrl=  3107 FMM=F I1Cent=   0 AccDes= 0.00D+00.
 End of G2Drv F.D. properties file   721 does not exist.
 End of G2Drv F.D. properties file   722 does not exist.
 End of G2Drv F.D. properties file   788 does not exist.
          IDoAtm=11111111111
          Differentiating once with respect to nuclear coordinates.
 Keep R1 and R2 ints in memory in canonical form, NReq=18295886.
          There are    36 degrees of freedom in the 1st order CPHF.  IDoFFX=6 NUNeed=     0.
     30 vectors produced by pass  0 Test12= 7.57D-15 2.78D-09 XBig12= 5.11D-01 3.07D-01.
 AX will form    30 AO Fock derivatives at one time.
     30 vectors produced by pass  1 Test12= 7.57D-15 2.78D-09 XBig12= 3.44D-01 1.62D-01.
     30 vectors produced by pass  2 Test12= 7.57D-15 2.78D-09 XBig12= 6.98D-03 1.98D-02.
     30 vectors produced by pass  3 Test12= 7.57D-15 2.78D-09 XBig12= 7.35D-05 1.27D-03.
     30 vectors produced by pass  4 Test12= 7.57D-15 2.78D-09 XBig12= 6.29D-07 1.19D-04.
     30 vectors produced by pass  5 Test12= 7.57D-15 2.78D-09 XBig12= 3.69D-09 7.86D-06.
     21 vectors produced by pass  6 Test12= 7.57D-15 2.78D-09 XBig12= 7.91D-12 3.01D-07.
      3 vectors produced by pass  7 Test12= 7.57D-15 2.78D-09 XBig12= 1.93D-14 1.94D-08.
 InvSVY:  IOpt=1 It=  1 EMax= 1.11D-15
 Solved reduced A of dimension   204 with    30 vectors.
 End of Minotr F.D. properties file   721 does not exist.
 End of Minotr F.D. properties file   722 does not exist.
 End of Minotr F.D. properties file   788 does not exist.
 Calling FoFJK, ICntrl=    100127 FMM=F ISym2X=0 I1Cent= 0 IOpClX= 1 NMat=1 NMatS=1 NMatT=0.
 -------------------------------------------------------------------
 Center     Atomic                   Forces (Hartrees/Bohr)
 Number     Number              X              Y              Z
 -------------------------------------------------------------------
      1        6           0.000227698    0.001081211    0.006389390
      2        6           0.000722940    0.000564184    0.001866517
      3        1          -0.000440807    0.000178802   -0.000034489
      4        1           0.000260188    0.000037872    0.000222659
      5        7          -0.003114208   -0.001653259   -0.002670380
      6        1          -0.000752362   -0.000036876   -0.000011887
      7        1          -0.000025471   -0.000003964   -0.000204853
      8        8           0.004449686   -0.000274596   -0.001829714
      9        1           0.000209051   -0.000846848    0.001464491
     10        8          -0.001219553    0.001351729   -0.004779872
     11        1          -0.000317162   -0.000398255   -0.000411862
 -------------------------------------------------------------------
 Cartesian Forces:  Max     0.006389390 RMS     0.001903807
 IRC-IRC-IRC-IRC-IRC-IRC-IRC-IRC-IRC-IRC-IRC-IRC-IRC-IRC-IRC-IRC-IRC-IRC
 Pt 65 Step number   1 out of a maximum of  20
 Modified Bulirsch-Stoer Extrapolation Cycles:
    EPS =    0.000010000000000
      PEZero:  N= 2 I= 1 D=  8.39D-04 Err=  2.68D-05
      PEZero:  N= 3 I= 2 D=  8.39D-04 Err=  1.79D-05
      PEZero:  N= 3 I= 1 D=  1.68D-03 Err=  5.39D-08
 Maximum DWI energy   std dev =  0.000000455 at pt    23
 Maximum DWI gradient std dev =  0.037737465 at pt    47
 CORRECTOR INTEGRATION CONVERGENCE:
   Recorrection delta-x convergence threshold:    0.010000
   Delta-x Convergence Met
 Point Number:  14          Path Number:   2
   CHANGE IN THE REACTION COORDINATE =    0.16100
   NET REACTION COORDINATE UP TO THIS POINT =    2.25399
  # OF POINTS ALONG THE PATH =  65
  # OF STEPS =   1

 Calculating another point on the path.
 IRC-IRC-IRC-IRC-IRC-IRC-IRC-IRC-IRC-IRC-IRC-IRC-IRC-IRC-IRC-IRC-IRC-IRC
                          Input orientation:                          
 ---------------------------------------------------------------------
 Center     Atomic      Atomic             Coordinates (Angstroms)
 Number     Number       Type             X           Y           Z
 ---------------------------------------------------------------------
      1          6           0        0.577513   -0.095164   -0.096720
      2          6           0       -0.608994   -0.846458    0.351863
      3          1           0       -0.880391   -0.791898    1.432117
      4          1           0       -0.614754   -1.879295    0.010130
      5          7           0       -1.831789   -0.065237   -0.264996
      6          1           0       -1.569221    0.923552   -0.111381
      7          1           0       -1.861930   -0.201950   -1.291034
      8          8           0        0.293072    1.303331    0.204478
      9          1           0        1.134155    1.767097    0.056959
     10          8           0        1.746558   -0.511696   -0.182030
     11          1           0       -2.751924   -0.263167    0.190943
 ---------------------------------------------------------------------
                    Distance matrix (angstroms):
                    1          2          3          4          5
     1  C    0.000000
     2  C    1.474269   0.000000
     3  H    2.224470   1.115160   0.000000
     4  H    2.148498   1.087919   1.809708   0.000000
     5  N    2.415357   1.576721   2.076870   2.201744   0.000000
     6  H    2.376229   2.066293   2.408245   2.963397   1.034525
     7  H    2.718212   2.164336   2.954152   2.462106   1.035545
     8  O    1.458566   2.336031   2.697054   3.315272   2.570684
     9  H    1.949739   3.155346   3.535238   4.044385   3.501132
    10  O    1.243963   2.438388   3.095940   2.735516   3.607046
    11  H    3.346062   2.226718   2.307099   2.685527   1.045804
                    6          7          8          9         10
     6  H    0.000000
     7  H    1.656507   0.000000
     8  O    1.926689   3.024312   0.000000
     9  H    2.836925   3.830243   0.971731   0.000000
    10  O    3.613768   3.787747   2.357188   2.371720   0.000000
    11  H    1.702495   1.729766   3.424339   4.386517   4.520754
                   11
    11  H    0.000000
 Symmetry turned off by external request.
 Stoichiometry    C2H6NO2(2)
 Framework group  C1[X(C2H6NO2)]
 Deg. of freedom    27
 Full point group                 C1      NOp   1
 Rotational constants (GHZ):           9.0370391           3.9091988           2.9699177
 Standard basis: 6-31G(d) (6D, 7F)
    87 basis functions,   164 primitive gaussians,    87 cartesian basis functions
    21 alpha electrons       20 beta electrons
       nuclear repulsion energy       187.0016295978 Hartrees.
 NAtoms=   11 NActive=   11 NUniq=   11 SFac= 1.00D+00 NAtFMM=   60 NAOKFM=F Big=F
 Integral buffers will be    131072 words long.
 Raffenetti 2 integral format.
 Two-electron integral symmetry is turned off.
 One-electron integrals computed using PRISM.
 NBasis=    87 RedAO= T EigKep=  4.31D-03  NBF=    87
 NBsUse=    87 1.00D-06 EigRej= -1.00D+00 NBFU=    87
 Initial guess from the checkpoint file:  "acetate-rad_plus_ammonia_irc.chk"
 B after Tr=    -0.000312   -0.000390    0.000574
         Rot=    1.000000   -0.000290    0.000272    0.000015 Ang=  -0.05 deg.
 Initial guess <Sx>= 0.0000 <Sy>= 0.0000 <Sz>= 0.5000 <S**2>= 0.7525 S= 0.5013
 ExpMin= 1.61D-01 ExpMax= 5.48D+03 ExpMxC= 8.25D+02 IAcc=3 IRadAn=         5 AccDes= 0.00D+00
 Harris functional with IExCor=  402 and IRadAn=       5 diagonalized for initial guess.
 HarFok:  IExCor=  402 AccDes= 0.00D+00 IRadAn=         5 IDoV= 1 UseB2=F ITyADJ=14
 ICtDFT=  3500011 ScaDFX=  1.000000  1.000000  1.000000  1.000000
 FoFCou: FMM=F IPFlag=           0 FMFlag=      100000 FMFlg1=           0
         NFxFlg=           0 DoJE=T BraDBF=F KetDBF=T FulRan=T
         wScrn=  0.000000 ICntrl=       500 IOpCl=  0 I1Cent=   200000004 NGrid=           0
         NMat0=    1 NMatS0=      1 NMatT0=    0 NMatD0=    1 NMtDS0=    0 NMtDT0=    0
 Symmetry not used in FoFCou.
 Keep R1 and R2 ints in memory in canonical form, NReq=18299015.
 Requested convergence on RMS density matrix=1.00D-08 within 128 cycles.
 Requested convergence on MAX density matrix=1.00D-06.
 Requested convergence on             energy=1.00D-06.
 No special actions if energy rises.
 Integral accuracy reduced to 1.0D-05 until final iterations.
 Initial convergence to 1.0D-05 achieved.  Increase integral accuracy.
 SCF Done:  E(UB3LYP) =  -284.903831752     A.U. after   15 cycles
            NFock= 15  Conv=0.53D-08     -V/T= 2.0086
 <Sx>= 0.0000 <Sy>= 0.0000 <Sz>= 0.5000 <S**2>= 0.7525 S= 0.5012
 <L.S>=  0.00000000000    
 Annihilation of the first spin contaminant:
 S**2 before annihilation     0.7525,   after     0.7500
 DoSCS=F DFT=T ScalE2(SS,OS)=  1.000000  1.000000
 Range of M.O.s used for correlation:     1    87
 NBasis=    87 NAE=    21 NBE=    20 NFC=     0 NFV=     0
 NROrb=     87 NOA=    21 NOB=    20 NVA=    66 NVB=    67

 **** Warning!!: The smallest alpha delta epsilon is  0.96866110D-01

 Symmetrizing basis deriv contribution to polar:
 IMax=3 JMax=2 DiffMx= 0.00D+00
 G2DrvN: will do    12 centers at a time, making    1 passes.
 Calling FoFCou, ICntrl=  3107 FMM=F I1Cent=   0 AccDes= 0.00D+00.
 End of G2Drv F.D. properties file   721 does not exist.
 End of G2Drv F.D. properties file   722 does not exist.
 End of G2Drv F.D. properties file   788 does not exist.
          IDoAtm=11111111111
          Differentiating once with respect to nuclear coordinates.
 Keep R1 and R2 ints in memory in canonical form, NReq=18295886.
          There are    36 degrees of freedom in the 1st order CPHF.  IDoFFX=6 NUNeed=     0.
     30 vectors produced by pass  0 Test12= 7.57D-15 2.78D-09 XBig12= 5.17D-01 2.96D-01.
 AX will form    30 AO Fock derivatives at one time.
     30 vectors produced by pass  1 Test12= 7.57D-15 2.78D-09 XBig12= 3.44D-01 1.60D-01.
     30 vectors produced by pass  2 Test12= 7.57D-15 2.78D-09 XBig12= 6.87D-03 1.98D-02.
     30 vectors produced by pass  3 Test12= 7.57D-15 2.78D-09 XBig12= 7.34D-05 1.29D-03.
     30 vectors produced by pass  4 Test12= 7.57D-15 2.78D-09 XBig12= 6.48D-07 1.16D-04.
     30 vectors produced by pass  5 Test12= 7.57D-15 2.78D-09 XBig12= 3.85D-09 7.56D-06.
     22 vectors produced by pass  6 Test12= 7.57D-15 2.78D-09 XBig12= 8.87D-12 3.67D-07.
      2 vectors produced by pass  7 Test12= 7.57D-15 2.78D-09 XBig12= 1.94D-14 2.00D-08.
 InvSVY:  IOpt=1 It=  1 EMax= 2.66D-15
 Solved reduced A of dimension   204 with    30 vectors.
 End of Minotr F.D. properties file   721 does not exist.
 End of Minotr F.D. properties file   722 does not exist.
 End of Minotr F.D. properties file   788 does not exist.
 Calling FoFJK, ICntrl=    100127 FMM=F ISym2X=0 I1Cent= 0 IOpClX= 1 NMat=1 NMatS=1 NMatT=0.
 -------------------------------------------------------------------
 Center     Atomic                   Forces (Hartrees/Bohr)
 Number     Number              X              Y              Z
 -------------------------------------------------------------------
      1        6           0.000421789    0.000958374    0.006628617
      2        6           0.001046036    0.000408544    0.002028152
      3        1          -0.000434174    0.000186697   -0.000054736
      4        1           0.000284398    0.000025332    0.000239013
      5        7          -0.003547111   -0.001535427   -0.002923026
      6        1          -0.000731144   -0.000044300   -0.000043134
      7        1          -0.000095580   -0.000001524   -0.000205559
      8        8           0.004437547   -0.000176205   -0.001598937
      9        1           0.000189770   -0.000746901    0.001330758
     10        8          -0.001241231    0.001274985   -0.004950252
     11        1          -0.000330300   -0.000349575   -0.000450897
 -------------------------------------------------------------------
 Cartesian Forces:  Max     0.006628617 RMS     0.001966368
 IRC-IRC-IRC-IRC-IRC-IRC-IRC-IRC-IRC-IRC-IRC-IRC-IRC-IRC-IRC-IRC-IRC-IRC
 Pt 66 Step number   1 out of a maximum of  20
 Modified Bulirsch-Stoer Extrapolation Cycles:
    EPS =    0.000010000000000
      PEZero:  N= 2 I= 1 D=  8.39D-04 Err=  4.23D-05
      PEZero:  N= 3 I= 2 D=  8.39D-04 Err=  2.82D-05
      PEZero:  N= 3 I= 1 D=  1.68D-03 Err=  5.22D-08
 Maximum DWI energy   std dev =  0.000000352 at pt    23
 Maximum DWI gradient std dev =  0.032514382 at pt    35
 CORRECTOR INTEGRATION CONVERGENCE:
   Recorrection delta-x convergence threshold:    0.010000
   Delta-x Convergence Met
 Point Number:  15          Path Number:   2
   CHANGE IN THE REACTION COORDINATE =    0.16097
   NET REACTION COORDINATE UP TO THIS POINT =    2.41496
  # OF POINTS ALONG THE PATH =  66
  # OF STEPS =   1

 Calculating another point on the path.
 IRC-IRC-IRC-IRC-IRC-IRC-IRC-IRC-IRC-IRC-IRC-IRC-IRC-IRC-IRC-IRC-IRC-IRC
                          Input orientation:                          
 ---------------------------------------------------------------------
 Center     Atomic      Atomic             Coordinates (Angstroms)
 Number     Number       Type             X           Y           Z
 ---------------------------------------------------------------------
      1          6           0        0.578243   -0.093273   -0.083126
      2          6           0       -0.606444   -0.845833    0.355963
      3          1           0       -0.891401   -0.787111    1.432436
      4          1           0       -0.607411   -1.879094    0.016149
      5          7           0       -1.838215   -0.067674   -0.270263
      6          1           0       -1.586707    0.922338   -0.112927
      7          1           0       -1.864824   -0.202151   -1.297150
      8          8           0        0.298961    1.302698    0.202404
      9          1           0        1.150208    1.756856    0.084967
     10          8           0        1.744935   -0.509914   -0.189657
     11          1           0       -2.761387   -0.270849    0.180728
 ---------------------------------------------------------------------
                    Distance matrix (angstroms):
                    1          2          3          4          5
     1  C    0.000000
     2  C    1.470588   0.000000
     3  H    2.222205   1.115099   0.000000
     4  H    2.145877   1.087705   1.810786   0.000000
     5  N    2.423829   1.585860   2.076832   2.208654   0.000000
     6  H    2.391518   2.075380   2.407034   2.970471   1.033506
     7  H    2.730254   2.175001   2.956412   2.473455   1.035997
     8  O    1.451985   2.336563   2.701341   3.313608   2.582412
     9  H    1.943805   3.151707   3.529251   4.039070   3.519342
    10  O    1.243427   2.437115   3.107780   2.729569   3.611238
    11  H    3.354740   2.237207   2.308711   2.693167   1.047339
                    6          7          8          9         10
     6  H    0.000000
     7  H    1.656566   0.000000
     8  O    1.949320   3.032359   0.000000
     9  H    2.868150   3.852061   0.971943   0.000000
    10  O    3.627268   3.788354   2.351620   2.359526   0.000000
    11  H    1.699942   1.729933   3.441257   4.406964   4.527834
                   11
    11  H    0.000000
 Symmetry turned off by external request.
 Stoichiometry    C2H6NO2(2)
 Framework group  C1[X(C2H6NO2)]
 Deg. of freedom    27
 Full point group                 C1      NOp   1
 Rotational constants (GHZ):           9.0426249           3.8927675           2.9642381
 Standard basis: 6-31G(d) (6D, 7F)
    87 basis functions,   164 primitive gaussians,    87 cartesian basis functions
    21 alpha electrons       20 beta electrons
       nuclear repulsion energy       186.9012852033 Hartrees.
 NAtoms=   11 NActive=   11 NUniq=   11 SFac= 1.00D+00 NAtFMM=   60 NAOKFM=F Big=F
 Integral buffers will be    131072 words long.
 Raffenetti 2 integral format.
 Two-electron integral symmetry is turned off.
 One-electron integrals computed using PRISM.
 NBasis=    87 RedAO= T EigKep=  4.29D-03  NBF=    87
 NBsUse=    87 1.00D-06 EigRej= -1.00D+00 NBFU=    87
 Initial guess from the checkpoint file:  "acetate-rad_plus_ammonia_irc.chk"
 B after Tr=    -0.000395   -0.000328    0.000459
         Rot=    1.000000   -0.000235    0.000263    0.000009 Ang=  -0.04 deg.
 Initial guess <Sx>= 0.0000 <Sy>= 0.0000 <Sz>= 0.5000 <S**2>= 0.7525 S= 0.5012
 ExpMin= 1.61D-01 ExpMax= 5.48D+03 ExpMxC= 8.25D+02 IAcc=3 IRadAn=         5 AccDes= 0.00D+00
 Harris functional with IExCor=  402 and IRadAn=       5 diagonalized for initial guess.
 HarFok:  IExCor=  402 AccDes= 0.00D+00 IRadAn=         5 IDoV= 1 UseB2=F ITyADJ=14
 ICtDFT=  3500011 ScaDFX=  1.000000  1.000000  1.000000  1.000000
 FoFCou: FMM=F IPFlag=           0 FMFlag=      100000 FMFlg1=           0
         NFxFlg=           0 DoJE=T BraDBF=F KetDBF=T FulRan=T
         wScrn=  0.000000 ICntrl=       500 IOpCl=  0 I1Cent=   200000004 NGrid=           0
         NMat0=    1 NMatS0=      1 NMatT0=    0 NMatD0=    1 NMtDS0=    0 NMtDT0=    0
 Symmetry not used in FoFCou.
 Keep R1 and R2 ints in memory in canonical form, NReq=18299015.
 Requested convergence on RMS density matrix=1.00D-08 within 128 cycles.
 Requested convergence on MAX density matrix=1.00D-06.
 Requested convergence on             energy=1.00D-06.
 No special actions if energy rises.
 Integral accuracy reduced to 1.0D-05 until final iterations.
 Initial convergence to 1.0D-05 achieved.  Increase integral accuracy.
 SCF Done:  E(UB3LYP) =  -284.904401388     A.U. after   15 cycles
            NFock= 15  Conv=0.71D-08     -V/T= 2.0086
 <Sx>= 0.0000 <Sy>= 0.0000 <Sz>= 0.5000 <S**2>= 0.7524 S= 0.5012
 <L.S>=  0.00000000000    
 Annihilation of the first spin contaminant:
 S**2 before annihilation     0.7524,   after     0.7500
 DoSCS=F DFT=T ScalE2(SS,OS)=  1.000000  1.000000
 Range of M.O.s used for correlation:     1    87
 NBasis=    87 NAE=    21 NBE=    20 NFC=     0 NFV=     0
 NROrb=     87 NOA=    21 NOB=    20 NVA=    66 NVB=    67

 **** Warning!!: The smallest alpha delta epsilon is  0.97489926D-01

 Symmetrizing basis deriv contribution to polar:
 IMax=3 JMax=2 DiffMx= 0.00D+00
 G2DrvN: will do    12 centers at a time, making    1 passes.
 Calling FoFCou, ICntrl=  3107 FMM=F I1Cent=   0 AccDes= 0.00D+00.
 End of G2Drv F.D. properties file   721 does not exist.
 End of G2Drv F.D. properties file   722 does not exist.
 End of G2Drv F.D. properties file   788 does not exist.
          IDoAtm=11111111111
          Differentiating once with respect to nuclear coordinates.
 Keep R1 and R2 ints in memory in canonical form, NReq=18295886.
          There are    36 degrees of freedom in the 1st order CPHF.  IDoFFX=6 NUNeed=     0.
     30 vectors produced by pass  0 Test12= 7.57D-15 2.78D-09 XBig12= 5.22D-01 3.04D-01.
 AX will form    30 AO Fock derivatives at one time.
     30 vectors produced by pass  1 Test12= 7.57D-15 2.78D-09 XBig12= 3.45D-01 1.59D-01.
     30 vectors produced by pass  2 Test12= 7.57D-15 2.78D-09 XBig12= 6.80D-03 1.97D-02.
     30 vectors produced by pass  3 Test12= 7.57D-15 2.78D-09 XBig12= 7.43D-05 1.30D-03.
     30 vectors produced by pass  4 Test12= 7.57D-15 2.78D-09 XBig12= 6.71D-07 1.02D-04.
     30 vectors produced by pass  5 Test12= 7.57D-15 2.78D-09 XBig12= 4.04D-09 7.62D-06.
     21 vectors produced by pass  6 Test12= 7.57D-15 2.78D-09 XBig12= 9.88D-12 4.02D-07.
      3 vectors produced by pass  7 Test12= 7.57D-15 2.78D-09 XBig12= 1.88D-14 1.84D-08.
 InvSVY:  IOpt=1 It=  1 EMax= 1.89D-15
 Solved reduced A of dimension   204 with    30 vectors.
 End of Minotr F.D. properties file   721 does not exist.
 End of Minotr F.D. properties file   722 does not exist.
 End of Minotr F.D. properties file   788 does not exist.
 Calling FoFJK, ICntrl=    100127 FMM=F ISym2X=0 I1Cent= 0 IOpClX= 1 NMat=1 NMatS=1 NMatT=0.
 -------------------------------------------------------------------
 Center     Atomic                   Forces (Hartrees/Bohr)
 Number     Number              X              Y              Z
 -------------------------------------------------------------------
      1        6           0.000647780    0.000792213    0.006885485
      2        6           0.001557796    0.000165155    0.002288495
      3        1          -0.000422318    0.000202388   -0.000080891
      4        1           0.000319232    0.000005521    0.000265746
      5        7          -0.004167989   -0.001298129   -0.003277791
      6        1          -0.000702821   -0.000048066   -0.000087349
      7        1          -0.000183545    0.000003049   -0.000209103
      8        8           0.004320407   -0.000124695   -0.001272242
      9        1           0.000199499   -0.000617621    0.001144421
     10        8          -0.001217623    0.001192516   -0.005150450
     11        1          -0.000350419   -0.000272332   -0.000506321
 -------------------------------------------------------------------
 Cartesian Forces:  Max     0.006885485 RMS     0.002051204
 IRC-IRC-IRC-IRC-IRC-IRC-IRC-IRC-IRC-IRC-IRC-IRC-IRC-IRC-IRC-IRC-IRC-IRC
 Pt 67 Step number   1 out of a maximum of  20
 Modified Bulirsch-Stoer Extrapolation Cycles:
    EPS =    0.000010000000000
      PEZero:  N= 2 I= 1 D=  8.39D-04 Err=  6.29D-05
      PEZero:  N= 3 I= 2 D=  8.39D-04 Err=  4.19D-05
      PEZero:  N= 3 I= 1 D=  1.68D-03 Err=  4.82D-08
 Maximum DWI energy   std dev =  0.000000157 at pt    21
 Maximum DWI gradient std dev =  0.026090980 at pt    35
 CORRECTOR INTEGRATION CONVERGENCE:
   Recorrection delta-x convergence threshold:    0.010000
   Delta-x Convergence Met
 Point Number:  16          Path Number:   2
   CHANGE IN THE REACTION COORDINATE =    0.16091
   NET REACTION COORDINATE UP TO THIS POINT =    2.57587
  # OF POINTS ALONG THE PATH =  67
  # OF STEPS =   1

 Calculating another point on the path.
 IRC-IRC-IRC-IRC-IRC-IRC-IRC-IRC-IRC-IRC-IRC-IRC-IRC-IRC-IRC-IRC-IRC-IRC
                          Input orientation:                          
 ---------------------------------------------------------------------
 Center     Atomic      Atomic             Coordinates (Angstroms)
 Number     Number       Type             X           Y           Z
 ---------------------------------------------------------------------
      1          6           0        0.579433   -0.091822   -0.069360
      2          6           0       -0.602712   -0.845832    0.360549
      3          1           0       -0.901871   -0.781960    1.432371
      4          1           0       -0.599265   -1.879510    0.022786
      5          7           0       -1.845676   -0.069491   -0.276087
      6          1           0       -1.602916    0.921233   -0.115585
      7          1           0       -1.870006   -0.202169   -1.303361
      8          8           0        0.304608    1.302224    0.200872
      9          1           0        1.163273    1.748371    0.108058
     10          8           0        1.743450   -0.508293   -0.197397
     11          1           0       -2.771742   -0.276211    0.169499
 ---------------------------------------------------------------------
                    Distance matrix (angstroms):
                    1          2          3          4          5
     1  C    0.000000
     2  C    1.466567   0.000000
     3  H    2.219403   1.114621   0.000000
     4  H    2.143280   1.087468   1.811938   0.000000
     5  N    2.434006   1.597802   2.077790   2.217890   0.000000
     6  H    2.406463   2.085577   2.405930   2.978359   1.032583
     7  H    2.744939   2.188364   2.959338   2.487353   1.036092
     8  O    1.446346   2.337279   2.704811   3.312422   2.594766
     9  H    1.938725   3.148388   3.524372   4.034270   3.536378
    10  O    1.242891   2.435100   3.119096   2.723422   3.616706
    11  H    3.364733   2.250703   2.312369   2.704025   1.048275
                    6          7          8          9         10
     6  H    0.000000
     7  H    1.656557   0.000000
     8  O    1.970773   3.042181   0.000000
     9  H    2.895855   3.872660   0.972095   0.000000
    10  O    3.639836   3.791297   2.346670   2.349988   0.000000
    11  H    1.697439   1.728562   3.457799   4.425727   4.536015
                   11
    11  H    0.000000
 Symmetry turned off by external request.
 Stoichiometry    C2H6NO2(2)
 Framework group  C1[X(C2H6NO2)]
 Deg. of freedom    27
 Full point group                 C1      NOp   1
 Rotational constants (GHZ):           9.0399376           3.8743687           2.9571634
 Standard basis: 6-31G(d) (6D, 7F)
    87 basis functions,   164 primitive gaussians,    87 cartesian basis functions
    21 alpha electrons       20 beta electrons
       nuclear repulsion energy       186.7527752454 Hartrees.
 NAtoms=   11 NActive=   11 NUniq=   11 SFac= 1.00D+00 NAtFMM=   60 NAOKFM=F Big=F
 Integral buffers will be    131072 words long.
 Raffenetti 2 integral format.
 Two-electron integral symmetry is turned off.
 One-electron integrals computed using PRISM.
 NBasis=    87 RedAO= T EigKep=  4.24D-03  NBF=    87
 NBsUse=    87 1.00D-06 EigRej= -1.00D+00 NBFU=    87
 Initial guess from the checkpoint file:  "acetate-rad_plus_ammonia_irc.chk"
 B after Tr=    -0.000476   -0.000234    0.000296
         Rot=    1.000000   -0.000154    0.000249    0.000008 Ang=  -0.03 deg.
 Initial guess <Sx>= 0.0000 <Sy>= 0.0000 <Sz>= 0.5000 <S**2>= 0.7524 S= 0.5012
 ExpMin= 1.61D-01 ExpMax= 5.48D+03 ExpMxC= 8.25D+02 IAcc=3 IRadAn=         5 AccDes= 0.00D+00
 Harris functional with IExCor=  402 and IRadAn=       5 diagonalized for initial guess.
 HarFok:  IExCor=  402 AccDes= 0.00D+00 IRadAn=         5 IDoV= 1 UseB2=F ITyADJ=14
 ICtDFT=  3500011 ScaDFX=  1.000000  1.000000  1.000000  1.000000
 FoFCou: FMM=F IPFlag=           0 FMFlag=      100000 FMFlg1=           0
         NFxFlg=           0 DoJE=T BraDBF=F KetDBF=T FulRan=T
         wScrn=  0.000000 ICntrl=       500 IOpCl=  0 I1Cent=   200000004 NGrid=           0
         NMat0=    1 NMatS0=      1 NMatT0=    0 NMatD0=    1 NMtDS0=    0 NMtDT0=    0
 Symmetry not used in FoFCou.
 Keep R1 and R2 ints in memory in canonical form, NReq=18299015.
 Requested convergence on RMS density matrix=1.00D-08 within 128 cycles.
 Requested convergence on MAX density matrix=1.00D-06.
 Requested convergence on             energy=1.00D-06.
 No special actions if energy rises.
 Integral accuracy reduced to 1.0D-05 until final iterations.
 Initial convergence to 1.0D-05 achieved.  Increase integral accuracy.
 SCF Done:  E(UB3LYP) =  -284.904991788     A.U. after   15 cycles
            NFock= 15  Conv=0.40D-08     -V/T= 2.0085
 <Sx>= 0.0000 <Sy>= 0.0000 <Sz>= 0.5000 <S**2>= 0.7524 S= 0.5012
 <L.S>=  0.00000000000    
 Annihilation of the first spin contaminant:
 S**2 before annihilation     0.7524,   after     0.7500
 DoSCS=F DFT=T ScalE2(SS,OS)=  1.000000  1.000000
 Range of M.O.s used for correlation:     1    87
 NBasis=    87 NAE=    21 NBE=    20 NFC=     0 NFV=     0
 NROrb=     87 NOA=    21 NOB=    20 NVA=    66 NVB=    67

 **** Warning!!: The smallest alpha delta epsilon is  0.98612638D-01

 Symmetrizing basis deriv contribution to polar:
 IMax=3 JMax=2 DiffMx= 0.00D+00
 G2DrvN: will do    12 centers at a time, making    1 passes.
 Calling FoFCou, ICntrl=  3107 FMM=F I1Cent=   0 AccDes= 0.00D+00.
 End of G2Drv F.D. properties file   721 does not exist.
 End of G2Drv F.D. properties file   722 does not exist.
 End of G2Drv F.D. properties file   788 does not exist.
          IDoAtm=11111111111
          Differentiating once with respect to nuclear coordinates.
 Keep R1 and R2 ints in memory in canonical form, NReq=18295886.
          There are    36 degrees of freedom in the 1st order CPHF.  IDoFFX=6 NUNeed=     0.
     30 vectors produced by pass  0 Test12= 7.57D-15 2.78D-09 XBig12= 5.25D-01 3.07D-01.
 AX will form    30 AO Fock derivatives at one time.
     30 vectors produced by pass  1 Test12= 7.57D-15 2.78D-09 XBig12= 3.47D-01 1.57D-01.
     30 vectors produced by pass  2 Test12= 7.57D-15 2.78D-09 XBig12= 6.76D-03 1.97D-02.
     30 vectors produced by pass  3 Test12= 7.57D-15 2.78D-09 XBig12= 7.62D-05 1.29D-03.
     30 vectors produced by pass  4 Test12= 7.57D-15 2.78D-09 XBig12= 6.95D-07 1.18D-04.
     30 vectors produced by pass  5 Test12= 7.57D-15 2.78D-09 XBig12= 4.23D-09 7.73D-06.
     21 vectors produced by pass  6 Test12= 7.57D-15 2.78D-09 XBig12= 1.08D-11 3.88D-07.
      3 vectors produced by pass  7 Test12= 7.57D-15 2.78D-09 XBig12= 1.92D-14 1.72D-08.
 InvSVY:  IOpt=1 It=  1 EMax= 1.55D-15
 Solved reduced A of dimension   204 with    30 vectors.
 End of Minotr F.D. properties file   721 does not exist.
 End of Minotr F.D. properties file   722 does not exist.
 End of Minotr F.D. properties file   788 does not exist.
 Calling FoFJK, ICntrl=    100127 FMM=F ISym2X=0 I1Cent= 0 IOpClX= 1 NMat=1 NMatS=1 NMatT=0.
 -------------------------------------------------------------------
 Center     Atomic                   Forces (Hartrees/Bohr)
 Number     Number              X              Y              Z
 -------------------------------------------------------------------
      1        6           0.000927893    0.000567540    0.007290811
      2        6           0.002409434   -0.000244657    0.002729722
      3        1          -0.000407987    0.000230773   -0.000117076
      4        1           0.000375576   -0.000027914    0.000309775
      5        7          -0.005155884   -0.000856210   -0.003829349
      6        1          -0.000676295   -0.000046135   -0.000145400
      7        1          -0.000301729    0.000017222   -0.000219832
      8        8           0.004115710   -0.000155026   -0.000896014
      9        1           0.000239277   -0.000474934    0.000923397
     10        8          -0.001136683    0.001146859   -0.005455885
     11        1          -0.000389311   -0.000157517   -0.000590150
 -------------------------------------------------------------------
 Cartesian Forces:  Max     0.007290811 RMS     0.002219250
 IRC-IRC-IRC-IRC-IRC-IRC-IRC-IRC-IRC-IRC-IRC-IRC-IRC-IRC-IRC-IRC-IRC-IRC
 Pt 68 Step number   1 out of a maximum of  20
 Modified Bulirsch-Stoer Extrapolation Cycles:
    EPS =    0.000010000000000
      PEZero:  N= 2 I= 1 D=  8.38D-04 Err=  8.46D-05
      PEZero:  N= 3 I= 2 D=  8.38D-04 Err=  5.64D-05
      PEZero:  N= 3 I= 1 D=  1.68D-03 Err=  5.60D-08
 Maximum DWI energy   std dev =  0.000000325 at pt    71
 Maximum DWI gradient std dev =  0.019238427 at pt    35
 CORRECTOR INTEGRATION CONVERGENCE:
   Recorrection delta-x convergence threshold:    0.010000
   Delta-x Convergence Met
 Point Number:  17          Path Number:   2
   CHANGE IN THE REACTION COORDINATE =    0.16081
   NET REACTION COORDINATE UP TO THIS POINT =    2.73667
  # OF POINTS ALONG THE PATH =  68
  # OF STEPS =   1

 Calculating another point on the path.
 IRC-IRC-IRC-IRC-IRC-IRC-IRC-IRC-IRC-IRC-IRC-IRC-IRC-IRC-IRC-IRC-IRC-IRC
                          Input orientation:                          
 ---------------------------------------------------------------------
 Center     Atomic      Atomic             Coordinates (Angstroms)
 Number     Number       Type             X           Y           Z
 ---------------------------------------------------------------------
      1          6           0        0.581091   -0.090973   -0.055806
      2          6           0       -0.597338   -0.846786    0.365718
      3          1           0       -0.911279   -0.776451    1.431801
      4          1           0       -0.590244   -1.880838    0.030046
      5          7           0       -1.854378   -0.070251   -0.282467
      6          1           0       -1.617240    0.920456   -0.119377
      7          1           0       -1.877811   -0.201670   -1.309537
      8          8           0        0.309648    1.301786    0.199936
      9          1           0        1.173214    1.741979    0.124814
     10          8           0        1.742254   -0.506820   -0.204996
     11          1           0       -2.782975   -0.278316    0.157189
 ---------------------------------------------------------------------
                    Distance matrix (angstroms):
                    1          2          3          4          5
     1  C    0.000000
     2  C    1.462063   0.000000
     3  H    2.215857   1.113571   0.000000
     4  H    2.140797   1.087193   1.813189   0.000000
     5  N    2.446081   1.613475   2.080113   2.230230   0.000000
     6  H    2.420680   2.097300   2.405001   2.987357   1.031666
     7  H    2.762299   2.205055   2.963021   2.504380   1.035709
     8  O    1.441827   2.338048   2.706884   3.311761   2.607338
     9  H    1.934670   3.145567   3.520769   4.030331   3.551953
    10  O    1.242371   2.432073   3.129384   2.717299   3.623860
    11  H    3.376003   2.267962   2.318624   2.718881   1.048274
                    6          7          8          9         10
     6  H    0.000000
     7  H    1.656365   0.000000
     8  O    1.990043   3.053501   0.000000
     9  H    2.919103   3.891515   0.972194   0.000000
    10  O    3.651116   3.797104   2.342517   2.343006   0.000000
    11  H    1.694839   1.725248   3.473163   4.442304   4.545447
                   11
    11  H    0.000000
 Symmetry turned off by external request.
 Stoichiometry    C2H6NO2(2)
 Framework group  C1[X(C2H6NO2)]
 Deg. of freedom    27
 Full point group                 C1      NOp   1
 Rotational constants (GHZ):           9.0282991           3.8539324           2.9485459
 Standard basis: 6-31G(d) (6D, 7F)
    87 basis functions,   164 primitive gaussians,    87 cartesian basis functions
    21 alpha electrons       20 beta electrons
       nuclear repulsion energy       186.5512241721 Hartrees.
 NAtoms=   11 NActive=   11 NUniq=   11 SFac= 1.00D+00 NAtFMM=   60 NAOKFM=F Big=F
 Integral buffers will be    131072 words long.
 Raffenetti 2 integral format.
 Two-electron integral symmetry is turned off.
 One-electron integrals computed using PRISM.
 NBasis=    87 RedAO= T EigKep=  4.19D-03  NBF=    87
 NBsUse=    87 1.00D-06 EigRej= -1.00D+00 NBFU=    87
 Initial guess from the checkpoint file:  "acetate-rad_plus_ammonia_irc.chk"
 B after Tr=    -0.000540   -0.000108    0.000096
         Rot=    1.000000   -0.000059    0.000227    0.000014 Ang=  -0.03 deg.
 Initial guess <Sx>= 0.0000 <Sy>= 0.0000 <Sz>= 0.5000 <S**2>= 0.7524 S= 0.5012
 ExpMin= 1.61D-01 ExpMax= 5.48D+03 ExpMxC= 8.25D+02 IAcc=3 IRadAn=         5 AccDes= 0.00D+00
 Harris functional with IExCor=  402 and IRadAn=       5 diagonalized for initial guess.
 HarFok:  IExCor=  402 AccDes= 0.00D+00 IRadAn=         5 IDoV= 1 UseB2=F ITyADJ=14
 ICtDFT=  3500011 ScaDFX=  1.000000  1.000000  1.000000  1.000000
 FoFCou: FMM=F IPFlag=           0 FMFlag=      100000 FMFlg1=           0
         NFxFlg=           0 DoJE=T BraDBF=F KetDBF=T FulRan=T
         wScrn=  0.000000 ICntrl=       500 IOpCl=  0 I1Cent=   200000004 NGrid=           0
         NMat0=    1 NMatS0=      1 NMatT0=    0 NMatD0=    1 NMtDS0=    0 NMtDT0=    0
 Symmetry not used in FoFCou.
 Keep R1 and R2 ints in memory in canonical form, NReq=18299015.
 Requested convergence on RMS density matrix=1.00D-08 within 128 cycles.
 Requested convergence on MAX density matrix=1.00D-06.
 Requested convergence on             energy=1.00D-06.
 No special actions if energy rises.
 Integral accuracy reduced to 1.0D-05 until final iterations.
 Initial convergence to 1.0D-05 achieved.  Increase integral accuracy.
 SCF Done:  E(UB3LYP) =  -284.905641005     A.U. after   15 cycles
            NFock= 15  Conv=0.55D-08     -V/T= 2.0085
 <Sx>= 0.0000 <Sy>= 0.0000 <Sz>= 0.5000 <S**2>= 0.7524 S= 0.5012
 <L.S>=  0.00000000000    
 Annihilation of the first spin contaminant:
 S**2 before annihilation     0.7524,   after     0.7500
 DoSCS=F DFT=T ScalE2(SS,OS)=  1.000000  1.000000
 Range of M.O.s used for correlation:     1    87
 NBasis=    87 NAE=    21 NBE=    20 NFC=     0 NFV=     0
 NROrb=     87 NOA=    21 NOB=    20 NVA=    66 NVB=    67
 Symmetrizing basis deriv contribution to polar:
 IMax=3 JMax=2 DiffMx= 0.00D+00
 G2DrvN: will do    12 centers at a time, making    1 passes.
 Calling FoFCou, ICntrl=  3107 FMM=F I1Cent=   0 AccDes= 0.00D+00.
 End of G2Drv F.D. properties file   721 does not exist.
 End of G2Drv F.D. properties file   722 does not exist.
 End of G2Drv F.D. properties file   788 does not exist.
          IDoAtm=11111111111
          Differentiating once with respect to nuclear coordinates.
 Keep R1 and R2 ints in memory in canonical form, NReq=18295886.
          There are    36 degrees of freedom in the 1st order CPHF.  IDoFFX=6 NUNeed=     0.
     30 vectors produced by pass  0 Test12= 7.57D-15 2.78D-09 XBig12= 5.26D-01 3.04D-01.
 AX will form    30 AO Fock derivatives at one time.
     30 vectors produced by pass  1 Test12= 7.57D-15 2.78D-09 XBig12= 3.50D-01 1.55D-01.
     30 vectors produced by pass  2 Test12= 7.57D-15 2.78D-09 XBig12= 6.76D-03 1.97D-02.
     30 vectors produced by pass  3 Test12= 7.57D-15 2.78D-09 XBig12= 7.89D-05 1.25D-03.
     30 vectors produced by pass  4 Test12= 7.57D-15 2.78D-09 XBig12= 7.18D-07 1.13D-04.
     30 vectors produced by pass  5 Test12= 7.57D-15 2.78D-09 XBig12= 4.41D-09 7.84D-06.
     21 vectors produced by pass  6 Test12= 7.57D-15 2.78D-09 XBig12= 1.15D-11 4.35D-07.
      3 vectors produced by pass  7 Test12= 7.57D-15 2.78D-09 XBig12= 2.10D-14 1.90D-08.
 InvSVY:  IOpt=1 It=  1 EMax= 1.11D-15
 Solved reduced A of dimension   204 with    30 vectors.
 End of Minotr F.D. properties file   721 does not exist.
 End of Minotr F.D. properties file   722 does not exist.
 End of Minotr F.D. properties file   788 does not exist.
 Calling FoFJK, ICntrl=    100127 FMM=F ISym2X=0 I1Cent= 0 IOpClX= 1 NMat=1 NMatS=1 NMatT=0.
 -------------------------------------------------------------------
 Center     Atomic                   Forces (Hartrees/Bohr)
 Number     Number              X              Y              Z
 -------------------------------------------------------------------
      1        6           0.001307659    0.000262867    0.008047218
      2        6           0.003853254   -0.000962074    0.003480885
      3        1          -0.000393323    0.000277620   -0.000167236
      4        1           0.000472103   -0.000086125    0.000380741
      5        7          -0.006813048   -0.000063112   -0.004733153
      6        1          -0.000665416   -0.000037339   -0.000217264
      7        1          -0.000471340    0.000054410   -0.000244722
      8        8           0.003883361   -0.000309350   -0.000548089
      9        1           0.000288346   -0.000344558    0.000692286
     10        8          -0.000991159    0.001202214   -0.005971617
     11        1          -0.000470438    0.000005447   -0.000719049
 -------------------------------------------------------------------
 Cartesian Forces:  Max     0.008047218 RMS     0.002579912
 IRC-IRC-IRC-IRC-IRC-IRC-IRC-IRC-IRC-IRC-IRC-IRC-IRC-IRC-IRC-IRC-IRC-IRC
 Pt 69 Step number   1 out of a maximum of  20
 Modified Bulirsch-Stoer Extrapolation Cycles:
    EPS =    0.000010000000000
      PEZero:  N= 2 I= 1 D=  8.38D-04 Err=  9.62D-05
      PEZero:  N= 3 I= 2 D=  8.38D-04 Err=  6.41D-05
      PEZero:  N= 3 I= 1 D=  1.68D-03 Err=  6.25D-08
 Maximum DWI energy   std dev =  0.000000768 at pt    69
 Maximum DWI gradient std dev =  0.014665683 at pt    24
 CORRECTOR INTEGRATION CONVERGENCE:
   Recorrection delta-x convergence threshold:    0.010000
   Delta-x Convergence Met
 Point Number:  18          Path Number:   2
   CHANGE IN THE REACTION COORDINATE =    0.16069
   NET REACTION COORDINATE UP TO THIS POINT =    2.89736
  # OF POINTS ALONG THE PATH =  69
  # OF STEPS =   1

 Calculating another point on the path.
 IRC-IRC-IRC-IRC-IRC-IRC-IRC-IRC-IRC-IRC-IRC-IRC-IRC-IRC-IRC-IRC-IRC-IRC
                          Input orientation:                          
 ---------------------------------------------------------------------
 Center     Atomic      Atomic             Coordinates (Angstroms)
 Number     Number       Type             X           Y           Z
 ---------------------------------------------------------------------
      1          6           0        0.583138   -0.090812   -0.043037
      2          6           0       -0.590108   -0.848961    0.371413
      3          1           0       -0.918981   -0.770820    1.430606
      4          1           0       -0.580535   -1.883268    0.037637
      5          7           0       -1.864284   -0.069585   -0.289214
      6          1           0       -1.629173    0.920201   -0.123901
      7          1           0       -1.888047   -0.200265   -1.315420
      8          8           0        0.313734    1.301242    0.199477
      9          1           0        1.180165    1.737647    0.134996
     10          8           0        1.741451   -0.505447   -0.212049
     11          1           0       -2.794695   -0.276788    0.144124
 ---------------------------------------------------------------------
                    Distance matrix (angstroms):
                    1          2          3          4          5
     1  C    0.000000
     2  C    1.457074   0.000000
     3  H    2.211424   1.111825   0.000000
     4  H    2.138584   1.086871   1.814511   0.000000
     5  N    2.459863   1.633211   2.084013   2.245949   0.000000
     6  H    2.433723   2.110669   2.404250   2.997528   1.030671
     7  H    2.781671   2.225051   2.967369   2.524450   1.034766
     8  O    1.438474   2.338775   2.707158   3.311649   2.619494
     9  H    1.931683   3.143294   3.518156   4.027476   3.565769
    10  O    1.241843   2.427879   3.137935   2.711522   3.632802
    11  H    3.388122   2.288940   2.327532   2.737631   1.047081
                    6          7          8          9         10
     6  H    0.000000
     7  H    1.655952   0.000000
     8  O    2.006153   3.065498   0.000000
     9  H    2.937281   3.908085   0.972270   0.000000
    10  O    3.660785   3.805761   2.339200   2.338151   0.000000
    11  H    1.692058   1.719923   3.486484   4.456180   4.555849
                   11
    11  H    0.000000
 Symmetry turned off by external request.
 Stoichiometry    C2H6NO2(2)
 Framework group  C1[X(C2H6NO2)]
 Deg. of freedom    27
 Full point group                 C1      NOp   1
 Rotational constants (GHZ):           9.0086239           3.8319969           2.9385747
 Standard basis: 6-31G(d) (6D, 7F)
    87 basis functions,   164 primitive gaussians,    87 cartesian basis functions
    21 alpha electrons       20 beta electrons
       nuclear repulsion energy       186.3043557297 Hartrees.
 NAtoms=   11 NActive=   11 NUniq=   11 SFac= 1.00D+00 NAtFMM=   60 NAOKFM=F Big=F
 Integral buffers will be    131072 words long.
 Raffenetti 2 integral format.
 Two-electron integral symmetry is turned off.
 One-electron integrals computed using PRISM.
 NBasis=    87 RedAO= T EigKep=  4.13D-03  NBF=    87
 NBsUse=    87 1.00D-06 EigRej= -1.00D+00 NBFU=    87
 Initial guess from the checkpoint file:  "acetate-rad_plus_ammonia_irc.chk"
 B after Tr=    -0.000566    0.000028   -0.000099
         Rot=    1.000000    0.000025    0.000196    0.000025 Ang=   0.02 deg.
 Initial guess <Sx>= 0.0000 <Sy>= 0.0000 <Sz>= 0.5000 <S**2>= 0.7524 S= 0.5012
 ExpMin= 1.61D-01 ExpMax= 5.48D+03 ExpMxC= 8.25D+02 IAcc=3 IRadAn=         5 AccDes= 0.00D+00
 Harris functional with IExCor=  402 and IRadAn=       5 diagonalized for initial guess.
 HarFok:  IExCor=  402 AccDes= 0.00D+00 IRadAn=         5 IDoV= 1 UseB2=F ITyADJ=14
 ICtDFT=  3500011 ScaDFX=  1.000000  1.000000  1.000000  1.000000
 FoFCou: FMM=F IPFlag=           0 FMFlag=      100000 FMFlg1=           0
         NFxFlg=           0 DoJE=T BraDBF=F KetDBF=T FulRan=T
         wScrn=  0.000000 ICntrl=       500 IOpCl=  0 I1Cent=   200000004 NGrid=           0
         NMat0=    1 NMatS0=      1 NMatT0=    0 NMatD0=    1 NMtDS0=    0 NMtDT0=    0
 Symmetry not used in FoFCou.
 Keep R1 and R2 ints in memory in canonical form, NReq=18299015.
 Requested convergence on RMS density matrix=1.00D-08 within 128 cycles.
 Requested convergence on MAX density matrix=1.00D-06.
 Requested convergence on             energy=1.00D-06.
 No special actions if energy rises.
 Integral accuracy reduced to 1.0D-05 until final iterations.
 Initial convergence to 1.0D-05 achieved.  Increase integral accuracy.
 SCF Done:  E(UB3LYP) =  -284.906422363     A.U. after   15 cycles
            NFock= 15  Conv=0.67D-08     -V/T= 2.0085
 <Sx>= 0.0000 <Sy>= 0.0000 <Sz>= 0.5000 <S**2>= 0.7524 S= 0.5012
 <L.S>=  0.00000000000    
 Annihilation of the first spin contaminant:
 S**2 before annihilation     0.7524,   after     0.7500
 DoSCS=F DFT=T ScalE2(SS,OS)=  1.000000  1.000000
 Range of M.O.s used for correlation:     1    87
 NBasis=    87 NAE=    21 NBE=    20 NFC=     0 NFV=     0
 NROrb=     87 NOA=    21 NOB=    20 NVA=    66 NVB=    67
 Symmetrizing basis deriv contribution to polar:
 IMax=3 JMax=2 DiffMx= 0.00D+00
 G2DrvN: will do    12 centers at a time, making    1 passes.
 Calling FoFCou, ICntrl=  3107 FMM=F I1Cent=   0 AccDes= 0.00D+00.
 End of G2Drv F.D. properties file   721 does not exist.
 End of G2Drv F.D. properties file   722 does not exist.
 End of G2Drv F.D. properties file   788 does not exist.
          IDoAtm=11111111111
          Differentiating once with respect to nuclear coordinates.
 Keep R1 and R2 ints in memory in canonical form, NReq=18295886.
          There are    36 degrees of freedom in the 1st order CPHF.  IDoFFX=6 NUNeed=     0.
     30 vectors produced by pass  0 Test12= 7.57D-15 2.78D-09 XBig12= 5.23D-01 2.93D-01.
 AX will form    30 AO Fock derivatives at one time.
     30 vectors produced by pass  1 Test12= 7.57D-15 2.78D-09 XBig12= 3.55D-01 1.54D-01.
     30 vectors produced by pass  2 Test12= 7.57D-15 2.78D-09 XBig12= 6.82D-03 1.95D-02.
     30 vectors produced by pass  3 Test12= 7.57D-15 2.78D-09 XBig12= 8.21D-05 1.18D-03.
     30 vectors produced by pass  4 Test12= 7.57D-15 2.78D-09 XBig12= 7.36D-07 1.12D-04.
     30 vectors produced by pass  5 Test12= 7.57D-15 2.78D-09 XBig12= 4.54D-09 8.91D-06.
     21 vectors produced by pass  6 Test12= 7.57D-15 2.78D-09 XBig12= 1.19D-11 4.64D-07.
      3 vectors produced by pass  7 Test12= 7.57D-15 2.78D-09 XBig12= 2.38D-14 1.95D-08.
 InvSVY:  IOpt=1 It=  1 EMax= 1.33D-15
 Solved reduced A of dimension   204 with    30 vectors.
 End of Minotr F.D. properties file   721 does not exist.
 End of Minotr F.D. properties file   722 does not exist.
 End of Minotr F.D. properties file   788 does not exist.
 Calling FoFJK, ICntrl=    100127 FMM=F ISym2X=0 I1Cent= 0 IOpClX= 1 NMat=1 NMatS=1 NMatT=0.
 -------------------------------------------------------------------
 Center     Atomic                   Forces (Hartrees/Bohr)
 Number     Number              X              Y              Z
 -------------------------------------------------------------------
      1        6           0.001854267   -0.000137399    0.009344594
      2        6           0.006171425   -0.002162019    0.004679559
      3        1          -0.000376236    0.000346905   -0.000228171
      4        1           0.000629580   -0.000182259    0.000487174
      5        7          -0.009474087    0.001257124   -0.006161394
      6        1          -0.000685507   -0.000020010   -0.000301274
      7        1          -0.000713842    0.000129199   -0.000294682
      8        8           0.003706137   -0.000625966   -0.000310460
      9        1           0.000312542   -0.000250680    0.000470387
     10        8          -0.000797728    0.001424944   -0.006781333
     11        1          -0.000626551    0.000220162   -0.000904398
 -------------------------------------------------------------------
 Cartesian Forces:  Max     0.009474087 RMS     0.003263257
 IRC-IRC-IRC-IRC-IRC-IRC-IRC-IRC-IRC-IRC-IRC-IRC-IRC-IRC-IRC-IRC-IRC-IRC
 Pt 70 Step number   1 out of a maximum of  20
 Modified Bulirsch-Stoer Extrapolation Cycles:
    EPS =    0.000010000000000
      PEZero:  N= 2 I= 1 D=  8.38D-04 Err=  8.51D-05
      PEZero:  N= 3 I= 2 D=  8.38D-04 Err=  5.67D-05
      PEZero:  N= 3 I= 1 D=  1.68D-03 Err=  8.89D-08
 Maximum DWI energy   std dev =  0.000001304 at pt    69
 Maximum DWI gradient std dev =  0.012074410 at pt    12
 CORRECTOR INTEGRATION CONVERGENCE:
   Recorrection delta-x convergence threshold:    0.010000
   Delta-x Convergence Met
 Point Number:  19          Path Number:   2
   CHANGE IN THE REACTION COORDINATE =    0.16068
   NET REACTION COORDINATE UP TO THIS POINT =    3.05804
  # OF POINTS ALONG THE PATH =  70
  # OF STEPS =   1

 Calculating another point on the path.
 IRC-IRC-IRC-IRC-IRC-IRC-IRC-IRC-IRC-IRC-IRC-IRC-IRC-IRC-IRC-IRC-IRC-IRC
                          Input orientation:                          
 ---------------------------------------------------------------------
 Center     Atomic      Atomic             Coordinates (Angstroms)
 Number     Number       Type             X           Y           Z
 ---------------------------------------------------------------------
      1          6           0        0.585451   -0.091220   -0.031419
      2          6           0       -0.581323   -0.852316    0.377440
      3          1           0       -0.924647   -0.765390    1.428806
      4          1           0       -0.570516   -1.886702    0.045144
      5          7           0       -1.875056   -0.067507   -0.296067
      6          1           0       -1.638824    0.920469   -0.128561
      7          1           0       -1.899849   -0.197868   -1.320815
      8          8           0        0.316821    1.300515    0.199262
      9          1           0        1.184725    1.734902    0.139984
     10          8           0        1.740990   -0.504115   -0.218283
     11          1           0       -2.806307   -0.272368    0.130954
 ---------------------------------------------------------------------
                    Distance matrix (angstroms):
                    1          2          3          4          5
     1  C    0.000000
     2  C    1.451824   0.000000
     3  H    2.206163   1.109413   0.000000
     4  H    2.136791   1.086504   1.815838   0.000000
     5  N    2.474813   1.656287   2.089380   2.264448   0.000000
     6  H    2.445475   2.125350   2.403656   3.008599   1.029544
     7  H    2.801897   2.247417   2.972123   2.546592   1.033303
     8  O    1.436072   2.339464   2.705732   3.312020   2.630810
     9  H    1.929567   3.141497   3.515959   4.025653   3.577859
    10  O    1.241237   2.422657   3.144326   2.706289   3.643139
    11  H    3.400471   2.312499   2.338405   2.759022   1.044769
                    6          7          8          9         10
     6  H    0.000000
     7  H    1.655379   0.000000
     8  O    2.019022   3.077241   0.000000
     9  H    2.950905   3.922260   0.972349   0.000000
    10  O    3.668873   3.816420   2.336512   2.334734   0.000000
    11  H    1.689149   1.713140   3.497507   4.467387   4.566572
                   11
    11  H    0.000000
 Symmetry turned off by external request.
 Stoichiometry    C2H6NO2(2)
 Framework group  C1[X(C2H6NO2)]
 Deg. of freedom    27
 Full point group                 C1      NOp   1
 Rotational constants (GHZ):           8.9833907           3.8094670           2.9277556
 Standard basis: 6-31G(d) (6D, 7F)
    87 basis functions,   164 primitive gaussians,    87 cartesian basis functions
    21 alpha electrons       20 beta electrons
       nuclear repulsion energy       186.0318751678 Hartrees.
 NAtoms=   11 NActive=   11 NUniq=   11 SFac= 1.00D+00 NAtFMM=   60 NAOKFM=F Big=F
 Integral buffers will be    131072 words long.
 Raffenetti 2 integral format.
 Two-electron integral symmetry is turned off.
 One-electron integrals computed using PRISM.
 NBasis=    87 RedAO= T EigKep=  4.07D-03  NBF=    87
 NBsUse=    87 1.00D-06 EigRej= -1.00D+00 NBFU=    87
 Initial guess from the checkpoint file:  "acetate-rad_plus_ammonia_irc.chk"
 B after Tr=    -0.000548    0.000133   -0.000239
         Rot=    1.000000    0.000077    0.000162    0.000035 Ang=   0.02 deg.
 Initial guess <Sx>= 0.0000 <Sy>= 0.0000 <Sz>= 0.5000 <S**2>= 0.7524 S= 0.5012
 ExpMin= 1.61D-01 ExpMax= 5.48D+03 ExpMxC= 8.25D+02 IAcc=3 IRadAn=         5 AccDes= 0.00D+00
 Harris functional with IExCor=  402 and IRadAn=       5 diagonalized for initial guess.
 HarFok:  IExCor=  402 AccDes= 0.00D+00 IRadAn=         5 IDoV= 1 UseB2=F ITyADJ=14
 ICtDFT=  3500011 ScaDFX=  1.000000  1.000000  1.000000  1.000000
 FoFCou: FMM=F IPFlag=           0 FMFlag=      100000 FMFlg1=           0
         NFxFlg=           0 DoJE=T BraDBF=F KetDBF=T FulRan=T
         wScrn=  0.000000 ICntrl=       500 IOpCl=  0 I1Cent=   200000004 NGrid=           0
         NMat0=    1 NMatS0=      1 NMatT0=    0 NMatD0=    1 NMtDS0=    0 NMtDT0=    0
 Symmetry not used in FoFCou.
 Keep R1 and R2 ints in memory in canonical form, NReq=18299015.
 Requested convergence on RMS density matrix=1.00D-08 within 128 cycles.
 Requested convergence on MAX density matrix=1.00D-06.
 Requested convergence on             energy=1.00D-06.
 No special actions if energy rises.
 Integral accuracy reduced to 1.0D-05 until final iterations.
 Initial convergence to 1.0D-05 achieved.  Increase integral accuracy.
 SCF Done:  E(UB3LYP) =  -284.907435546     A.U. after   15 cycles
            NFock= 15  Conv=0.86D-08     -V/T= 2.0085
 <Sx>= 0.0000 <Sy>= 0.0000 <Sz>= 0.5000 <S**2>= 0.7524 S= 0.5012
 <L.S>=  0.00000000000    
 Annihilation of the first spin contaminant:
 S**2 before annihilation     0.7524,   after     0.7500
 DoSCS=F DFT=T ScalE2(SS,OS)=  1.000000  1.000000
 Range of M.O.s used for correlation:     1    87
 NBasis=    87 NAE=    21 NBE=    20 NFC=     0 NFV=     0
 NROrb=     87 NOA=    21 NOB=    20 NVA=    66 NVB=    67
 Symmetrizing basis deriv contribution to polar:
 IMax=3 JMax=2 DiffMx= 0.00D+00
 G2DrvN: will do    12 centers at a time, making    1 passes.
 Calling FoFCou, ICntrl=  3107 FMM=F I1Cent=   0 AccDes= 0.00D+00.
 End of G2Drv F.D. properties file   721 does not exist.
 End of G2Drv F.D. properties file   722 does not exist.
 End of G2Drv F.D. properties file   788 does not exist.
          IDoAtm=11111111111
          Differentiating once with respect to nuclear coordinates.
 Keep R1 and R2 ints in memory in canonical form, NReq=18295886.
          There are    36 degrees of freedom in the 1st order CPHF.  IDoFFX=6 NUNeed=     0.
     30 vectors produced by pass  0 Test12= 7.57D-15 2.78D-09 XBig12= 5.17D-01 2.74D-01.
 AX will form    30 AO Fock derivatives at one time.
     30 vectors produced by pass  1 Test12= 7.57D-15 2.78D-09 XBig12= 3.62D-01 1.52D-01.
     30 vectors produced by pass  2 Test12= 7.57D-15 2.78D-09 XBig12= 6.92D-03 2.03D-02.
     30 vectors produced by pass  3 Test12= 7.57D-15 2.78D-09 XBig12= 8.57D-05 1.15D-03.
     30 vectors produced by pass  4 Test12= 7.57D-15 2.78D-09 XBig12= 7.52D-07 1.29D-04.
     30 vectors produced by pass  5 Test12= 7.57D-15 2.78D-09 XBig12= 4.57D-09 1.01D-05.
     21 vectors produced by pass  6 Test12= 7.57D-15 2.78D-09 XBig12= 1.18D-11 4.63D-07.
      3 vectors produced by pass  7 Test12= 7.57D-15 2.78D-09 XBig12= 2.69D-14 1.88D-08.
 InvSVY:  IOpt=1 It=  1 EMax= 2.66D-15
 Solved reduced A of dimension   204 with    30 vectors.
 End of Minotr F.D. properties file   721 does not exist.
 End of Minotr F.D. properties file   722 does not exist.
 End of Minotr F.D. properties file   788 does not exist.
 Calling FoFJK, ICntrl=    100127 FMM=F ISym2X=0 I1Cent= 0 IOpClX= 1 NMat=1 NMatS=1 NMatT=0.
 -------------------------------------------------------------------
 Center     Atomic                   Forces (Hartrees/Bohr)
 Number     Number              X              Y              Z
 -------------------------------------------------------------------
      1        6           0.002625368   -0.000610384    0.011195898
      2        6           0.009431843   -0.003928220    0.006367075
      3        1          -0.000347523    0.000435309   -0.000287627
      4        1           0.000852226   -0.000321070    0.000627462
      5        7          -0.013239001    0.003174858   -0.008168165
      6        1          -0.000743397    0.000012310   -0.000392807
      7        1          -0.001028685    0.000243551   -0.000381084
      8        8           0.003632960   -0.001130002   -0.000219893
      9        1           0.000300105   -0.000195150    0.000260558
     10        8          -0.000613167    0.001847408   -0.007864759
     11        1          -0.000870730    0.000471389   -0.001136658
 -------------------------------------------------------------------
 Cartesian Forces:  Max     0.013239001 RMS     0.004319914
 IRC-IRC-IRC-IRC-IRC-IRC-IRC-IRC-IRC-IRC-IRC-IRC-IRC-IRC-IRC-IRC-IRC-IRC
 Pt 71 Step number   1 out of a maximum of  20
 Modified Bulirsch-Stoer Extrapolation Cycles:
    EPS =    0.000010000000000
      PEZero:  N= 2 I= 1 D=  8.38D-04 Err=  6.84D-05
      PEZero:  N= 3 I= 2 D=  8.38D-04 Err=  4.56D-05
      PEZero:  N= 3 I= 1 D=  1.68D-03 Err=  8.39D-08
 Maximum DWI energy   std dev =  0.000001453 at pt    69
 Maximum DWI gradient std dev =  0.008125198 at pt    23
 CORRECTOR INTEGRATION CONVERGENCE:
   Recorrection delta-x convergence threshold:    0.010000
   Delta-x Convergence Met
 Point Number:  20          Path Number:   2
   CHANGE IN THE REACTION COORDINATE =    0.16080
   NET REACTION COORDINATE UP TO THIS POINT =    3.21884
  # OF POINTS ALONG THE PATH =  71
  # OF STEPS =   1

 Calculating another point on the path.
 IRC-IRC-IRC-IRC-IRC-IRC-IRC-IRC-IRC-IRC-IRC-IRC-IRC-IRC-IRC-IRC-IRC-IRC
                          Input orientation:                          
 ---------------------------------------------------------------------
 Center     Atomic      Atomic             Coordinates (Angstroms)
 Number     Number       Type             X           Y           Z
 ---------------------------------------------------------------------
      1          6           0        0.587960   -0.091961   -0.020883
      2          6           0       -0.571547   -0.856579    0.383641
      3          1           0       -0.928450   -0.760339    1.426604
      4          1           0       -0.560462   -1.890869    0.052354
      5          7           0       -1.886333   -0.064346   -0.302894
      6          1           0       -1.646841    0.921128   -0.133011
      7          1           0       -1.912281   -0.194727   -1.325766
      8          8           0        0.319155    1.299592    0.199115
      9          1           0        1.187680    1.733163    0.141647
     10          8           0        1.740724   -0.502772   -0.223741
     11          1           0       -2.817484   -0.266305    0.118233
 ---------------------------------------------------------------------
                    Distance matrix (angstroms):
                    1          2          3          4          5
     1  C    0.000000
     2  C    1.446630   0.000000
     3  H    2.200329   1.106532   0.000000
     4  H    2.135488   1.086107   1.817161   0.000000
     5  N    2.490465   1.681554   2.095975   2.284802   0.000000
     6  H    2.456269   2.140894   2.403293   3.020249   1.028287
     7  H    2.822142   2.271054   2.977143   2.569732   1.031474
     8  O    1.434250   2.340187   2.703066   3.312749   2.641310
     9  H    1.927993   3.140096   3.513783   4.024622   3.588622
    10  O    1.240477   2.416752   3.148725   2.701573   3.654316
    11  H    3.412740   2.337327   2.350395   2.781671   1.041719
                    6          7          8          9         10
     6  H    0.000000
     7  H    1.654767   0.000000
     8  O    2.029454   3.088294   0.000000
     9  H    2.961308   3.934440   0.972431   0.000000
    10  O    3.675775   3.828028   2.334134   2.332118   0.000000
    11  H    1.686275   1.705768   3.506719   4.476579   4.577130
                   11
    11  H    0.000000
 Symmetry turned off by external request.
 Stoichiometry    C2H6NO2(2)
 Framework group  C1[X(C2H6NO2)]
 Deg. of freedom    27
 Full point group                 C1      NOp   1
 Rotational constants (GHZ):           8.9550191           3.7869113           2.9165363
 Standard basis: 6-31G(d) (6D, 7F)
    87 basis functions,   164 primitive gaussians,    87 cartesian basis functions
    21 alpha electrons       20 beta electrons
       nuclear repulsion energy       185.7511936871 Hartrees.
 NAtoms=   11 NActive=   11 NUniq=   11 SFac= 1.00D+00 NAtFMM=   60 NAOKFM=F Big=F
 Integral buffers will be    131072 words long.
 Raffenetti 2 integral format.
 Two-electron integral symmetry is turned off.
 One-electron integrals computed using PRISM.
 NBasis=    87 RedAO= T EigKep=  4.03D-03  NBF=    87
 NBsUse=    87 1.00D-06 EigRej= -1.00D+00 NBFU=    87
 Initial guess from the checkpoint file:  "acetate-rad_plus_ammonia_irc.chk"
 B after Tr=    -0.000509    0.000193   -0.000315
         Rot=    1.000000    0.000101    0.000132    0.000039 Ang=   0.02 deg.
 Initial guess <Sx>= 0.0000 <Sy>= 0.0000 <Sz>= 0.5000 <S**2>= 0.7524 S= 0.5012
 ExpMin= 1.61D-01 ExpMax= 5.48D+03 ExpMxC= 8.25D+02 IAcc=3 IRadAn=         5 AccDes= 0.00D+00
 Harris functional with IExCor=  402 and IRadAn=       5 diagonalized for initial guess.
 HarFok:  IExCor=  402 AccDes= 0.00D+00 IRadAn=         5 IDoV= 1 UseB2=F ITyADJ=14
 ICtDFT=  3500011 ScaDFX=  1.000000  1.000000  1.000000  1.000000
 FoFCou: FMM=F IPFlag=           0 FMFlag=      100000 FMFlg1=           0
         NFxFlg=           0 DoJE=T BraDBF=F KetDBF=T FulRan=T
         wScrn=  0.000000 ICntrl=       500 IOpCl=  0 I1Cent=   200000004 NGrid=           0
         NMat0=    1 NMatS0=      1 NMatT0=    0 NMatD0=    1 NMtDS0=    0 NMtDT0=    0
 Symmetry not used in FoFCou.
 Keep R1 and R2 ints in memory in canonical form, NReq=18299015.
 Requested convergence on RMS density matrix=1.00D-08 within 128 cycles.
 Requested convergence on MAX density matrix=1.00D-06.
 Requested convergence on             energy=1.00D-06.
 No special actions if energy rises.
 Integral accuracy reduced to 1.0D-05 until final iterations.
 Initial convergence to 1.0D-05 achieved.  Increase integral accuracy.
 SCF Done:  E(UB3LYP) =  -284.908772710     A.U. after   16 cycles
            NFock= 16  Conv=0.72D-08     -V/T= 2.0084
 <Sx>= 0.0000 <Sy>= 0.0000 <Sz>= 0.5000 <S**2>= 0.7525 S= 0.5012
 <L.S>=  0.00000000000    
 Annihilation of the first spin contaminant:
 S**2 before annihilation     0.7525,   after     0.7500
 DoSCS=F DFT=T ScalE2(SS,OS)=  1.000000  1.000000
 Range of M.O.s used for correlation:     1    87
 NBasis=    87 NAE=    21 NBE=    20 NFC=     0 NFV=     0
 NROrb=     87 NOA=    21 NOB=    20 NVA=    66 NVB=    67
 Symmetrizing basis deriv contribution to polar:
 IMax=3 JMax=2 DiffMx= 0.00D+00
 G2DrvN: will do    12 centers at a time, making    1 passes.
 Calling FoFCou, ICntrl=  3107 FMM=F I1Cent=   0 AccDes= 0.00D+00.
 End of G2Drv F.D. properties file   721 does not exist.
 End of G2Drv F.D. properties file   722 does not exist.
 End of G2Drv F.D. properties file   788 does not exist.
          IDoAtm=11111111111
          Differentiating once with respect to nuclear coordinates.
 Keep R1 and R2 ints in memory in canonical form, NReq=18295886.
          There are    36 degrees of freedom in the 1st order CPHF.  IDoFFX=6 NUNeed=     0.
     30 vectors produced by pass  0 Test12= 7.57D-15 2.78D-09 XBig12= 5.09D-01 2.63D-01.
 AX will form    30 AO Fock derivatives at one time.
     30 vectors produced by pass  1 Test12= 7.57D-15 2.78D-09 XBig12= 3.71D-01 1.49D-01.
     30 vectors produced by pass  2 Test12= 7.57D-15 2.78D-09 XBig12= 7.07D-03 2.13D-02.
     30 vectors produced by pass  3 Test12= 7.57D-15 2.78D-09 XBig12= 8.97D-05 1.19D-03.
     30 vectors produced by pass  4 Test12= 7.57D-15 2.78D-09 XBig12= 7.70D-07 1.25D-04.
     30 vectors produced by pass  5 Test12= 7.57D-15 2.78D-09 XBig12= 4.55D-09 1.07D-05.
     21 vectors produced by pass  6 Test12= 7.57D-15 2.78D-09 XBig12= 1.18D-11 5.39D-07.
      3 vectors produced by pass  7 Test12= 7.57D-15 2.78D-09 XBig12= 3.02D-14 2.00D-08.
 InvSVY:  IOpt=1 It=  1 EMax= 1.11D-15
 Solved reduced A of dimension   204 with    30 vectors.
 End of Minotr F.D. properties file   721 does not exist.
 End of Minotr F.D. properties file   722 does not exist.
 End of Minotr F.D. properties file   788 does not exist.
 Calling FoFJK, ICntrl=    100127 FMM=F ISym2X=0 I1Cent= 0 IOpClX= 1 NMat=1 NMatS=1 NMatT=0.
 -------------------------------------------------------------------
 Center     Atomic                   Forces (Hartrees/Bohr)
 Number     Number              X              Y              Z
 -------------------------------------------------------------------
      1        6           0.003633512   -0.001076927    0.013392859
      2        6           0.013318216   -0.006154932    0.008429952
      3        1          -0.000295745    0.000529220   -0.000333665
      4        1           0.001118523   -0.000492535    0.000787417
      5        7          -0.017813680    0.005555680   -0.010610494
      6        1          -0.000833955    0.000065683   -0.000485464
      7        1          -0.001381677    0.000381938   -0.000505453
      8        8           0.003664397   -0.001827130   -0.000254146
      9        1           0.000267329   -0.000161008    0.000054559
     10        8          -0.000503286    0.002452619   -0.009094014
     11        1          -0.001173634    0.000727392   -0.001381551
 -------------------------------------------------------------------
 Cartesian Forces:  Max     0.017813680 RMS     0.005657880
 IRC-IRC-IRC-IRC-IRC-IRC-IRC-IRC-IRC-IRC-IRC-IRC-IRC-IRC-IRC-IRC-IRC-IRC
 Pt 72 Step number   1 out of a maximum of  20
 Modified Bulirsch-Stoer Extrapolation Cycles:
    EPS =    0.000010000000000
      PEZero:  N= 2 I= 1 D=  8.38D-04 Err=  4.80D-05
      PEZero:  N= 3 I= 2 D=  8.38D-04 Err=  3.20D-05
      PEZero:  N= 3 I= 1 D=  1.68D-03 Err=  6.14D-08
 Maximum DWI energy   std dev =  0.000000916 at pt    70
 Maximum DWI gradient std dev =  0.004804784 at pt    12
 CORRECTOR INTEGRATION CONVERGENCE:
   Recorrection delta-x convergence threshold:    0.010000
   Delta-x Convergence Met
 Point Number:  21          Path Number:   2
   CHANGE IN THE REACTION COORDINATE =    0.16092
   NET REACTION COORDINATE UP TO THIS POINT =    3.37976
  # OF POINTS ALONG THE PATH =  72
  # OF STEPS =   1

 Calculating another point on the path.
 IRC-IRC-IRC-IRC-IRC-IRC-IRC-IRC-IRC-IRC-IRC-IRC-IRC-IRC-IRC-IRC-IRC-IRC
                          Input orientation:                          
 ---------------------------------------------------------------------
 Center     Atomic      Atomic             Coordinates (Angstroms)
 Number     Number       Type             X           Y           Z
 ---------------------------------------------------------------------
      1          6           0        0.590665   -0.092830   -0.011166
      2          6           0       -0.561260   -0.861479    0.389948
      3          1           0       -0.930782   -0.755709    1.424284
      4          1           0       -0.550470   -1.895530    0.059261
      5          7           0       -1.897887   -0.060449   -0.309685
      6          1           0       -1.653902    0.922073   -0.137202
      7          1           0       -1.924780   -0.191137   -1.330477
      8          8           0        0.321019    1.298481    0.198961
      9          1           0        1.189641    1.732023    0.141297
     10          8           0        1.740533   -0.501383   -0.228614
     11          1           0       -2.828245   -0.259551    0.106245
 ---------------------------------------------------------------------
                    Distance matrix (angstroms):
                    1          2          3          4          5
     1  C    0.000000
     2  C    1.441750   0.000000
     3  H    2.194248   1.103442   0.000000
     4  H    2.134684   1.085695   1.818549   0.000000
     5  N    2.506601   1.708130   2.103646   2.306334   0.000000
     6  H    2.466575   2.157038   2.403350   3.032334   1.026952
     7  H    2.842131   2.295302   2.982530   2.593271   1.029475
     8  O    1.432692   2.341008   2.699651   3.313716   2.651217
     9  H    1.926683   3.139066   3.511561   4.024159   3.598495
    10  O    1.239515   2.410506   3.151615   2.697260   3.665937
    11  H    3.424986   2.362632   2.363000   2.804799   1.038367
                    6          7          8          9         10
     6  H    0.000000
     7  H    1.654243   0.000000
     8  O    2.038381   3.098670   0.000000
     9  H    2.969733   3.945159   0.972517   0.000000
    10  O    3.681952   3.839906   2.331813   2.329897   0.000000
    11  H    1.683622   1.698558   3.514814   4.484529   4.587412
                   11
    11  H    0.000000
 Symmetry turned off by external request.
 Stoichiometry    C2H6NO2(2)
 Framework group  C1[X(C2H6NO2)]
 Deg. of freedom    27
 Full point group                 C1      NOp   1
 Rotational constants (GHZ):           8.9249364           3.7644358           2.9051324
 Standard basis: 6-31G(d) (6D, 7F)
    87 basis functions,   164 primitive gaussians,    87 cartesian basis functions
    21 alpha electrons       20 beta electrons
       nuclear repulsion energy       185.4702365416 Hartrees.
 NAtoms=   11 NActive=   11 NUniq=   11 SFac= 1.00D+00 NAtFMM=   60 NAOKFM=F Big=F
 Integral buffers will be    131072 words long.
 Raffenetti 2 integral format.
 Two-electron integral symmetry is turned off.
 One-electron integrals computed using PRISM.
 NBasis=    87 RedAO= T EigKep=  3.98D-03  NBF=    87
 NBsUse=    87 1.00D-06 EigRej= -1.00D+00 NBFU=    87
 Initial guess from the checkpoint file:  "acetate-rad_plus_ammonia_irc.chk"
 B after Tr=    -0.000470    0.000218   -0.000350
         Rot=    1.000000    0.000111    0.000109    0.000039 Ang=   0.02 deg.
 Initial guess <Sx>= 0.0000 <Sy>= 0.0000 <Sz>= 0.5000 <S**2>= 0.7525 S= 0.5012
 ExpMin= 1.61D-01 ExpMax= 5.48D+03 ExpMxC= 8.25D+02 IAcc=3 IRadAn=         5 AccDes= 0.00D+00
 Harris functional with IExCor=  402 and IRadAn=       5 diagonalized for initial guess.
 HarFok:  IExCor=  402 AccDes= 0.00D+00 IRadAn=         5 IDoV= 1 UseB2=F ITyADJ=14
 ICtDFT=  3500011 ScaDFX=  1.000000  1.000000  1.000000  1.000000
 FoFCou: FMM=F IPFlag=           0 FMFlag=      100000 FMFlg1=           0
         NFxFlg=           0 DoJE=T BraDBF=F KetDBF=T FulRan=T
         wScrn=  0.000000 ICntrl=       500 IOpCl=  0 I1Cent=   200000004 NGrid=           0
         NMat0=    1 NMatS0=      1 NMatT0=    0 NMatD0=    1 NMtDS0=    0 NMtDT0=    0
 Symmetry not used in FoFCou.
 Keep R1 and R2 ints in memory in canonical form, NReq=18299015.
 Requested convergence on RMS density matrix=1.00D-08 within 128 cycles.
 Requested convergence on MAX density matrix=1.00D-06.
 Requested convergence on             energy=1.00D-06.
 No special actions if energy rises.
 Integral accuracy reduced to 1.0D-05 until final iterations.
 Initial convergence to 1.0D-05 achieved.  Increase integral accuracy.
 SCF Done:  E(UB3LYP) =  -284.910484593     A.U. after   16 cycles
            NFock= 16  Conv=0.68D-08     -V/T= 2.0083
 <Sx>= 0.0000 <Sy>= 0.0000 <Sz>= 0.5000 <S**2>= 0.7526 S= 0.5013
 <L.S>=  0.00000000000    
 Annihilation of the first spin contaminant:
 S**2 before annihilation     0.7526,   after     0.7500
 DoSCS=F DFT=T ScalE2(SS,OS)=  1.000000  1.000000
 Range of M.O.s used for correlation:     1    87
 NBasis=    87 NAE=    21 NBE=    20 NFC=     0 NFV=     0
 NROrb=     87 NOA=    21 NOB=    20 NVA=    66 NVB=    67
 Symmetrizing basis deriv contribution to polar:
 IMax=3 JMax=2 DiffMx= 0.00D+00
 G2DrvN: will do    12 centers at a time, making    1 passes.
 Calling FoFCou, ICntrl=  3107 FMM=F I1Cent=   0 AccDes= 0.00D+00.
 End of G2Drv F.D. properties file   721 does not exist.
 End of G2Drv F.D. properties file   722 does not exist.
 End of G2Drv F.D. properties file   788 does not exist.
          IDoAtm=11111111111
          Differentiating once with respect to nuclear coordinates.
 Keep R1 and R2 ints in memory in canonical form, NReq=18295886.
          There are    36 degrees of freedom in the 1st order CPHF.  IDoFFX=6 NUNeed=     0.
     30 vectors produced by pass  0 Test12= 7.57D-15 2.78D-09 XBig12= 5.01D-01 2.51D-01.
 AX will form    30 AO Fock derivatives at one time.
     30 vectors produced by pass  1 Test12= 7.57D-15 2.78D-09 XBig12= 3.80D-01 1.47D-01.
     30 vectors produced by pass  2 Test12= 7.57D-15 2.78D-09 XBig12= 7.26D-03 2.23D-02.
     30 vectors produced by pass  3 Test12= 7.57D-15 2.78D-09 XBig12= 9.37D-05 1.31D-03.
     30 vectors produced by pass  4 Test12= 7.57D-15 2.78D-09 XBig12= 7.83D-07 1.38D-04.
     30 vectors produced by pass  5 Test12= 7.57D-15 2.78D-09 XBig12= 4.46D-09 1.15D-05.
     20 vectors produced by pass  6 Test12= 7.57D-15 2.78D-09 XBig12= 1.22D-11 5.57D-07.
      3 vectors produced by pass  7 Test12= 7.57D-15 2.78D-09 XBig12= 3.24D-14 1.91D-08.
 InvSVY:  IOpt=1 It=  1 EMax= 2.00D-15
 Solved reduced A of dimension   203 with    30 vectors.
 End of Minotr F.D. properties file   721 does not exist.
 End of Minotr F.D. properties file   722 does not exist.
 End of Minotr F.D. properties file   788 does not exist.
 Calling FoFJK, ICntrl=    100127 FMM=F ISym2X=0 I1Cent= 0 IOpClX= 1 NMat=1 NMatS=1 NMatT=0.
 -------------------------------------------------------------------
 Center     Atomic                   Forces (Hartrees/Bohr)
 Number     Number              X              Y              Z
 -------------------------------------------------------------------
      1        6           0.004831227   -0.001431487    0.015613358
      2        6           0.017253116   -0.008588123    0.010645773
      3        1          -0.000218963    0.000608692   -0.000355266
      4        1           0.001394314   -0.000677029    0.000948016
      5        7          -0.022625440    0.008112205   -0.013208531
      6        1          -0.000947198    0.000137982   -0.000574647
      7        1          -0.001722742    0.000523515   -0.000656772
      8        8           0.003785684   -0.002690652   -0.000359653
      9        1           0.000227936   -0.000134685   -0.000153313
     10        8          -0.000488927    0.003184601   -0.010304782
     11        1          -0.001489008    0.000954981   -0.001594183
 -------------------------------------------------------------------
 Cartesian Forces:  Max     0.022625440 RMS     0.007090130
 IRC-IRC-IRC-IRC-IRC-IRC-IRC-IRC-IRC-IRC-IRC-IRC-IRC-IRC-IRC-IRC-IRC-IRC
 Pt 73 Step number   1 out of a maximum of  20
 Modified Bulirsch-Stoer Extrapolation Cycles:
    EPS =    0.000010000000000
      PEZero:  N= 2 I= 1 D=  8.39D-04 Err=  3.23D-05
      PEZero:  N= 3 I= 2 D=  8.39D-04 Err=  2.15D-05
      PEZero:  N= 3 I= 1 D=  1.68D-03 Err=  4.69D-08
 Maximum DWI energy   std dev =  0.000000730 at pt    26
 Maximum DWI gradient std dev =  0.003303955 at pt    12
 CORRECTOR INTEGRATION CONVERGENCE:
   Recorrection delta-x convergence threshold:    0.010000
   Delta-x Convergence Met
 Point Number:  22          Path Number:   2
   CHANGE IN THE REACTION COORDINATE =    0.16098
   NET REACTION COORDINATE UP TO THIS POINT =    3.54074
  # OF POINTS ALONG THE PATH =  73
  # OF STEPS =   1

 Calculating another point on the path.
 IRC-IRC-IRC-IRC-IRC-IRC-IRC-IRC-IRC-IRC-IRC-IRC-IRC-IRC-IRC-IRC-IRC-IRC
                          Input orientation:                          
 ---------------------------------------------------------------------
 Center     Atomic      Atomic             Coordinates (Angstroms)
 Number     Number       Type             X           Y           Z
 ---------------------------------------------------------------------
      1          6           0        0.593585   -0.093692   -0.002030
      2          6           0       -0.550774   -0.866828    0.396350
      3          1           0       -0.932035   -0.751502    1.422105
      4          1           0       -0.540533   -1.900537    0.065937
      5          7           0       -1.909599   -0.056065   -0.316468
      6          1           0       -1.660492    0.923274   -0.141213
      7          1           0       -1.937104   -0.187285   -1.335172
      8          8           0        0.322615    1.297187    0.198785
      9          1           0        1.190983    1.731250    0.139641
     10          8           0        1.740356   -0.499923   -0.233085
     11          1           0       -2.838759   -0.252620    0.095085
 ---------------------------------------------------------------------
                    Distance matrix (angstroms):
                    1          2          3          4          5
     1  C    0.000000
     2  C    1.437360   0.000000
     3  H    2.188239   1.100379   0.000000
     4  H    2.134369   1.085280   1.820095   0.000000
     5  N    2.523136   1.735469   2.112321   2.328659   0.000000
     6  H    2.476783   2.173687   2.404056   3.044853   1.025610
     7  H    2.861890   2.319883   2.988491   2.617011   1.027488
     8  O    1.431187   2.341966   2.695883   3.314833   2.660744
     9  H    1.925453   3.138412   3.509412   4.024110   3.607789
    10  O    1.238343   2.404180   3.153508   2.693249   3.677789
    11  H    3.437393   2.388072   2.376018   2.828130   1.035059
                    6          7          8          9         10
     6  H    0.000000
     7  H    1.653902   0.000000
     8  O    2.046490   3.108539   0.000000
     9  H    2.977014   3.954842   0.972611   0.000000
    10  O    3.687776   3.851759   2.329401   2.327846   0.000000
    11  H    1.681332   1.692006   3.522349   4.491831   4.597515
                   11
    11  H    0.000000
 Symmetry turned off by external request.
 Stoichiometry    C2H6NO2(2)
 Framework group  C1[X(C2H6NO2)]
 Deg. of freedom    27
 Full point group                 C1      NOp   1
 Rotational constants (GHZ):           8.8938131           3.7419386           2.8936067
 Standard basis: 6-31G(d) (6D, 7F)
    87 basis functions,   164 primitive gaussians,    87 cartesian basis functions
    21 alpha electrons       20 beta electrons
       nuclear repulsion energy       185.1904872847 Hartrees.
 NAtoms=   11 NActive=   11 NUniq=   11 SFac= 1.00D+00 NAtFMM=   60 NAOKFM=F Big=F
 Integral buffers will be    131072 words long.
 Raffenetti 2 integral format.
 Two-electron integral symmetry is turned off.
 One-electron integrals computed using PRISM.
 NBasis=    87 RedAO= T EigKep=  3.94D-03  NBF=    87
 NBsUse=    87 1.00D-06 EigRej= -1.00D+00 NBFU=    87
 Initial guess from the checkpoint file:  "acetate-rad_plus_ammonia_irc.chk"
 B after Tr=    -0.000441    0.000225   -0.000364
         Rot=    1.000000    0.000117    0.000091    0.000036 Ang=   0.02 deg.
 Initial guess <Sx>= 0.0000 <Sy>= 0.0000 <Sz>= 0.5000 <S**2>= 0.7526 S= 0.5013
 ExpMin= 1.61D-01 ExpMax= 5.48D+03 ExpMxC= 8.25D+02 IAcc=3 IRadAn=         5 AccDes= 0.00D+00
 Harris functional with IExCor=  402 and IRadAn=       5 diagonalized for initial guess.
 HarFok:  IExCor=  402 AccDes= 0.00D+00 IRadAn=         5 IDoV= 1 UseB2=F ITyADJ=14
 ICtDFT=  3500011 ScaDFX=  1.000000  1.000000  1.000000  1.000000
 FoFCou: FMM=F IPFlag=           0 FMFlag=      100000 FMFlg1=           0
         NFxFlg=           0 DoJE=T BraDBF=F KetDBF=T FulRan=T
         wScrn=  0.000000 ICntrl=       500 IOpCl=  0 I1Cent=   200000004 NGrid=           0
         NMat0=    1 NMatS0=      1 NMatT0=    0 NMatD0=    1 NMtDS0=    0 NMtDT0=    0
 Symmetry not used in FoFCou.
 Keep R1 and R2 ints in memory in canonical form, NReq=18299015.
 Requested convergence on RMS density matrix=1.00D-08 within 128 cycles.
 Requested convergence on MAX density matrix=1.00D-06.
 Requested convergence on             energy=1.00D-06.
 No special actions if energy rises.
 Integral accuracy reduced to 1.0D-05 until final iterations.
 Initial convergence to 1.0D-05 achieved.  Increase integral accuracy.
 SCF Done:  E(UB3LYP) =  -284.912567930     A.U. after   14 cycles
            NFock= 14  Conv=0.64D-08     -V/T= 2.0083
 <Sx>= 0.0000 <Sy>= 0.0000 <Sz>= 0.5000 <S**2>= 0.7528 S= 0.5014
 <L.S>=  0.00000000000    
 Annihilation of the first spin contaminant:
 S**2 before annihilation     0.7528,   after     0.7500
 DoSCS=F DFT=T ScalE2(SS,OS)=  1.000000  1.000000
 Range of M.O.s used for correlation:     1    87
 NBasis=    87 NAE=    21 NBE=    20 NFC=     0 NFV=     0
 NROrb=     87 NOA=    21 NOB=    20 NVA=    66 NVB=    67
 Symmetrizing basis deriv contribution to polar:
 IMax=3 JMax=2 DiffMx= 0.00D+00
 G2DrvN: will do    12 centers at a time, making    1 passes.
 Calling FoFCou, ICntrl=  3107 FMM=F I1Cent=   0 AccDes= 0.00D+00.
 End of G2Drv F.D. properties file   721 does not exist.
 End of G2Drv F.D. properties file   722 does not exist.
 End of G2Drv F.D. properties file   788 does not exist.
          IDoAtm=11111111111
          Differentiating once with respect to nuclear coordinates.
 Keep R1 and R2 ints in memory in canonical form, NReq=18295886.
          There are    36 degrees of freedom in the 1st order CPHF.  IDoFFX=6 NUNeed=     0.
     30 vectors produced by pass  0 Test12= 7.57D-15 2.78D-09 XBig12= 4.94D-01 2.49D-01.
 AX will form    30 AO Fock derivatives at one time.
     30 vectors produced by pass  1 Test12= 7.57D-15 2.78D-09 XBig12= 3.88D-01 1.43D-01.
     30 vectors produced by pass  2 Test12= 7.57D-15 2.78D-09 XBig12= 7.48D-03 2.32D-02.
     30 vectors produced by pass  3 Test12= 7.57D-15 2.78D-09 XBig12= 9.69D-05 1.55D-03.
     30 vectors produced by pass  4 Test12= 7.57D-15 2.78D-09 XBig12= 7.80D-07 1.49D-04.
     30 vectors produced by pass  5 Test12= 7.57D-15 2.78D-09 XBig12= 4.25D-09 1.13D-05.
     21 vectors produced by pass  6 Test12= 7.57D-15 2.78D-09 XBig12= 1.25D-11 5.37D-07.
      3 vectors produced by pass  7 Test12= 7.57D-15 2.78D-09 XBig12= 3.18D-14 1.76D-08.
 InvSVY:  IOpt=1 It=  1 EMax= 1.78D-15
 Solved reduced A of dimension   204 with    30 vectors.
 End of Minotr F.D. properties file   721 does not exist.
 End of Minotr F.D. properties file   722 does not exist.
 End of Minotr F.D. properties file   788 does not exist.
 Calling FoFJK, ICntrl=    100127 FMM=F ISym2X=0 I1Cent= 0 IOpClX= 1 NMat=1 NMatS=1 NMatT=0.
 -------------------------------------------------------------------
 Center     Atomic                   Forces (Hartrees/Bohr)
 Number     Number              X              Y              Z
 -------------------------------------------------------------------
      1        6           0.006112056   -0.001596125    0.017543257
      2        6           0.020663001   -0.010932901    0.012774448
      3        1          -0.000129430    0.000654946   -0.000342602
      4        1           0.001648323   -0.000853442    0.001093136
      5        7          -0.027061447    0.010522519   -0.015654508
      6        1          -0.001072583    0.000221978   -0.000658662
      7        1          -0.002011592    0.000653512   -0.000817962
      8        8           0.003974659   -0.003658638   -0.000475661
      9        1           0.000186550   -0.000111089   -0.000362084
     10        8          -0.000530146    0.003965708   -0.011356836
     11        1          -0.001779391    0.001133531   -0.001742525
 -------------------------------------------------------------------
 Cartesian Forces:  Max     0.027061447 RMS     0.008419845
 IRC-IRC-IRC-IRC-IRC-IRC-IRC-IRC-IRC-IRC-IRC-IRC-IRC-IRC-IRC-IRC-IRC-IRC
 Pt 74 Step number   1 out of a maximum of  20
 Modified Bulirsch-Stoer Extrapolation Cycles:
    EPS =    0.000010000000000
      PEZero:  N= 2 I= 1 D=  8.39D-04 Err=  2.29D-05
      PEZero:  N= 3 I= 2 D=  8.39D-04 Err=  1.53D-05
      PEZero:  N= 3 I= 1 D=  1.68D-03 Err=  3.33D-08
 Maximum DWI energy   std dev =  0.000001547 at pt    27
 Maximum DWI gradient std dev =  0.002835276 at pt    25
 CORRECTOR INTEGRATION CONVERGENCE:
   Recorrection delta-x convergence threshold:    0.010000
   Delta-x Convergence Met
 Point Number:  23          Path Number:   2
   CHANGE IN THE REACTION COORDINATE =    0.16101
   NET REACTION COORDINATE UP TO THIS POINT =    3.70175
  # OF POINTS ALONG THE PATH =  74
  # OF STEPS =   1

 Calculating another point on the path.
 IRC-IRC-IRC-IRC-IRC-IRC-IRC-IRC-IRC-IRC-IRC-IRC-IRC-IRC-IRC-IRC-IRC-IRC
                          Input orientation:                          
 ---------------------------------------------------------------------
 Center     Atomic      Atomic             Coordinates (Angstroms)
 Number     Number       Type             X           Y           Z
 ---------------------------------------------------------------------
      1          6           0        0.596729   -0.094467    0.006684
      2          6           0       -0.540285   -0.872506    0.402858
      3          1           0       -0.932545   -0.747735    1.420255
      4          1           0       -0.530612   -1.905801    0.072470
      5          7           0       -1.921405   -0.051359   -0.323270
      6          1           0       -1.666926    0.924735   -0.145152
      7          1           0       -1.949194   -0.183256   -1.340015
      8          8           0        0.324072    1.295714    0.198597
      9          1           0        1.191919    1.730712    0.137030
     10          8           0        1.740179   -0.498380   -0.237288
     11          1           0       -2.849198   -0.245739    0.084734
 ---------------------------------------------------------------------
                    Distance matrix (angstroms):
                    1          2          3          4          5
     1  C    0.000000
     2  C    1.433562   0.000000
     3  H    2.182572   1.097511   0.000000
     4  H    2.134516   1.084873   1.821865   0.000000
     5  N    2.540025   1.763246   2.121947   2.351568   0.000000
     6  H    2.487159   2.190825   2.405612   3.057860   1.024327
     7  H    2.881528   2.344717   2.995212   2.640956   1.025641
     8  O    1.429606   2.343077   2.692065   3.316036   2.670041
     9  H    1.924193   3.138143   3.507523   4.024365   3.616689
    10  O    1.236991   2.397972   3.154850   2.689475   3.689772
    11  H    3.450129   2.413529   2.389388   2.851631   1.032013
                    6          7          8          9         10
     6  H    0.000000
     7  H    1.653789   0.000000
     8  O    2.054231   3.118079   0.000000
     9  H    2.983659   3.963777   0.972714   0.000000
    10  O    3.693523   3.863519   2.326828   2.325845   0.000000
    11  H    1.679471   1.686363   3.529686   4.498858   4.607592
                   11
    11  H    0.000000
 Symmetry turned off by external request.
 Stoichiometry    C2H6NO2(2)
 Framework group  C1[X(C2H6NO2)]
 Deg. of freedom    27
 Full point group                 C1      NOp   1
 Rotational constants (GHZ):           8.8619446           3.7192756           2.8819568
 Standard basis: 6-31G(d) (6D, 7F)
    87 basis functions,   164 primitive gaussians,    87 cartesian basis functions
    21 alpha electrons       20 beta electrons
       nuclear repulsion energy       184.9108026911 Hartrees.
 NAtoms=   11 NActive=   11 NUniq=   11 SFac= 1.00D+00 NAtFMM=   60 NAOKFM=F Big=F
 Integral buffers will be    131072 words long.
 Raffenetti 2 integral format.
 Two-electron integral symmetry is turned off.
 One-electron integrals computed using PRISM.
 NBasis=    87 RedAO= T EigKep=  3.91D-03  NBF=    87
 NBsUse=    87 1.00D-06 EigRej= -1.00D+00 NBFU=    87
 Initial guess from the checkpoint file:  "acetate-rad_plus_ammonia_irc.chk"
 B after Tr=    -0.000423    0.000225   -0.000369
         Rot=    1.000000    0.000121    0.000077    0.000033 Ang=   0.02 deg.
 Initial guess <Sx>= 0.0000 <Sy>= 0.0000 <Sz>= 0.5000 <S**2>= 0.7528 S= 0.5014
 ExpMin= 1.61D-01 ExpMax= 5.48D+03 ExpMxC= 8.25D+02 IAcc=3 IRadAn=         5 AccDes= 0.00D+00
 Harris functional with IExCor=  402 and IRadAn=       5 diagonalized for initial guess.
 HarFok:  IExCor=  402 AccDes= 0.00D+00 IRadAn=         5 IDoV= 1 UseB2=F ITyADJ=14
 ICtDFT=  3500011 ScaDFX=  1.000000  1.000000  1.000000  1.000000
 FoFCou: FMM=F IPFlag=           0 FMFlag=      100000 FMFlg1=           0
         NFxFlg=           0 DoJE=T BraDBF=F KetDBF=T FulRan=T
         wScrn=  0.000000 ICntrl=       500 IOpCl=  0 I1Cent=   200000004 NGrid=           0
         NMat0=    1 NMatS0=      1 NMatT0=    0 NMatD0=    1 NMtDS0=    0 NMtDT0=    0
 Symmetry not used in FoFCou.
 Keep R1 and R2 ints in memory in canonical form, NReq=18299015.
 Requested convergence on RMS density matrix=1.00D-08 within 128 cycles.
 Requested convergence on MAX density matrix=1.00D-06.
 Requested convergence on             energy=1.00D-06.
 No special actions if energy rises.
 Integral accuracy reduced to 1.0D-05 until final iterations.
 Initial convergence to 1.0D-05 achieved.  Increase integral accuracy.
 SCF Done:  E(UB3LYP) =  -284.914973639     A.U. after   14 cycles
            NFock= 14  Conv=0.99D-08     -V/T= 2.0082
 <Sx>= 0.0000 <Sy>= 0.0000 <Sz>= 0.5000 <S**2>= 0.7529 S= 0.5015
 <L.S>=  0.00000000000    
 Annihilation of the first spin contaminant:
 S**2 before annihilation     0.7529,   after     0.7500
 DoSCS=F DFT=T ScalE2(SS,OS)=  1.000000  1.000000
 Range of M.O.s used for correlation:     1    87
 NBasis=    87 NAE=    21 NBE=    20 NFC=     0 NFV=     0
 NROrb=     87 NOA=    21 NOB=    20 NVA=    66 NVB=    67
 Symmetrizing basis deriv contribution to polar:
 IMax=3 JMax=2 DiffMx= 0.00D+00
 G2DrvN: will do    12 centers at a time, making    1 passes.
 Calling FoFCou, ICntrl=  3107 FMM=F I1Cent=   0 AccDes= 0.00D+00.
 End of G2Drv F.D. properties file   721 does not exist.
 End of G2Drv F.D. properties file   722 does not exist.
 End of G2Drv F.D. properties file   788 does not exist.
          IDoAtm=11111111111
          Differentiating once with respect to nuclear coordinates.
 Keep R1 and R2 ints in memory in canonical form, NReq=18295886.
          There are    36 degrees of freedom in the 1st order CPHF.  IDoFFX=6 NUNeed=     0.
     30 vectors produced by pass  0 Test12= 7.57D-15 2.78D-09 XBig12= 4.89D-01 2.40D-01.
 AX will form    30 AO Fock derivatives at one time.
     30 vectors produced by pass  1 Test12= 7.57D-15 2.78D-09 XBig12= 3.96D-01 1.40D-01.
     30 vectors produced by pass  2 Test12= 7.57D-15 2.78D-09 XBig12= 7.72D-03 2.42D-02.
     30 vectors produced by pass  3 Test12= 7.57D-15 2.78D-09 XBig12= 9.87D-05 1.75D-03.
     30 vectors produced by pass  4 Test12= 7.57D-15 2.78D-09 XBig12= 7.54D-07 1.54D-04.
     30 vectors produced by pass  5 Test12= 7.57D-15 2.78D-09 XBig12= 3.94D-09 1.04D-05.
     21 vectors produced by pass  6 Test12= 7.57D-15 2.78D-09 XBig12= 1.23D-11 4.89D-07.
      3 vectors produced by pass  7 Test12= 7.57D-15 2.78D-09 XBig12= 3.09D-14 1.68D-08.
 InvSVY:  IOpt=1 It=  1 EMax= 2.44D-15
 Solved reduced A of dimension   204 with    30 vectors.
 End of Minotr F.D. properties file   721 does not exist.
 End of Minotr F.D. properties file   722 does not exist.
 End of Minotr F.D. properties file   788 does not exist.
 Calling FoFJK, ICntrl=    100127 FMM=F ISym2X=0 I1Cent= 0 IOpClX= 1 NMat=1 NMatS=1 NMatT=0.
 -------------------------------------------------------------------
 Center     Atomic                   Forces (Hartrees/Bohr)
 Number     Number              X              Y              Z
 -------------------------------------------------------------------
      1        6           0.007336436   -0.001552880    0.018960495
      2        6           0.023175733   -0.012946690    0.014634526
      3        1          -0.000046665    0.000656337   -0.000293481
      4        1           0.001859948   -0.001005166    0.001213208
      5        7          -0.030668071    0.012535063   -0.017706548
      6        1          -0.001199551    0.000309693   -0.000737185
      7        1          -0.002229095    0.000765427   -0.000972051
      8        8           0.004200310   -0.004648359   -0.000549494
      9        1           0.000144650   -0.000089825   -0.000566611
     10        8          -0.000552338    0.004717536   -0.012163999
     11        1          -0.002021357    0.001258864   -0.001818859
 -------------------------------------------------------------------
 Cartesian Forces:  Max     0.030668071 RMS     0.009503203
 IRC-IRC-IRC-IRC-IRC-IRC-IRC-IRC-IRC-IRC-IRC-IRC-IRC-IRC-IRC-IRC-IRC-IRC
 Pt 75 Step number   1 out of a maximum of  20
 Modified Bulirsch-Stoer Extrapolation Cycles:
    EPS =    0.000010000000000
      PEZero:  N= 2 I= 1 D=  8.39D-04 Err=  1.69D-05
      PEZero:  N= 3 I= 2 D=  8.39D-04 Err=  1.13D-05
      PEZero:  N= 3 I= 1 D=  1.68D-03 Err=  3.03D-08
 Maximum DWI energy   std dev =  0.000001980 at pt    28
 Maximum DWI gradient std dev =  0.002532180 at pt    25
 CORRECTOR INTEGRATION CONVERGENCE:
   Recorrection delta-x convergence threshold:    0.010000
   Delta-x Convergence Met
 Point Number:  24          Path Number:   2
   CHANGE IN THE REACTION COORDINATE =    0.16102
   NET REACTION COORDINATE UP TO THIS POINT =    3.86277
  # OF POINTS ALONG THE PATH =  75
  # OF STEPS =   1

 Calculating another point on the path.
 IRC-IRC-IRC-IRC-IRC-IRC-IRC-IRC-IRC-IRC-IRC-IRC-IRC-IRC-IRC-IRC-IRC-IRC
                          Input orientation:                          
 ---------------------------------------------------------------------
 Center     Atomic      Atomic             Coordinates (Angstroms)
 Number     Number       Type             X           Y           Z
 ---------------------------------------------------------------------
      1          6           0        0.600087   -0.095110    0.015070
      2          6           0       -0.529911   -0.878429    0.409496
      3          1           0       -0.932594   -0.744440    1.418846
      4          1           0       -0.520655   -1.911267    0.078942
      5          7           0       -1.933265   -0.046439   -0.330109
      6          1           0       -1.673407    0.926467   -0.149119
      7          1           0       -1.961077   -0.179073   -1.345103
      8          8           0        0.325469    1.294062    0.198415
      9          1           0        1.192568    1.730329    0.133630
     10          8           0        1.740016   -0.496748   -0.241317
     11          1           0       -2.859690   -0.238970    0.075105
 ---------------------------------------------------------------------
                    Distance matrix (angstroms):
                    1          2          3          4          5
     1  C    0.000000
     2  C    1.430404   0.000000
     3  H    2.177458   1.094939   0.000000
     4  H    2.135081   1.084485   1.823875   0.000000
     5  N    2.557222   1.791263   2.132461   2.374947   0.000000
     6  H    2.497869   2.208457   2.408163   3.071414   1.023147
     7  H    2.901152   2.369800   3.002804   2.665186   1.024002
     8  O    1.427875   2.344343   2.688431   3.317278   2.679208
     9  H    1.922841   3.138257   3.506077   4.024842   3.625298
    10  O    1.235511   2.392030   3.156000   2.685901   3.701845
    11  H    3.463286   2.438974   2.403089   2.875357   1.029335
                    6          7          8          9         10
     6  H    0.000000
     7  H    1.653890   0.000000
     8  O    2.061894   3.127437   0.000000
     9  H    2.989975   3.972146   0.972825   0.000000
    10  O    3.699392   3.875223   2.324071   2.323824   0.000000
    11  H    1.678031   1.681691   3.537036   4.505813   4.617777
                   11
    11  H    0.000000
 Symmetry turned off by external request.
 Stoichiometry    C2H6NO2(2)
 Framework group  C1[X(C2H6NO2)]
 Deg. of freedom    27
 Full point group                 C1      NOp   1
 Rotational constants (GHZ):           8.8294658           3.6963224           2.8701588
 Standard basis: 6-31G(d) (6D, 7F)
    87 basis functions,   164 primitive gaussians,    87 cartesian basis functions
    21 alpha electrons       20 beta electrons
       nuclear repulsion energy       184.6294372576 Hartrees.
 NAtoms=   11 NActive=   11 NUniq=   11 SFac= 1.00D+00 NAtFMM=   60 NAOKFM=F Big=F
 Integral buffers will be    131072 words long.
 Raffenetti 2 integral format.
 Two-electron integral symmetry is turned off.
 One-electron integrals computed using PRISM.
 NBasis=    87 RedAO= T EigKep=  3.88D-03  NBF=    87
 NBsUse=    87 1.00D-06 EigRej= -1.00D+00 NBFU=    87
 Initial guess from the checkpoint file:  "acetate-rad_plus_ammonia_irc.chk"
 B after Tr=    -0.000416    0.000221   -0.000371
         Rot=    1.000000    0.000125    0.000066    0.000030 Ang=   0.02 deg.
 Initial guess <Sx>= 0.0000 <Sy>= 0.0000 <Sz>= 0.5000 <S**2>= 0.7530 S= 0.5015
 ExpMin= 1.61D-01 ExpMax= 5.48D+03 ExpMxC= 8.25D+02 IAcc=3 IRadAn=         5 AccDes= 0.00D+00
 Harris functional with IExCor=  402 and IRadAn=       5 diagonalized for initial guess.
 HarFok:  IExCor=  402 AccDes= 0.00D+00 IRadAn=         5 IDoV= 1 UseB2=F ITyADJ=14
 ICtDFT=  3500011 ScaDFX=  1.000000  1.000000  1.000000  1.000000
 FoFCou: FMM=F IPFlag=           0 FMFlag=      100000 FMFlg1=           0
         NFxFlg=           0 DoJE=T BraDBF=F KetDBF=T FulRan=T
         wScrn=  0.000000 ICntrl=       500 IOpCl=  0 I1Cent=   200000004 NGrid=           0
         NMat0=    1 NMatS0=      1 NMatT0=    0 NMatD0=    1 NMtDS0=    0 NMtDT0=    0
 Symmetry not used in FoFCou.
 Keep R1 and R2 ints in memory in canonical form, NReq=18299015.
 Requested convergence on RMS density matrix=1.00D-08 within 128 cycles.
 Requested convergence on MAX density matrix=1.00D-06.
 Requested convergence on             energy=1.00D-06.
 No special actions if energy rises.
 Integral accuracy reduced to 1.0D-05 until final iterations.
 Initial convergence to 1.0D-05 achieved.  Increase integral accuracy.
 SCF Done:  E(UB3LYP) =  -284.917625303     A.U. after   15 cycles
            NFock= 15  Conv=0.81D-08     -V/T= 2.0082
 <Sx>= 0.0000 <Sy>= 0.0000 <Sz>= 0.5000 <S**2>= 0.7532 S= 0.5016
 <L.S>=  0.00000000000    
 Annihilation of the first spin contaminant:
 S**2 before annihilation     0.7532,   after     0.7500
 DoSCS=F DFT=T ScalE2(SS,OS)=  1.000000  1.000000
 Range of M.O.s used for correlation:     1    87
 NBasis=    87 NAE=    21 NBE=    20 NFC=     0 NFV=     0
 NROrb=     87 NOA=    21 NOB=    20 NVA=    66 NVB=    67
 Symmetrizing basis deriv contribution to polar:
 IMax=3 JMax=2 DiffMx= 0.00D+00
 G2DrvN: will do    12 centers at a time, making    1 passes.
 Calling FoFCou, ICntrl=  3107 FMM=F I1Cent=   0 AccDes= 0.00D+00.
 End of G2Drv F.D. properties file   721 does not exist.
 End of G2Drv F.D. properties file   722 does not exist.
 End of G2Drv F.D. properties file   788 does not exist.
          IDoAtm=11111111111
          Differentiating once with respect to nuclear coordinates.
 Keep R1 and R2 ints in memory in canonical form, NReq=18295886.
          There are    36 degrees of freedom in the 1st order CPHF.  IDoFFX=6 NUNeed=     0.
     30 vectors produced by pass  0 Test12= 7.57D-15 2.78D-09 XBig12= 4.85D-01 2.25D-01.
 AX will form    30 AO Fock derivatives at one time.
     30 vectors produced by pass  1 Test12= 7.57D-15 2.78D-09 XBig12= 4.01D-01 1.47D-01.
     30 vectors produced by pass  2 Test12= 7.57D-15 2.78D-09 XBig12= 7.96D-03 2.50D-02.
     30 vectors produced by pass  3 Test12= 7.57D-15 2.78D-09 XBig12= 9.95D-05 1.90D-03.
     30 vectors produced by pass  4 Test12= 7.57D-15 2.78D-09 XBig12= 7.14D-07 1.50D-04.
     30 vectors produced by pass  5 Test12= 7.57D-15 2.78D-09 XBig12= 3.60D-09 9.38D-06.
     21 vectors produced by pass  6 Test12= 7.57D-15 2.78D-09 XBig12= 1.19D-11 4.23D-07.
      3 vectors produced by pass  7 Test12= 7.57D-15 2.78D-09 XBig12= 2.91D-14 1.63D-08.
 InvSVY:  IOpt=1 It=  1 EMax= 1.33D-15
 Solved reduced A of dimension   204 with    30 vectors.
 End of Minotr F.D. properties file   721 does not exist.
 End of Minotr F.D. properties file   722 does not exist.
 End of Minotr F.D. properties file   788 does not exist.
 Calling FoFJK, ICntrl=    100127 FMM=F ISym2X=0 I1Cent= 0 IOpClX= 1 NMat=1 NMatS=1 NMatT=0.
 -------------------------------------------------------------------
 Center     Atomic                   Forces (Hartrees/Bohr)
 Number     Number              X              Y              Z
 -------------------------------------------------------------------
      1        6           0.008374106   -0.001340657    0.019765489
      2        6           0.024670149   -0.014483395    0.016130757
      3        1           0.000012391    0.000610507   -0.000215341
      4        1           0.002020161   -0.001122359    0.001305146
      5        7          -0.033226338    0.014016633   -0.019233095
      6        1          -0.001318137    0.000394020   -0.000809622
      7        1          -0.002374408    0.000858077   -0.001105824
      8        8           0.004428377   -0.005577409   -0.000545710
      9        1           0.000103325   -0.000072423   -0.000760769
     10        8          -0.000485661    0.005378980   -0.012696743
     11        1          -0.002203965    0.001338027   -0.001834287
 -------------------------------------------------------------------
 Cartesian Forces:  Max     0.033226338 RMS     0.010270817
 IRC-IRC-IRC-IRC-IRC-IRC-IRC-IRC-IRC-IRC-IRC-IRC-IRC-IRC-IRC-IRC-IRC-IRC
 Pt 76 Step number   1 out of a maximum of  20
 Modified Bulirsch-Stoer Extrapolation Cycles:
    EPS =    0.000010000000000
      PEZero:  N= 2 I= 1 D=  8.39D-04 Err=  1.35D-05
      PEZero:  N= 3 I= 2 D=  8.39D-04 Err=  9.01D-06
      PEZero:  N= 3 I= 1 D=  1.68D-03 Err=  2.73D-08
 Maximum DWI energy   std dev =  0.000002042 at pt    29
 Maximum DWI gradient std dev =  0.002192033 at pt    25
 CORRECTOR INTEGRATION CONVERGENCE:
   Recorrection delta-x convergence threshold:    0.010000
   Delta-x Convergence Met
 Point Number:  25          Path Number:   2
   CHANGE IN THE REACTION COORDINATE =    0.16103
   NET REACTION COORDINATE UP TO THIS POINT =    4.02380
  # OF POINTS ALONG THE PATH =  76
  # OF STEPS =   1

 Calculating another point on the path.
 IRC-IRC-IRC-IRC-IRC-IRC-IRC-IRC-IRC-IRC-IRC-IRC-IRC-IRC-IRC-IRC-IRC-IRC
                          Input orientation:                          
 ---------------------------------------------------------------------
 Center     Atomic      Atomic             Coordinates (Angstroms)
 Number     Number       Type             X           Y           Z
 ---------------------------------------------------------------------
      1          6           0        0.603632   -0.095604    0.023179
      2          6           0       -0.519727   -0.884534    0.416288
      3          1           0       -0.932410   -0.741663    1.417925
      4          1           0       -0.510616   -1.916894    0.085423
      5          7           0       -1.945152   -0.041380   -0.336994
      6          1           0       -1.680058    0.928473   -0.153196
      7          1           0       -1.972817   -0.174723   -1.350478
      8          8           0        0.326851    1.292236    0.198258
      9          1           0        1.192997    1.730044    0.129515
     10          8           0        1.739898   -0.495024   -0.245238
     11          1           0       -2.870310   -0.232299    0.066075
 ---------------------------------------------------------------------
                    Distance matrix (angstroms):
                    1          2          3          4          5
     1  C    0.000000
     2  C    1.427893   0.000000
     3  H    2.173047   1.092701   0.000000
     4  H    2.136005   1.084123   1.826099   0.000000
     5  N    2.574677   1.819390   2.143778   2.398726   0.000000
     6  H    2.509000   2.226584   2.411795   3.085556   1.022092
     7  H    2.920835   2.395155   3.011299   2.689797   1.022593
     8  O    1.425960   2.345753   2.685158   3.318524   2.688312
     9  H    1.921367   3.138738   3.505238   4.025469   3.633669
    10  O    1.233971   2.386469   3.157240   2.682511   3.714001
    11  H    3.476894   2.464407   2.417107   2.899378   1.027050
                    6          7          8          9         10
     6  H    0.000000
     7  H    1.654157   0.000000
     8  O    2.069668   3.136722   0.000000
     9  H    2.996145   3.980062   0.972939   0.000000
    10  O    3.705525   3.886952   2.321139   2.321738   0.000000
    11  H    1.676953   1.677925   3.544504   4.512790   4.628170
                   11
    11  H    0.000000
 Symmetry turned off by external request.
 Stoichiometry    C2H6NO2(2)
 Framework group  C1[X(C2H6NO2)]
 Deg. of freedom    27
 Full point group                 C1      NOp   1
 Rotational constants (GHZ):           8.7964455           3.6729886           2.8581865
 Standard basis: 6-31G(d) (6D, 7F)
    87 basis functions,   164 primitive gaussians,    87 cartesian basis functions
    21 alpha electrons       20 beta electrons
       nuclear repulsion energy       184.3448256432 Hartrees.
 NAtoms=   11 NActive=   11 NUniq=   11 SFac= 1.00D+00 NAtFMM=   60 NAOKFM=F Big=F
 Integral buffers will be    131072 words long.
 Raffenetti 2 integral format.
 Two-electron integral symmetry is turned off.
 One-electron integrals computed using PRISM.
 NBasis=    87 RedAO= T EigKep=  3.85D-03  NBF=    87
 NBsUse=    87 1.00D-06 EigRej= -1.00D+00 NBFU=    87
 Initial guess from the checkpoint file:  "acetate-rad_plus_ammonia_irc.chk"
 B after Tr=    -0.000418    0.000216   -0.000374
         Rot=    1.000000    0.000130    0.000058    0.000027 Ang=   0.02 deg.
 Initial guess <Sx>= 0.0000 <Sy>= 0.0000 <Sz>= 0.5000 <S**2>= 0.7532 S= 0.5016
 ExpMin= 1.61D-01 ExpMax= 5.48D+03 ExpMxC= 8.25D+02 IAcc=3 IRadAn=         5 AccDes= 0.00D+00
 Harris functional with IExCor=  402 and IRadAn=       5 diagonalized for initial guess.
 HarFok:  IExCor=  402 AccDes= 0.00D+00 IRadAn=         5 IDoV= 1 UseB2=F ITyADJ=14
 ICtDFT=  3500011 ScaDFX=  1.000000  1.000000  1.000000  1.000000
 FoFCou: FMM=F IPFlag=           0 FMFlag=      100000 FMFlg1=           0
         NFxFlg=           0 DoJE=T BraDBF=F KetDBF=T FulRan=T
         wScrn=  0.000000 ICntrl=       500 IOpCl=  0 I1Cent=   200000004 NGrid=           0
         NMat0=    1 NMatS0=      1 NMatT0=    0 NMatD0=    1 NMtDS0=    0 NMtDT0=    0
 Symmetry not used in FoFCou.
 Keep R1 and R2 ints in memory in canonical form, NReq=18299015.
 Requested convergence on RMS density matrix=1.00D-08 within 128 cycles.
 Requested convergence on MAX density matrix=1.00D-06.
 Requested convergence on             energy=1.00D-06.
 No special actions if energy rises.
 Integral accuracy reduced to 1.0D-05 until final iterations.
 Initial convergence to 1.0D-05 achieved.  Increase integral accuracy.
 SCF Done:  E(UB3LYP) =  -284.920437837     A.U. after   14 cycles
            NFock= 14  Conv=0.91D-08     -V/T= 2.0082
 <Sx>= 0.0000 <Sy>= 0.0000 <Sz>= 0.5000 <S**2>= 0.7534 S= 0.5017
 <L.S>=  0.00000000000    
 Annihilation of the first spin contaminant:
 S**2 before annihilation     0.7534,   after     0.7500
 DoSCS=F DFT=T ScalE2(SS,OS)=  1.000000  1.000000
 Range of M.O.s used for correlation:     1    87
 NBasis=    87 NAE=    21 NBE=    20 NFC=     0 NFV=     0
 NROrb=     87 NOA=    21 NOB=    20 NVA=    66 NVB=    67
 Symmetrizing basis deriv contribution to polar:
 IMax=3 JMax=2 DiffMx= 0.00D+00
 G2DrvN: will do    12 centers at a time, making    1 passes.
 Calling FoFCou, ICntrl=  3107 FMM=F I1Cent=   0 AccDes= 0.00D+00.
 End of G2Drv F.D. properties file   721 does not exist.
 End of G2Drv F.D. properties file   722 does not exist.
 End of G2Drv F.D. properties file   788 does not exist.
          IDoAtm=11111111111
          Differentiating once with respect to nuclear coordinates.
 Keep R1 and R2 ints in memory in canonical form, NReq=18295886.
          There are    36 degrees of freedom in the 1st order CPHF.  IDoFFX=6 NUNeed=     0.
     30 vectors produced by pass  0 Test12= 7.57D-15 2.78D-09 XBig12= 4.81D-01 2.08D-01.
 AX will form    30 AO Fock derivatives at one time.
     30 vectors produced by pass  1 Test12= 7.57D-15 2.78D-09 XBig12= 4.05D-01 1.59D-01.
     30 vectors produced by pass  2 Test12= 7.57D-15 2.78D-09 XBig12= 8.20D-03 2.58D-02.
     30 vectors produced by pass  3 Test12= 7.57D-15 2.78D-09 XBig12= 9.95D-05 2.02D-03.
     30 vectors produced by pass  4 Test12= 7.57D-15 2.78D-09 XBig12= 6.75D-07 1.38D-04.
     30 vectors produced by pass  5 Test12= 7.57D-15 2.78D-09 XBig12= 3.30D-09 8.86D-06.
     21 vectors produced by pass  6 Test12= 7.57D-15 2.78D-09 XBig12= 1.13D-11 3.78D-07.
      2 vectors produced by pass  7 Test12= 7.57D-15 2.78D-09 XBig12= 2.67D-14 1.62D-08.
 InvSVY:  IOpt=1 It=  1 EMax= 1.11D-15
 Solved reduced A of dimension   203 with    30 vectors.
 End of Minotr F.D. properties file   721 does not exist.
 End of Minotr F.D. properties file   722 does not exist.
 End of Minotr F.D. properties file   788 does not exist.
 Calling FoFJK, ICntrl=    100127 FMM=F ISym2X=0 I1Cent= 0 IOpClX= 1 NMat=1 NMatS=1 NMatT=0.
 -------------------------------------------------------------------
 Center     Atomic                   Forces (Hartrees/Bohr)
 Number     Number              X              Y              Z
 -------------------------------------------------------------------
      1        6           0.009137151   -0.001029876    0.019964732
      2        6           0.025218032   -0.015491644    0.017240590
      3        1           0.000038915    0.000523353   -0.000121248
      4        1           0.002128452   -0.001201368    0.001370185
      5        7          -0.034720360    0.014943084   -0.020206257
      6        1          -0.001420035    0.000469205   -0.000874540
      7        1          -0.002456762    0.000932324   -0.001211162
      8        8           0.004628681   -0.006380525   -0.000448336
      9        1           0.000063664   -0.000060856   -0.000939318
     10        8          -0.000292081    0.005914154   -0.012967236
     11        1          -0.002325657    0.001382149   -0.001807408
 -------------------------------------------------------------------
 Cartesian Forces:  Max     0.034720360 RMS     0.010716664
 IRC-IRC-IRC-IRC-IRC-IRC-IRC-IRC-IRC-IRC-IRC-IRC-IRC-IRC-IRC-IRC-IRC-IRC
 Pt 77 Step number   1 out of a maximum of  20
 Modified Bulirsch-Stoer Extrapolation Cycles:
    EPS =    0.000010000000000
      PEZero:  N= 2 I= 1 D=  8.39D-04 Err=  1.19D-05
      PEZero:  N= 3 I= 2 D=  8.39D-04 Err=  7.89D-06
      PEZero:  N= 3 I= 1 D=  1.68D-03 Err=  2.34D-08
 Maximum DWI energy   std dev =  0.000001931 at pt    67
 Maximum DWI gradient std dev =  0.001883140 at pt    71
 CORRECTOR INTEGRATION CONVERGENCE:
   Recorrection delta-x convergence threshold:    0.010000
   Delta-x Convergence Met
 Point Number:  26          Path Number:   2
   CHANGE IN THE REACTION COORDINATE =    0.16103
   NET REACTION COORDINATE UP TO THIS POINT =    4.18484
  # OF POINTS ALONG THE PATH =  77
  # OF STEPS =   1

 Calculating another point on the path.
 IRC-IRC-IRC-IRC-IRC-IRC-IRC-IRC-IRC-IRC-IRC-IRC-IRC-IRC-IRC-IRC-IRC-IRC
                          Input orientation:                          
 ---------------------------------------------------------------------
 Center     Atomic      Atomic             Coordinates (Angstroms)
 Number     Number       Type             X           Y           Z
 ---------------------------------------------------------------------
      1          6           0        0.607327   -0.095952    0.031031
      2          6           0       -0.509772   -0.890768    0.423259
      3          1           0       -0.932180   -0.739450    1.417494
      4          1           0       -0.500456   -1.922647    0.091975
      5          7           0       -1.957049   -0.036234   -0.343931
      6          1           0       -1.686955    0.930747   -0.157446
      7          1           0       -1.984488   -0.170186   -1.356144
      8          8           0        0.328246    1.290245    0.198148
      9          1           0        1.193246    1.729809    0.124714
     10          8           0        1.739856   -0.493208   -0.249094
     11          1           0       -2.881098   -0.225675    0.057510
 ---------------------------------------------------------------------
                    Distance matrix (angstroms):
                    1          2          3          4          5
     1  C    0.000000
     2  C    1.426003   0.000000
     3  H    2.169435   1.090793   0.000000
     4  H    2.137221   1.083794   1.828480   0.000000
     5  N    2.592332   1.847544   2.155803   2.422856   0.000000
     6  H    2.520589   2.245194   2.416543   3.100298   1.021165
     7  H    2.940624   2.420806   3.020676   2.714870   1.021407
     8  O    1.423853   2.347290   2.682376   3.319744   2.697401
     9  H    1.919761   3.139558   3.505133   4.026182   3.641826
    10  O    1.232438   2.381373   3.158785   2.679296   3.726248
    11  H    3.490937   2.489841   2.431420   2.923758   1.025139
                    6          7          8          9         10
     6  H    0.000000
     7  H    1.654526   0.000000
     8  O    2.077673   3.146017   0.000000
     9  H    3.002279   3.987595   0.973054   0.000000
    10  O    3.712019   3.898800   2.318054   2.319552   0.000000
    11  H    1.676154   1.674935   3.552138   4.519814   4.638836
                   11
    11  H    0.000000
 Symmetry turned off by external request.
 Stoichiometry    C2H6NO2(2)
 Framework group  C1[X(C2H6NO2)]
 Deg. of freedom    27
 Full point group                 C1      NOp   1
 Rotational constants (GHZ):           8.7629271           3.6492174           2.8460199
 Standard basis: 6-31G(d) (6D, 7F)
    87 basis functions,   164 primitive gaussians,    87 cartesian basis functions
    21 alpha electrons       20 beta electrons
       nuclear repulsion energy       184.0558074678 Hartrees.
 NAtoms=   11 NActive=   11 NUniq=   11 SFac= 1.00D+00 NAtFMM=   60 NAOKFM=F Big=F
 Integral buffers will be    131072 words long.
 Raffenetti 2 integral format.
 Two-electron integral symmetry is turned off.
 One-electron integrals computed using PRISM.
 NBasis=    87 RedAO= T EigKep=  3.83D-03  NBF=    87
 NBsUse=    87 1.00D-06 EigRej= -1.00D+00 NBFU=    87
 Initial guess from the checkpoint file:  "acetate-rad_plus_ammonia_irc.chk"
 B after Tr=    -0.000426    0.000211   -0.000379
         Rot=    1.000000    0.000134    0.000052    0.000025 Ang=   0.02 deg.
 Initial guess <Sx>= 0.0000 <Sy>= 0.0000 <Sz>= 0.5000 <S**2>= 0.7534 S= 0.5017
 ExpMin= 1.61D-01 ExpMax= 5.48D+03 ExpMxC= 8.25D+02 IAcc=3 IRadAn=         5 AccDes= 0.00D+00
 Harris functional with IExCor=  402 and IRadAn=       5 diagonalized for initial guess.
 HarFok:  IExCor=  402 AccDes= 0.00D+00 IRadAn=         5 IDoV= 1 UseB2=F ITyADJ=14
 ICtDFT=  3500011 ScaDFX=  1.000000  1.000000  1.000000  1.000000
 FoFCou: FMM=F IPFlag=           0 FMFlag=      100000 FMFlg1=           0
         NFxFlg=           0 DoJE=T BraDBF=F KetDBF=T FulRan=T
         wScrn=  0.000000 ICntrl=       500 IOpCl=  0 I1Cent=   200000004 NGrid=           0
         NMat0=    1 NMatS0=      1 NMatT0=    0 NMatD0=    1 NMtDS0=    0 NMtDT0=    0
 Symmetry not used in FoFCou.
 Keep R1 and R2 ints in memory in canonical form, NReq=18299015.
 Requested convergence on RMS density matrix=1.00D-08 within 128 cycles.
 Requested convergence on MAX density matrix=1.00D-06.
 Requested convergence on             energy=1.00D-06.
 No special actions if energy rises.
 Integral accuracy reduced to 1.0D-05 until final iterations.
 Initial convergence to 1.0D-05 achieved.  Increase integral accuracy.
 SCF Done:  E(UB3LYP) =  -284.923330832     A.U. after   14 cycles
            NFock= 14  Conv=0.82D-08     -V/T= 2.0082
 <Sx>= 0.0000 <Sy>= 0.0000 <Sz>= 0.5000 <S**2>= 0.7536 S= 0.5018
 <L.S>=  0.00000000000    
 Annihilation of the first spin contaminant:
 S**2 before annihilation     0.7536,   after     0.7500
 DoSCS=F DFT=T ScalE2(SS,OS)=  1.000000  1.000000
 Range of M.O.s used for correlation:     1    87
 NBasis=    87 NAE=    21 NBE=    20 NFC=     0 NFV=     0
 NROrb=     87 NOA=    21 NOB=    20 NVA=    66 NVB=    67
 Symmetrizing basis deriv contribution to polar:
 IMax=3 JMax=2 DiffMx= 0.00D+00
 G2DrvN: will do    12 centers at a time, making    1 passes.
 Calling FoFCou, ICntrl=  3107 FMM=F I1Cent=   0 AccDes= 0.00D+00.
 End of G2Drv F.D. properties file   721 does not exist.
 End of G2Drv F.D. properties file   722 does not exist.
 End of G2Drv F.D. properties file   788 does not exist.
          IDoAtm=11111111111
          Differentiating once with respect to nuclear coordinates.
 Keep R1 and R2 ints in memory in canonical form, NReq=18295886.
          There are    36 degrees of freedom in the 1st order CPHF.  IDoFFX=6 NUNeed=     0.
     30 vectors produced by pass  0 Test12= 7.57D-15 2.78D-09 XBig12= 4.79D-01 2.08D-01.
 AX will form    30 AO Fock derivatives at one time.
     30 vectors produced by pass  1 Test12= 7.57D-15 2.78D-09 XBig12= 4.08D-01 1.68D-01.
     30 vectors produced by pass  2 Test12= 7.57D-15 2.78D-09 XBig12= 8.45D-03 2.66D-02.
     30 vectors produced by pass  3 Test12= 7.57D-15 2.78D-09 XBig12= 9.93D-05 2.13D-03.
     30 vectors produced by pass  4 Test12= 7.57D-15 2.78D-09 XBig12= 6.45D-07 1.24D-04.
     30 vectors produced by pass  5 Test12= 7.57D-15 2.78D-09 XBig12= 3.05D-09 8.48D-06.
     22 vectors produced by pass  6 Test12= 7.57D-15 2.78D-09 XBig12= 1.07D-11 3.62D-07.
      1 vectors produced by pass  7 Test12= 7.57D-15 2.78D-09 XBig12= 2.40D-14 1.45D-08.
 InvSVY:  IOpt=1 It=  1 EMax= 1.22D-15
 Solved reduced A of dimension   203 with    30 vectors.
 End of Minotr F.D. properties file   721 does not exist.
 End of Minotr F.D. properties file   722 does not exist.
 End of Minotr F.D. properties file   788 does not exist.
 Calling FoFJK, ICntrl=    100127 FMM=F ISym2X=0 I1Cent= 0 IOpClX= 1 NMat=1 NMatS=1 NMatT=0.
 -------------------------------------------------------------------
 Center     Atomic                   Forces (Hartrees/Bohr)
 Number     Number              X              Y              Z
 -------------------------------------------------------------------
      1        6           0.009591770   -0.000695538    0.019632909
      2        6           0.024994944   -0.015990252    0.017986040
      3        1           0.000032570    0.000406416   -0.000024494
      4        1           0.002189011   -0.001243049    0.001411591
      5        7          -0.035262555    0.015362812   -0.020669206
      6        1          -0.001499421    0.000531196   -0.000929978
      7        1          -0.002488505    0.000989362   -0.001284859
      8        8           0.004779244   -0.007016837   -0.000257797
      9        1           0.000026638   -0.000056705   -0.001098489
     10        8           0.000027456    0.006310797   -0.013009873
     11        1          -0.002391152    0.001401799   -0.001755843
 -------------------------------------------------------------------
 Cartesian Forces:  Max     0.035262555 RMS     0.010874585
 IRC-IRC-IRC-IRC-IRC-IRC-IRC-IRC-IRC-IRC-IRC-IRC-IRC-IRC-IRC-IRC-IRC-IRC
 Pt 78 Step number   1 out of a maximum of  20
 Modified Bulirsch-Stoer Extrapolation Cycles:
    EPS =    0.000010000000000
      PEZero:  N= 2 I= 1 D=  8.39D-04 Err=  1.13D-05
      PEZero:  N= 3 I= 2 D=  8.39D-04 Err=  7.50D-06
      PEZero:  N= 3 I= 1 D=  1.68D-03 Err=  1.91D-08
 Maximum DWI energy   std dev =  0.000001685 at pt    45
 Maximum DWI gradient std dev =  0.001637669 at pt    71
 CORRECTOR INTEGRATION CONVERGENCE:
   Recorrection delta-x convergence threshold:    0.010000
   Delta-x Convergence Met
 Point Number:  27          Path Number:   2
   CHANGE IN THE REACTION COORDINATE =    0.16103
   NET REACTION COORDINATE UP TO THIS POINT =    4.34587
  # OF POINTS ALONG THE PATH =  78
  # OF STEPS =   1

 Calculating another point on the path.
 IRC-IRC-IRC-IRC-IRC-IRC-IRC-IRC-IRC-IRC-IRC-IRC-IRC-IRC-IRC-IRC-IRC-IRC
                          Input orientation:                          
 ---------------------------------------------------------------------
 Center     Atomic      Atomic             Coordinates (Angstroms)
 Number     Number       Type             X           Y           Z
 ---------------------------------------------------------------------
      1          6           0        0.611133   -0.096171    0.038632
      2          6           0       -0.500067   -0.897086    0.430430
      3          1           0       -0.932051   -0.737836    1.417524
      4          1           0       -0.490151   -1.928492    0.098647
      5          7           0       -1.968942   -0.031040   -0.350921
      6          1           0       -1.694137    0.933272   -0.161915
      7          1           0       -1.996160   -0.165439   -1.362088
      8          8           0        0.329671    1.288100    0.198108
      9          1           0        1.193342    1.729580    0.119233
     10          8           0        1.739923   -0.491302   -0.252919
     11          1           0       -2.892073   -0.219036    0.049278
 ---------------------------------------------------------------------
                    Distance matrix (angstroms):
                    1          2          3          4          5
     1  C    0.000000
     2  C    1.424688   0.000000
     3  H    2.166679   1.089186   0.000000
     4  H    2.138651   1.083502   1.830949   0.000000
     5  N    2.610130   1.875670   2.168433   2.447295   0.000000
     6  H    2.532635   2.264263   2.422397   3.115633   1.020363
     7  H    2.960539   2.446777   3.030876   2.740467   1.020422
     8  O    1.421569   2.348931   2.680175   3.320913   2.706507
     9  H    1.918028   3.140677   3.505853   4.026917   3.649776
    10  O    1.230974   2.376800   3.160792   2.676255   3.738598
    11  H    3.505376   2.515297   2.446004   2.948543   1.023559
                    6          7          8          9         10
     6  H    0.000000
     7  H    1.654932   0.000000
     8  O    2.085981   3.155388   0.000000
     9  H    3.008436   3.994788   0.973167   0.000000
    10  O    3.718932   3.910851   2.314845   2.317232   0.000000
    11  H    1.675549   1.672568   3.559949   4.526877   4.649821
                   11
    11  H    0.000000
 Symmetry turned off by external request.
 Stoichiometry    C2H6NO2(2)
 Framework group  C1[X(C2H6NO2)]
 Deg. of freedom    27
 Full point group                 C1      NOp   1
 Rotational constants (GHZ):           8.7289460           3.6249824           2.8336480
 Standard basis: 6-31G(d) (6D, 7F)
    87 basis functions,   164 primitive gaussians,    87 cartesian basis functions
    21 alpha electrons       20 beta electrons
       nuclear repulsion energy       183.7616669888 Hartrees.
 NAtoms=   11 NActive=   11 NUniq=   11 SFac= 1.00D+00 NAtFMM=   60 NAOKFM=F Big=F
 Integral buffers will be    131072 words long.
 Raffenetti 2 integral format.
 Two-electron integral symmetry is turned off.
 One-electron integrals computed using PRISM.
 NBasis=    87 RedAO= T EigKep=  3.81D-03  NBF=    87
 NBsUse=    87 1.00D-06 EigRej= -1.00D+00 NBFU=    87
 Initial guess from the checkpoint file:  "acetate-rad_plus_ammonia_irc.chk"
 B after Tr=    -0.000439    0.000207   -0.000386
         Rot=    1.000000    0.000139    0.000048    0.000025 Ang=   0.02 deg.
 Initial guess <Sx>= 0.0000 <Sy>= 0.0000 <Sz>= 0.5000 <S**2>= 0.7536 S= 0.5018
 ExpMin= 1.61D-01 ExpMax= 5.48D+03 ExpMxC= 8.25D+02 IAcc=3 IRadAn=         5 AccDes= 0.00D+00
 Harris functional with IExCor=  402 and IRadAn=       5 diagonalized for initial guess.
 HarFok:  IExCor=  402 AccDes= 0.00D+00 IRadAn=         5 IDoV= 1 UseB2=F ITyADJ=14
 ICtDFT=  3500011 ScaDFX=  1.000000  1.000000  1.000000  1.000000
 FoFCou: FMM=F IPFlag=           0 FMFlag=      100000 FMFlg1=           0
         NFxFlg=           0 DoJE=T BraDBF=F KetDBF=T FulRan=T
         wScrn=  0.000000 ICntrl=       500 IOpCl=  0 I1Cent=   200000004 NGrid=           0
         NMat0=    1 NMatS0=      1 NMatT0=    0 NMatD0=    1 NMtDS0=    0 NMtDT0=    0
 Symmetry not used in FoFCou.
 Keep R1 and R2 ints in memory in canonical form, NReq=18299015.
 Requested convergence on RMS density matrix=1.00D-08 within 128 cycles.
 Requested convergence on MAX density matrix=1.00D-06.
 Requested convergence on             energy=1.00D-06.
 No special actions if energy rises.
 Integral accuracy reduced to 1.0D-05 until final iterations.
 Initial convergence to 1.0D-05 achieved.  Increase integral accuracy.
 SCF Done:  E(UB3LYP) =  -284.926235706     A.U. after   14 cycles
            NFock= 14  Conv=0.75D-08     -V/T= 2.0082
 <Sx>= 0.0000 <Sy>= 0.0000 <Sz>= 0.5000 <S**2>= 0.7539 S= 0.5019
 <L.S>=  0.00000000000    
 Annihilation of the first spin contaminant:
 S**2 before annihilation     0.7539,   after     0.7500
 DoSCS=F DFT=T ScalE2(SS,OS)=  1.000000  1.000000
 Range of M.O.s used for correlation:     1    87
 NBasis=    87 NAE=    21 NBE=    20 NFC=     0 NFV=     0
 NROrb=     87 NOA=    21 NOB=    20 NVA=    66 NVB=    67
 Symmetrizing basis deriv contribution to polar:
 IMax=3 JMax=2 DiffMx= 0.00D+00
 G2DrvN: will do    12 centers at a time, making    1 passes.
 Calling FoFCou, ICntrl=  3107 FMM=F I1Cent=   0 AccDes= 0.00D+00.
 End of G2Drv F.D. properties file   721 does not exist.
 End of G2Drv F.D. properties file   722 does not exist.
 End of G2Drv F.D. properties file   788 does not exist.
          IDoAtm=11111111111
          Differentiating once with respect to nuclear coordinates.
 Keep R1 and R2 ints in memory in canonical form, NReq=18295886.
          There are    36 degrees of freedom in the 1st order CPHF.  IDoFFX=6 NUNeed=     0.
     30 vectors produced by pass  0 Test12= 7.57D-15 2.78D-09 XBig12= 4.78D-01 2.08D-01.
 AX will form    30 AO Fock derivatives at one time.
     30 vectors produced by pass  1 Test12= 7.57D-15 2.78D-09 XBig12= 4.10D-01 1.77D-01.
     30 vectors produced by pass  2 Test12= 7.57D-15 2.78D-09 XBig12= 8.70D-03 2.73D-02.
     30 vectors produced by pass  3 Test12= 7.57D-15 2.78D-09 XBig12= 9.91D-05 2.22D-03.
     30 vectors produced by pass  4 Test12= 7.57D-15 2.78D-09 XBig12= 6.29D-07 1.09D-04.
     30 vectors produced by pass  5 Test12= 7.57D-15 2.78D-09 XBig12= 2.87D-09 7.97D-06.
     22 vectors produced by pass  6 Test12= 7.57D-15 2.78D-09 XBig12= 1.01D-11 3.96D-07.
      2 vectors produced by pass  7 Test12= 7.57D-15 2.78D-09 XBig12= 2.30D-14 1.59D-08.
 InvSVY:  IOpt=1 It=  1 EMax= 1.55D-15
 Solved reduced A of dimension   204 with    30 vectors.
 End of Minotr F.D. properties file   721 does not exist.
 End of Minotr F.D. properties file   722 does not exist.
 End of Minotr F.D. properties file   788 does not exist.
 Calling FoFJK, ICntrl=    100127 FMM=F ISym2X=0 I1Cent= 0 IOpClX= 1 NMat=1 NMatS=1 NMatT=0.
 -------------------------------------------------------------------
 Center     Atomic                   Forces (Hartrees/Bohr)
 Number     Number              X              Y              Z
 -------------------------------------------------------------------
      1        6           0.009750228   -0.000398901    0.018876104
      2        6           0.024206524   -0.016040067    0.018409321
      3        1          -0.000000859    0.000273931    0.000064648
      4        1           0.002207897   -0.001251121    0.001433141
      5        7          -0.035023187    0.015359307   -0.020700907
      6        1          -0.001553064    0.000577851   -0.000974092
      7        1          -0.002481237    0.001030276   -0.001327914
      8        8           0.004867086   -0.007468672    0.000014380
      9        1          -0.000007182   -0.000060821   -0.001235799
     10        8           0.000442461    0.006573051   -0.012866310
     11        1          -0.002408666    0.001405168   -0.001692574
 -------------------------------------------------------------------
 Cartesian Forces:  Max     0.035023187 RMS     0.010796421
 IRC-IRC-IRC-IRC-IRC-IRC-IRC-IRC-IRC-IRC-IRC-IRC-IRC-IRC-IRC-IRC-IRC-IRC
 Pt 79 Step number   1 out of a maximum of  20
 Modified Bulirsch-Stoer Extrapolation Cycles:
    EPS =    0.000010000000000
      PEZero:  N= 2 I= 1 D=  8.39D-04 Err=  1.13D-05
      PEZero:  N= 3 I= 2 D=  8.39D-04 Err=  7.55D-06
      PEZero:  N= 3 I= 1 D=  1.68D-03 Err=  1.63D-08
 Maximum DWI energy   std dev =  0.000001369 at pt    45
 Maximum DWI gradient std dev =  0.001403609 at pt    71
 CORRECTOR INTEGRATION CONVERGENCE:
   Recorrection delta-x convergence threshold:    0.010000
   Delta-x Convergence Met
 Point Number:  28          Path Number:   2
   CHANGE IN THE REACTION COORDINATE =    0.16103
   NET REACTION COORDINATE UP TO THIS POINT =    4.50691
  # OF POINTS ALONG THE PATH =  79
  # OF STEPS =   1

 Calculating another point on the path.
 IRC-IRC-IRC-IRC-IRC-IRC-IRC-IRC-IRC-IRC-IRC-IRC-IRC-IRC-IRC-IRC-IRC-IRC
                          Input orientation:                          
 ---------------------------------------------------------------------
 Center     Atomic      Atomic             Coordinates (Angstroms)
 Number     Number       Type             X           Y           Z
 ---------------------------------------------------------------------
      1          6           0        0.615010   -0.096286    0.045976
      2          6           0       -0.490616   -0.903442    0.437820
      3          1           0       -0.932136   -0.736835    1.417974
      4          1           0       -0.479686   -1.934392    0.105481
      5          7           0       -1.980818   -0.025830   -0.357966
      6          1           0       -1.701616    0.936028   -0.166631
      7          1           0       -2.007894   -0.160465   -1.368288
      8          8           0        0.331132    1.285814    0.198160
      9          1           0        1.193300    1.729315    0.113068
     10          8           0        1.740123   -0.489307   -0.256735
     11          1           0       -2.903241   -0.212320    0.041260
 ---------------------------------------------------------------------
                    Distance matrix (angstroms):
                    1          2          3          4          5
     1  C    0.000000
     2  C    1.423887   0.000000
     3  H    2.164797   1.087842   0.000000
     4  H    2.140219   1.083248   1.833438   0.000000
     5  N    2.628014   1.903728   2.181565   2.472001   0.000000
     6  H    2.545119   2.283754   2.429309   3.131528   1.019673
     7  H    2.980585   2.473090   3.041827   2.766628   1.019613
     8  O    1.419136   2.350648   2.678601   3.322009   2.715658
     9  H    1.916178   3.142045   3.507443   4.027616   3.657518
    10  O    1.229625   2.372785   3.163367   2.673392   3.751061
    11  H    3.520167   2.540801   2.460836   2.973765   1.022264
                    6          7          8          9         10
     6  H    0.000000
     7  H    1.655320   0.000000
     8  O    2.094633   3.164889   0.000000
     9  H    3.014644   4.001666   0.973277   0.000000
    10  O    3.726293   3.923177   2.311544   2.314746   0.000000
    11  H    1.675059   1.670677   3.567939   4.533955   4.661153
                   11
    11  H    0.000000
 Symmetry turned off by external request.
 Stoichiometry    C2H6NO2(2)
 Framework group  C1[X(C2H6NO2)]
 Deg. of freedom    27
 Full point group                 C1      NOp   1
 Rotational constants (GHZ):           8.6945361           3.6002831           2.8210705
 Standard basis: 6-31G(d) (6D, 7F)
    87 basis functions,   164 primitive gaussians,    87 cartesian basis functions
    21 alpha electrons       20 beta electrons
       nuclear repulsion energy       183.4621059035 Hartrees.
 NAtoms=   11 NActive=   11 NUniq=   11 SFac= 1.00D+00 NAtFMM=   60 NAOKFM=F Big=F
 Integral buffers will be    131072 words long.
 Raffenetti 2 integral format.
 Two-electron integral symmetry is turned off.
 One-electron integrals computed using PRISM.
 NBasis=    87 RedAO= T EigKep=  3.79D-03  NBF=    87
 NBsUse=    87 1.00D-06 EigRej= -1.00D+00 NBFU=    87
 Initial guess from the checkpoint file:  "acetate-rad_plus_ammonia_irc.chk"
 B after Tr=    -0.000456    0.000203   -0.000396
         Rot=    1.000000    0.000144    0.000045    0.000025 Ang=   0.02 deg.
 Initial guess <Sx>= 0.0000 <Sy>= 0.0000 <Sz>= 0.5000 <S**2>= 0.7539 S= 0.5019
 ExpMin= 1.61D-01 ExpMax= 5.48D+03 ExpMxC= 8.25D+02 IAcc=3 IRadAn=         5 AccDes= 0.00D+00
 Harris functional with IExCor=  402 and IRadAn=       5 diagonalized for initial guess.
 HarFok:  IExCor=  402 AccDes= 0.00D+00 IRadAn=         5 IDoV= 1 UseB2=F ITyADJ=14
 ICtDFT=  3500011 ScaDFX=  1.000000  1.000000  1.000000  1.000000
 FoFCou: FMM=F IPFlag=           0 FMFlag=      100000 FMFlg1=           0
         NFxFlg=           0 DoJE=T BraDBF=F KetDBF=T FulRan=T
         wScrn=  0.000000 ICntrl=       500 IOpCl=  0 I1Cent=   200000004 NGrid=           0
         NMat0=    1 NMatS0=      1 NMatT0=    0 NMatD0=    1 NMtDS0=    0 NMtDT0=    0
 Symmetry not used in FoFCou.
 Keep R1 and R2 ints in memory in canonical form, NReq=18299015.
 Requested convergence on RMS density matrix=1.00D-08 within 128 cycles.
 Requested convergence on MAX density matrix=1.00D-06.
 Requested convergence on             energy=1.00D-06.
 No special actions if energy rises.
 Integral accuracy reduced to 1.0D-05 until final iterations.
 Initial convergence to 1.0D-05 achieved.  Increase integral accuracy.
 SCF Done:  E(UB3LYP) =  -284.929098147     A.U. after   14 cycles
            NFock= 14  Conv=0.71D-08     -V/T= 2.0082
 <Sx>= 0.0000 <Sy>= 0.0000 <Sz>= 0.5000 <S**2>= 0.7541 S= 0.5020
 <L.S>=  0.00000000000    
 Annihilation of the first spin contaminant:
 S**2 before annihilation     0.7541,   after     0.7500
 DoSCS=F DFT=T ScalE2(SS,OS)=  1.000000  1.000000
 Range of M.O.s used for correlation:     1    87
 NBasis=    87 NAE=    21 NBE=    20 NFC=     0 NFV=     0
 NROrb=     87 NOA=    21 NOB=    20 NVA=    66 NVB=    67
 Symmetrizing basis deriv contribution to polar:
 IMax=3 JMax=2 DiffMx= 0.00D+00
 G2DrvN: will do    12 centers at a time, making    1 passes.
 Calling FoFCou, ICntrl=  3107 FMM=F I1Cent=   0 AccDes= 0.00D+00.
 End of G2Drv F.D. properties file   721 does not exist.
 End of G2Drv F.D. properties file   722 does not exist.
 End of G2Drv F.D. properties file   788 does not exist.
          IDoAtm=11111111111
          Differentiating once with respect to nuclear coordinates.
 Keep R1 and R2 ints in memory in canonical form, NReq=18295886.
          There are    36 degrees of freedom in the 1st order CPHF.  IDoFFX=6 NUNeed=     0.
     30 vectors produced by pass  0 Test12= 7.57D-15 2.78D-09 XBig12= 4.76D-01 2.07D-01.
 AX will form    30 AO Fock derivatives at one time.
     30 vectors produced by pass  1 Test12= 7.57D-15 2.78D-09 XBig12= 4.11D-01 1.84D-01.
     30 vectors produced by pass  2 Test12= 7.57D-15 2.78D-09 XBig12= 8.96D-03 2.80D-02.
     30 vectors produced by pass  3 Test12= 7.57D-15 2.78D-09 XBig12= 9.92D-05 2.31D-03.
     30 vectors produced by pass  4 Test12= 7.57D-15 2.78D-09 XBig12= 6.28D-07 1.09D-04.
     30 vectors produced by pass  5 Test12= 7.57D-15 2.78D-09 XBig12= 2.75D-09 7.42D-06.
     21 vectors produced by pass  6 Test12= 7.57D-15 2.78D-09 XBig12= 9.48D-12 4.19D-07.
      2 vectors produced by pass  7 Test12= 7.57D-15 2.78D-09 XBig12= 2.25D-14 1.63D-08.
 InvSVY:  IOpt=1 It=  1 EMax= 1.11D-15
 Solved reduced A of dimension   203 with    30 vectors.
 End of Minotr F.D. properties file   721 does not exist.
 End of Minotr F.D. properties file   722 does not exist.
 End of Minotr F.D. properties file   788 does not exist.
 Calling FoFJK, ICntrl=    100127 FMM=F ISym2X=0 I1Cent= 0 IOpClX= 1 NMat=1 NMatS=1 NMatT=0.
 -------------------------------------------------------------------
 Center     Atomic                   Forces (Hartrees/Bohr)
 Number     Number              X              Y              Z
 -------------------------------------------------------------------
      1        6           0.009654991   -0.000179360    0.017806217
      2        6           0.023045072   -0.015721816    0.018557764
      3        1          -0.000052415    0.000140302    0.000139832
      4        1           0.002191369   -0.001230895    0.001438493
      5        7          -0.034183521    0.015025247   -0.020391185
      6        1          -0.001580009    0.000608579   -0.001005606
      7        1          -0.002444405    0.001056140   -0.001343757
      8        8           0.004887071   -0.007736958    0.000350489
      9        1          -0.000037665   -0.000073110   -0.001349693
     10        8           0.000907071    0.006713917   -0.012576900
     11        1          -0.002387560    0.001397955   -0.001625655
 -------------------------------------------------------------------
 Cartesian Forces:  Max     0.034183521 RMS     0.010537521
 IRC-IRC-IRC-IRC-IRC-IRC-IRC-IRC-IRC-IRC-IRC-IRC-IRC-IRC-IRC-IRC-IRC-IRC
 Pt 80 Step number   1 out of a maximum of  20
 Modified Bulirsch-Stoer Extrapolation Cycles:
    EPS =    0.000010000000000
      PEZero:  N= 2 I= 1 D=  8.39D-04 Err=  1.18D-05
      PEZero:  N= 3 I= 2 D=  8.39D-04 Err=  7.84D-06
      PEZero:  N= 3 I= 1 D=  1.68D-03 Err=  1.69D-08
 Maximum DWI energy   std dev =  0.000001053 at pt    45
 Maximum DWI gradient std dev =  0.001200900 at pt    71
 CORRECTOR INTEGRATION CONVERGENCE:
   Recorrection delta-x convergence threshold:    0.010000
   Delta-x Convergence Met
 Point Number:  29          Path Number:   2
   CHANGE IN THE REACTION COORDINATE =    0.16104
   NET REACTION COORDINATE UP TO THIS POINT =    4.66794
  # OF POINTS ALONG THE PATH =  80
  # OF STEPS =   1

 Calculating another point on the path.
 IRC-IRC-IRC-IRC-IRC-IRC-IRC-IRC-IRC-IRC-IRC-IRC-IRC-IRC-IRC-IRC-IRC-IRC
                          Input orientation:                          
 ---------------------------------------------------------------------
 Center     Atomic      Atomic             Coordinates (Angstroms)
 Number     Number       Type             X           Y           Z
 ---------------------------------------------------------------------
      1          6           0        0.618924   -0.096331    0.053050
      2          6           0       -0.481411   -0.909798    0.445443
      3          1           0       -0.932513   -0.736433    1.418792
      4          1           0       -0.469062   -1.940314    0.112513
      5          7           0       -1.992670   -0.020627   -0.365063
      6          1           0       -1.709384    0.938988   -0.171610
      7          1           0       -2.019738   -0.155252   -1.374722
      8          8           0        0.332631    1.283402    0.198325
      9          1           0        1.193131    1.728970    0.106216
     10          8           0        1.740473   -0.487225   -0.260558
     11          1           0       -2.914605   -0.205465    0.033354
 ---------------------------------------------------------------------
                    Distance matrix (angstroms):
                    1          2          3          4          5
     1  C    0.000000
     2  C    1.423530   0.000000
     3  H    2.163779   1.086719   0.000000
     4  H    2.141850   1.083032   1.835887   0.000000
     5  N    2.645936   1.931696   2.195098   2.496930   0.000000
     6  H    2.558002   2.303623   2.437200   3.147936   1.019085
     7  H    3.000757   2.499758   3.053449   2.793369   1.018953
     8  O    1.416592   2.352415   2.677661   3.323014   2.724872
     9  H    1.914227   3.143606   3.509905   4.028222   3.665041
    10  O    1.228422   2.369341   3.166572   2.670711   3.763641
    11  H    3.535269   2.566386   2.475895   2.999442   1.021208
                    6          7          8          9         10
     6  H    0.000000
     7  H    1.655644   0.000000
     8  O    2.103640   3.174562   0.000000
     9  H    3.020903   4.008242   0.973383   0.000000
    10  O    3.734101   3.935830   2.308184   2.312061   0.000000
    11  H    1.674616   1.669127   3.576099   4.541018   4.672850
                   11
    11  H    0.000000
 Symmetry turned off by external request.
 Stoichiometry    C2H6NO2(2)
 Framework group  C1[X(C2H6NO2)]
 Deg. of freedom    27
 Full point group                 C1      NOp   1
 Rotational constants (GHZ):           8.6597334           3.5751414           2.8082971
 Standard basis: 6-31G(d) (6D, 7F)
    87 basis functions,   164 primitive gaussians,    87 cartesian basis functions
    21 alpha electrons       20 beta electrons
       nuclear repulsion energy       183.1572108839 Hartrees.
 NAtoms=   11 NActive=   11 NUniq=   11 SFac= 1.00D+00 NAtFMM=   60 NAOKFM=F Big=F
 Integral buffers will be    131072 words long.
 Raffenetti 2 integral format.
 Two-electron integral symmetry is turned off.
 One-electron integrals computed using PRISM.
 NBasis=    87 RedAO= T EigKep=  3.78D-03  NBF=    87
 NBsUse=    87 1.00D-06 EigRej= -1.00D+00 NBFU=    87
 Initial guess from the checkpoint file:  "acetate-rad_plus_ammonia_irc.chk"
 B after Tr=    -0.000476    0.000200   -0.000408
         Rot=    1.000000    0.000150    0.000043    0.000025 Ang=   0.02 deg.
 Initial guess <Sx>= 0.0000 <Sy>= 0.0000 <Sz>= 0.5000 <S**2>= 0.7541 S= 0.5020
 ExpMin= 1.61D-01 ExpMax= 5.48D+03 ExpMxC= 8.25D+02 IAcc=3 IRadAn=         5 AccDes= 0.00D+00
 Harris functional with IExCor=  402 and IRadAn=       5 diagonalized for initial guess.
 HarFok:  IExCor=  402 AccDes= 0.00D+00 IRadAn=         5 IDoV= 1 UseB2=F ITyADJ=14
 ICtDFT=  3500011 ScaDFX=  1.000000  1.000000  1.000000  1.000000
 FoFCou: FMM=F IPFlag=           0 FMFlag=      100000 FMFlg1=           0
         NFxFlg=           0 DoJE=T BraDBF=F KetDBF=T FulRan=T
         wScrn=  0.000000 ICntrl=       500 IOpCl=  0 I1Cent=   200000004 NGrid=           0
         NMat0=    1 NMatS0=      1 NMatT0=    0 NMatD0=    1 NMtDS0=    0 NMtDT0=    0
 Symmetry not used in FoFCou.
 Keep R1 and R2 ints in memory in canonical form, NReq=18299015.
 Requested convergence on RMS density matrix=1.00D-08 within 128 cycles.
 Requested convergence on MAX density matrix=1.00D-06.
 Requested convergence on             energy=1.00D-06.
 No special actions if energy rises.
 Integral accuracy reduced to 1.0D-05 until final iterations.
 Initial convergence to 1.0D-05 achieved.  Increase integral accuracy.
 SCF Done:  E(UB3LYP) =  -284.931877720     A.U. after   14 cycles
            NFock= 14  Conv=0.53D-08     -V/T= 2.0082
 <Sx>= 0.0000 <Sy>= 0.0000 <Sz>= 0.5000 <S**2>= 0.7543 S= 0.5021
 <L.S>=  0.00000000000    
 Annihilation of the first spin contaminant:
 S**2 before annihilation     0.7543,   after     0.7500
 DoSCS=F DFT=T ScalE2(SS,OS)=  1.000000  1.000000
 Range of M.O.s used for correlation:     1    87
 NBasis=    87 NAE=    21 NBE=    20 NFC=     0 NFV=     0
 NROrb=     87 NOA=    21 NOB=    20 NVA=    66 NVB=    67
 Symmetrizing basis deriv contribution to polar:
 IMax=3 JMax=2 DiffMx= 0.00D+00
 G2DrvN: will do    12 centers at a time, making    1 passes.
 Calling FoFCou, ICntrl=  3107 FMM=F I1Cent=   0 AccDes= 0.00D+00.
 End of G2Drv F.D. properties file   721 does not exist.
 End of G2Drv F.D. properties file   722 does not exist.
 End of G2Drv F.D. properties file   788 does not exist.
          IDoAtm=11111111111
          Differentiating once with respect to nuclear coordinates.
 Keep R1 and R2 ints in memory in canonical form, NReq=18295886.
          There are    36 degrees of freedom in the 1st order CPHF.  IDoFFX=6 NUNeed=     0.
     30 vectors produced by pass  0 Test12= 7.57D-15 2.78D-09 XBig12= 4.76D-01 2.07D-01.
 AX will form    30 AO Fock derivatives at one time.
     30 vectors produced by pass  1 Test12= 7.57D-15 2.78D-09 XBig12= 4.11D-01 1.90D-01.
     30 vectors produced by pass  2 Test12= 7.57D-15 2.78D-09 XBig12= 9.23D-03 2.87D-02.
     30 vectors produced by pass  3 Test12= 7.57D-15 2.78D-09 XBig12= 9.98D-05 2.39D-03.
     30 vectors produced by pass  4 Test12= 7.57D-15 2.78D-09 XBig12= 6.37D-07 1.12D-04.
     30 vectors produced by pass  5 Test12= 7.57D-15 2.78D-09 XBig12= 2.70D-09 6.93D-06.
     21 vectors produced by pass  6 Test12= 7.57D-15 2.78D-09 XBig12= 8.92D-12 4.28D-07.
      2 vectors produced by pass  7 Test12= 7.57D-15 2.78D-09 XBig12= 2.20D-14 1.47D-08.
 InvSVY:  IOpt=1 It=  1 EMax= 2.11D-15
 Solved reduced A of dimension   203 with    30 vectors.
 End of Minotr F.D. properties file   721 does not exist.
 End of Minotr F.D. properties file   722 does not exist.
 End of Minotr F.D. properties file   788 does not exist.
 Calling FoFJK, ICntrl=    100127 FMM=F ISym2X=0 I1Cent= 0 IOpClX= 1 NMat=1 NMatS=1 NMatT=0.
 -------------------------------------------------------------------
 Center     Atomic                   Forces (Hartrees/Bohr)
 Number     Number              X              Y              Z
 -------------------------------------------------------------------
      1        6           0.009362279   -0.000053697    0.016526633
      2        6           0.021670046   -0.015121201    0.018476748
      3        1          -0.000112369    0.000018185    0.000198096
      4        1           0.002145216   -0.001188402    0.001431026
      5        7          -0.032910730    0.014448110   -0.019826069
      6        1          -0.001581022    0.000623941   -0.001024015
      7        1          -0.002385211    0.001068149   -0.001337001
      8        8           0.004840153   -0.007835626    0.000730370
      9        1          -0.000065119   -0.000092562   -0.001439221
     10        8           0.001373615    0.006749255   -0.012177286
     11        1          -0.002336858    0.001383848   -0.001559281
 -------------------------------------------------------------------
 Cartesian Forces:  Max     0.032910730 RMS     0.010148888
 IRC-IRC-IRC-IRC-IRC-IRC-IRC-IRC-IRC-IRC-IRC-IRC-IRC-IRC-IRC-IRC-IRC-IRC
 Pt 81 Step number   1 out of a maximum of  20
 Modified Bulirsch-Stoer Extrapolation Cycles:
    EPS =    0.000010000000000
      PEZero:  N= 2 I= 1 D=  8.39D-04 Err=  1.24D-05
      PEZero:  N= 3 I= 2 D=  8.39D-04 Err=  8.26D-06
      PEZero:  N= 3 I= 1 D=  1.68D-03 Err=  1.87D-08
 Maximum DWI energy   std dev =  0.000000770 at pt    34
 Maximum DWI gradient std dev =  0.001039318 at pt    71
 CORRECTOR INTEGRATION CONVERGENCE:
   Recorrection delta-x convergence threshold:    0.010000
   Delta-x Convergence Met
 Point Number:  30          Path Number:   2
   CHANGE IN THE REACTION COORDINATE =    0.16104
   NET REACTION COORDINATE UP TO THIS POINT =    4.82898
  # OF POINTS ALONG THE PATH =  81
  # OF STEPS =   1

 Calculating another point on the path.
 IRC-IRC-IRC-IRC-IRC-IRC-IRC-IRC-IRC-IRC-IRC-IRC-IRC-IRC-IRC-IRC-IRC-IRC
                          Input orientation:                          
 ---------------------------------------------------------------------
 Center     Atomic      Atomic             Coordinates (Angstroms)
 Number     Number       Type             X           Y           Z
 ---------------------------------------------------------------------
      1          6           0        0.622845   -0.096343    0.059842
      2          6           0       -0.472436   -0.916116    0.453306
      3          1           0       -0.933227   -0.736585    1.419923
      4          1           0       -0.458292   -1.946224    0.119773
      5          7           0       -2.004488   -0.015452   -0.372214
      6          1           0       -1.717417    0.942122   -0.176859
      7          1           0       -2.031727   -0.149794   -1.381368
      8          8           0        0.334167    1.280881    0.198623
      9          1           0        1.192840    1.728506    0.098682
     10          8           0        1.740984   -0.485060   -0.264399
     11          1           0       -2.926165   -0.198418    0.025471
 ---------------------------------------------------------------------
                    Distance matrix (angstroms):
                    1          2          3          4          5
     1  C    0.000000
     2  C    1.423546   0.000000
     3  H    2.163583   1.085776   0.000000
     4  H    2.143480   1.082851   1.838255   0.000000
     5  N    2.663850   1.959557   2.208934   2.522034   0.000000
     6  H    2.571237   2.323818   2.445960   3.164795   1.018588
     7  H    3.021042   2.526789   3.065657   2.820688   1.018421
     8  O    1.413981   2.354202   2.677318   3.323916   2.734163
     9  H    1.912192   3.145302   3.513191   4.028687   3.672334
    10  O    1.227382   2.366461   3.170428   2.668221   3.776337
    11  H    3.550644   2.592088   2.491169   3.025577   1.020352
                    6          7          8          9         10
     6  H    0.000000
     7  H    1.655873   0.000000
     8  O    2.112993   3.184440   0.000000
     9  H    3.027196   4.014522   0.973486   0.000000
    10  O    3.742332   3.948844   2.304793   2.309148   0.000000
    11  H    1.674169   1.667807   3.584421   4.548032   4.684920
                   11
    11  H    0.000000
 Symmetry turned off by external request.
 Stoichiometry    C2H6NO2(2)
 Framework group  C1[X(C2H6NO2)]
 Deg. of freedom    27
 Full point group                 C1      NOp   1
 Rotational constants (GHZ):           8.6245746           3.5495974           2.7953462
 Standard basis: 6-31G(d) (6D, 7F)
    87 basis functions,   164 primitive gaussians,    87 cartesian basis functions
    21 alpha electrons       20 beta electrons
       nuclear repulsion energy       182.8474036857 Hartrees.
 NAtoms=   11 NActive=   11 NUniq=   11 SFac= 1.00D+00 NAtFMM=   60 NAOKFM=F Big=F
 Integral buffers will be    131072 words long.
 Raffenetti 2 integral format.
 Two-electron integral symmetry is turned off.
 One-electron integrals computed using PRISM.
 NBasis=    87 RedAO= T EigKep=  3.78D-03  NBF=    87
 NBsUse=    87 1.00D-06 EigRej= -1.00D+00 NBFU=    87
 Initial guess from the checkpoint file:  "acetate-rad_plus_ammonia_irc.chk"
 B after Tr=    -0.000497    0.000199   -0.000422
         Rot=    1.000000    0.000155    0.000042    0.000027 Ang=   0.02 deg.
 Initial guess <Sx>= 0.0000 <Sy>= 0.0000 <Sz>= 0.5000 <S**2>= 0.7543 S= 0.5021
 ExpMin= 1.61D-01 ExpMax= 5.48D+03 ExpMxC= 8.25D+02 IAcc=3 IRadAn=         5 AccDes= 0.00D+00
 Harris functional with IExCor=  402 and IRadAn=       5 diagonalized for initial guess.
 HarFok:  IExCor=  402 AccDes= 0.00D+00 IRadAn=         5 IDoV= 1 UseB2=F ITyADJ=14
 ICtDFT=  3500011 ScaDFX=  1.000000  1.000000  1.000000  1.000000
 FoFCou: FMM=F IPFlag=           0 FMFlag=      100000 FMFlg1=           0
         NFxFlg=           0 DoJE=T BraDBF=F KetDBF=T FulRan=T
         wScrn=  0.000000 ICntrl=       500 IOpCl=  0 I1Cent=   200000004 NGrid=           0
         NMat0=    1 NMatS0=      1 NMatT0=    0 NMatD0=    1 NMtDS0=    0 NMtDT0=    0
 Symmetry not used in FoFCou.
 Keep R1 and R2 ints in memory in canonical form, NReq=18299015.
 Requested convergence on RMS density matrix=1.00D-08 within 128 cycles.
 Requested convergence on MAX density matrix=1.00D-06.
 Requested convergence on             energy=1.00D-06.
 No special actions if energy rises.
 Integral accuracy reduced to 1.0D-05 until final iterations.
 Initial convergence to 1.0D-05 achieved.  Increase integral accuracy.
 SCF Done:  E(UB3LYP) =  -284.934546146     A.U. after   14 cycles
            NFock= 14  Conv=0.41D-08     -V/T= 2.0082
 <Sx>= 0.0000 <Sy>= 0.0000 <Sz>= 0.5000 <S**2>= 0.7545 S= 0.5022
 <L.S>=  0.00000000000    
 Annihilation of the first spin contaminant:
 S**2 before annihilation     0.7545,   after     0.7500
 DoSCS=F DFT=T ScalE2(SS,OS)=  1.000000  1.000000
 Range of M.O.s used for correlation:     1    87
 NBasis=    87 NAE=    21 NBE=    20 NFC=     0 NFV=     0
 NROrb=     87 NOA=    21 NOB=    20 NVA=    66 NVB=    67
 Symmetrizing basis deriv contribution to polar:
 IMax=3 JMax=2 DiffMx= 0.00D+00
 G2DrvN: will do    12 centers at a time, making    1 passes.
 Calling FoFCou, ICntrl=  3107 FMM=F I1Cent=   0 AccDes= 0.00D+00.
 End of G2Drv F.D. properties file   721 does not exist.
 End of G2Drv F.D. properties file   722 does not exist.
 End of G2Drv F.D. properties file   788 does not exist.
          IDoAtm=11111111111
          Differentiating once with respect to nuclear coordinates.
 Keep R1 and R2 ints in memory in canonical form, NReq=18295886.
          There are    36 degrees of freedom in the 1st order CPHF.  IDoFFX=6 NUNeed=     0.
     30 vectors produced by pass  0 Test12= 7.57D-15 2.78D-09 XBig12= 4.75D-01 2.06D-01.
 AX will form    30 AO Fock derivatives at one time.
     30 vectors produced by pass  1 Test12= 7.57D-15 2.78D-09 XBig12= 4.10D-01 1.95D-01.
     30 vectors produced by pass  2 Test12= 7.57D-15 2.78D-09 XBig12= 9.52D-03 2.94D-02.
     30 vectors produced by pass  3 Test12= 7.57D-15 2.78D-09 XBig12= 1.01D-04 2.47D-03.
     30 vectors produced by pass  4 Test12= 7.57D-15 2.78D-09 XBig12= 6.56D-07 1.15D-04.
     30 vectors produced by pass  5 Test12= 7.57D-15 2.78D-09 XBig12= 2.72D-09 7.06D-06.
     20 vectors produced by pass  6 Test12= 7.57D-15 2.78D-09 XBig12= 8.57D-12 4.30D-07.
      2 vectors produced by pass  7 Test12= 7.57D-15 2.78D-09 XBig12= 2.19D-14 1.64D-08.
 InvSVY:  IOpt=1 It=  1 EMax= 1.33D-15
 Solved reduced A of dimension   202 with    30 vectors.
 End of Minotr F.D. properties file   721 does not exist.
 End of Minotr F.D. properties file   722 does not exist.
 End of Minotr F.D. properties file   788 does not exist.
 Calling FoFJK, ICntrl=    100127 FMM=F ISym2X=0 I1Cent= 0 IOpClX= 1 NMat=1 NMatS=1 NMatT=0.
 -------------------------------------------------------------------
 Center     Atomic                   Forces (Hartrees/Bohr)
 Number     Number              X              Y              Z
 -------------------------------------------------------------------
      1        6           0.008929551   -0.000019831    0.015125871
      2        6           0.020203125   -0.014319392    0.018207019
      3        1          -0.000171954   -0.000082761    0.000238919
      4        1           0.002074628   -0.001129774    0.001413852
      5        7          -0.031347027    0.013703610   -0.019080765
      6        1          -0.001558068    0.000625227   -0.001029568
      7        1          -0.002309027    0.001067662   -0.001312467
      8        8           0.004731567   -0.007786646    0.001133900
      9        1          -0.000090173   -0.000117379   -0.001503836
     10        8           0.001801828    0.006694197   -0.011697817
     11        1          -0.002264449    0.001365088   -0.001495108
 -------------------------------------------------------------------
 Cartesian Forces:  Max     0.031347027 RMS     0.009673762
 IRC-IRC-IRC-IRC-IRC-IRC-IRC-IRC-IRC-IRC-IRC-IRC-IRC-IRC-IRC-IRC-IRC-IRC
 Pt 82 Step number   1 out of a maximum of  20
 Modified Bulirsch-Stoer Extrapolation Cycles:
    EPS =    0.000010000000000
      PEZero:  N= 2 I= 1 D=  8.39D-04 Err=  1.31D-05
      PEZero:  N= 3 I= 2 D=  8.39D-04 Err=  8.73D-06
      PEZero:  N= 3 I= 1 D=  1.68D-03 Err=  1.99D-08
 Maximum DWI energy   std dev =  0.000000534 at pt    34
 Maximum DWI gradient std dev =  0.000924657 at pt    71
 CORRECTOR INTEGRATION CONVERGENCE:
   Recorrection delta-x convergence threshold:    0.010000
   Delta-x Convergence Met
 Point Number:  31          Path Number:   2
   CHANGE IN THE REACTION COORDINATE =    0.16104
   NET REACTION COORDINATE UP TO THIS POINT =    4.99001
  # OF POINTS ALONG THE PATH =  82
  # OF STEPS =   1

 Calculating another point on the path.
 IRC-IRC-IRC-IRC-IRC-IRC-IRC-IRC-IRC-IRC-IRC-IRC-IRC-IRC-IRC-IRC-IRC-IRC
                          Input orientation:                          
 ---------------------------------------------------------------------
 Center     Atomic      Atomic             Coordinates (Angstroms)
 Number     Number       Type             X           Y           Z
 ---------------------------------------------------------------------
      1          6           0        0.626750   -0.096358    0.066334
      2          6           0       -0.463669   -0.922364    0.461412
      3          1           0       -0.934295   -0.737211    1.421312
      4          1           0       -0.447405   -1.952093    0.127293
      5          7           0       -2.016266   -0.010322   -0.379418
      6          1           0       -1.725675    0.945398   -0.182372
      7          1           0       -2.043881   -0.144092   -1.388207
      8          8           0        0.335734    1.278269    0.199076
      9          1           0        1.192425    1.727886    0.090478
     10          8           0        1.741656   -0.482817   -0.268264
     11          1           0       -2.937920   -0.191128    0.017542
 ---------------------------------------------------------------------
                    Distance matrix (angstroms):
                    1          2          3          4          5
     1  C    0.000000
     2  C    1.423863   0.000000
     3  H    2.164144   1.084978   0.000000
     4  H    2.145059   1.082701   1.840512   0.000000
     5  N    2.681722   1.987303   2.222983   2.547264   0.000000
     6  H    2.584766   2.344281   2.455454   3.182031   1.018171
     7  H    3.041420   2.554186   3.078371   2.848568   1.017995
     8  O    1.411350   2.355982   2.677498   3.324710   2.743543
     9  H    1.910088   3.147072   3.517209   4.028976   3.679384
    10  O    1.226507   2.364124   3.174916   2.665938   3.789140
    11  H    3.566263   2.617946   2.506649   3.052164   1.019663
                    6          7          8          9         10
     6  H    0.000000
     7  H    1.655984   0.000000
     8  O    2.122667   3.194549   0.000000
     9  H    3.033487   4.020508   0.973585   0.000000
    10  O    3.750941   3.962233   2.301400   2.305983   0.000000
    11  H    1.673677   1.666628   3.592894   4.554962   4.697360
                   11
    11  H    0.000000
 Symmetry turned off by external request.
 Stoichiometry    C2H6NO2(2)
 Framework group  C1[X(C2H6NO2)]
 Deg. of freedom    27
 Full point group                 C1      NOp   1
 Rotational constants (GHZ):           8.5890962           3.5237053           2.7822432
 Standard basis: 6-31G(d) (6D, 7F)
    87 basis functions,   164 primitive gaussians,    87 cartesian basis functions
    21 alpha electrons       20 beta electrons
       nuclear repulsion energy       182.5333776472 Hartrees.
 NAtoms=   11 NActive=   11 NUniq=   11 SFac= 1.00D+00 NAtFMM=   60 NAOKFM=F Big=F
 Integral buffers will be    131072 words long.
 Raffenetti 2 integral format.
 Two-electron integral symmetry is turned off.
 One-electron integrals computed using PRISM.
 NBasis=    87 RedAO= T EigKep=  3.78D-03  NBF=    87
 NBsUse=    87 1.00D-06 EigRej= -1.00D+00 NBFU=    87
 Initial guess from the checkpoint file:  "acetate-rad_plus_ammonia_irc.chk"
 B after Tr=    -0.000519    0.000199   -0.000437
         Rot=    1.000000    0.000162    0.000042    0.000029 Ang=   0.02 deg.
 Initial guess <Sx>= 0.0000 <Sy>= 0.0000 <Sz>= 0.5000 <S**2>= 0.7545 S= 0.5022
 ExpMin= 1.61D-01 ExpMax= 5.48D+03 ExpMxC= 8.25D+02 IAcc=3 IRadAn=         5 AccDes= 0.00D+00
 Harris functional with IExCor=  402 and IRadAn=       5 diagonalized for initial guess.
 HarFok:  IExCor=  402 AccDes= 0.00D+00 IRadAn=         5 IDoV= 1 UseB2=F ITyADJ=14
 ICtDFT=  3500011 ScaDFX=  1.000000  1.000000  1.000000  1.000000
 FoFCou: FMM=F IPFlag=           0 FMFlag=      100000 FMFlg1=           0
         NFxFlg=           0 DoJE=T BraDBF=F KetDBF=T FulRan=T
         wScrn=  0.000000 ICntrl=       500 IOpCl=  0 I1Cent=   200000004 NGrid=           0
         NMat0=    1 NMatS0=      1 NMatT0=    0 NMatD0=    1 NMtDS0=    0 NMtDT0=    0
 Symmetry not used in FoFCou.
 Keep R1 and R2 ints in memory in canonical form, NReq=18299015.
 Requested convergence on RMS density matrix=1.00D-08 within 128 cycles.
 Requested convergence on MAX density matrix=1.00D-06.
 Requested convergence on             energy=1.00D-06.
 No special actions if energy rises.
 Integral accuracy reduced to 1.0D-05 until final iterations.
 Initial convergence to 1.0D-05 achieved.  Increase integral accuracy.
 SCF Done:  E(UB3LYP) =  -284.937085085     A.U. after   14 cycles
            NFock= 14  Conv=0.33D-08     -V/T= 2.0082
 <Sx>= 0.0000 <Sy>= 0.0000 <Sz>= 0.5000 <S**2>= 0.7546 S= 0.5023
 <L.S>=  0.00000000000    
 Annihilation of the first spin contaminant:
 S**2 before annihilation     0.7546,   after     0.7500
 DoSCS=F DFT=T ScalE2(SS,OS)=  1.000000  1.000000
 Range of M.O.s used for correlation:     1    87
 NBasis=    87 NAE=    21 NBE=    20 NFC=     0 NFV=     0
 NROrb=     87 NOA=    21 NOB=    20 NVA=    66 NVB=    67
 Symmetrizing basis deriv contribution to polar:
 IMax=3 JMax=2 DiffMx= 0.00D+00
 G2DrvN: will do    12 centers at a time, making    1 passes.
 Calling FoFCou, ICntrl=  3107 FMM=F I1Cent=   0 AccDes= 0.00D+00.
 End of G2Drv F.D. properties file   721 does not exist.
 End of G2Drv F.D. properties file   722 does not exist.
 End of G2Drv F.D. properties file   788 does not exist.
          IDoAtm=11111111111
          Differentiating once with respect to nuclear coordinates.
 Keep R1 and R2 ints in memory in canonical form, NReq=18295886.
          There are    36 degrees of freedom in the 1st order CPHF.  IDoFFX=6 NUNeed=     0.
     30 vectors produced by pass  0 Test12= 7.57D-15 2.78D-09 XBig12= 4.75D-01 2.05D-01.
 AX will form    30 AO Fock derivatives at one time.
     30 vectors produced by pass  1 Test12= 7.57D-15 2.78D-09 XBig12= 4.10D-01 1.99D-01.
     30 vectors produced by pass  2 Test12= 7.57D-15 2.78D-09 XBig12= 9.82D-03 3.01D-02.
     30 vectors produced by pass  3 Test12= 7.57D-15 2.78D-09 XBig12= 1.03D-04 2.56D-03.
     30 vectors produced by pass  4 Test12= 7.57D-15 2.78D-09 XBig12= 6.81D-07 1.21D-04.
     30 vectors produced by pass  5 Test12= 7.57D-15 2.78D-09 XBig12= 2.80D-09 7.56D-06.
     20 vectors produced by pass  6 Test12= 7.57D-15 2.78D-09 XBig12= 8.51D-12 4.30D-07.
      2 vectors produced by pass  7 Test12= 7.57D-15 2.78D-09 XBig12= 2.20D-14 1.64D-08.
 InvSVY:  IOpt=1 It=  1 EMax= 1.33D-15
 Solved reduced A of dimension   202 with    30 vectors.
 End of Minotr F.D. properties file   721 does not exist.
 End of Minotr F.D. properties file   722 does not exist.
 End of Minotr F.D. properties file   788 does not exist.
 Calling FoFJK, ICntrl=    100127 FMM=F ISym2X=0 I1Cent= 0 IOpClX= 1 NMat=1 NMatS=1 NMatT=0.
 -------------------------------------------------------------------
 Center     Atomic                   Forces (Hartrees/Bohr)
 Number     Number              X              Y              Z
 -------------------------------------------------------------------
      1        6           0.008407895   -0.000062529    0.013675912
      2        6           0.018730494   -0.013387539    0.017784207
      3        1          -0.000224370   -0.000156454    0.000263305
      4        1           0.001984333   -0.001060738    0.001389818
      5        7          -0.029606909    0.012853673   -0.018217242
      6        1          -0.001513847    0.000614131   -0.001023110
      7        1          -0.002219892    0.001056136   -0.001274592
      8        8           0.004569266   -0.007615989    0.001542511
      9        1          -0.000113632   -0.000145234   -0.001543319
     10        8           0.002163441    0.006561605   -0.011164152
     11        1          -0.002176780    0.001342940   -0.001433337
 -------------------------------------------------------------------
 Cartesian Forces:  Max     0.029606909 RMS     0.009146758
 IRC-IRC-IRC-IRC-IRC-IRC-IRC-IRC-IRC-IRC-IRC-IRC-IRC-IRC-IRC-IRC-IRC-IRC
 Pt 83 Step number   1 out of a maximum of  20
 Modified Bulirsch-Stoer Extrapolation Cycles:
    EPS =    0.000010000000000
      PEZero:  N= 2 I= 1 D=  8.39D-04 Err=  1.38D-05
      PEZero:  N= 3 I= 2 D=  8.39D-04 Err=  9.18D-06
      PEZero:  N= 3 I= 1 D=  1.68D-03 Err=  2.01D-08
 Maximum DWI energy   std dev =  0.000000346 at pt    34
 Maximum DWI gradient std dev =  0.000861522 at pt    71
 CORRECTOR INTEGRATION CONVERGENCE:
   Recorrection delta-x convergence threshold:    0.010000
   Delta-x Convergence Met
 Point Number:  32          Path Number:   2
   CHANGE IN THE REACTION COORDINATE =    0.16104
   NET REACTION COORDINATE UP TO THIS POINT =    5.15105
  # OF POINTS ALONG THE PATH =  83
  # OF STEPS =   1

 Calculating another point on the path.
 IRC-IRC-IRC-IRC-IRC-IRC-IRC-IRC-IRC-IRC-IRC-IRC-IRC-IRC-IRC-IRC-IRC-IRC
                          Input orientation:                          
 ---------------------------------------------------------------------
 Center     Atomic      Atomic             Coordinates (Angstroms)
 Number     Number       Type             X           Y           Z
 ---------------------------------------------------------------------
      1          6           0        0.630622   -0.096406    0.072513
      2          6           0       -0.455081   -0.928514    0.469759
      3          1           0       -0.935706   -0.738204    1.422902
      4          1           0       -0.436439   -1.957898    0.135101
      5          7           0       -2.027998   -0.005254   -0.386673
      6          1           0       -1.734110    0.948779   -0.188139
      7          1           0       -2.056208   -0.138152   -1.395223
      8          8           0        0.337324    1.275582    0.199700
      9          1           0        1.191879    1.727083    0.081637
     10          8           0        1.742482   -0.480502   -0.272157
     11          1           0       -2.949865   -0.183553    0.009511
 ---------------------------------------------------------------------
                    Distance matrix (angstroms):
                    1          2          3          4          5
     1  C    0.000000
     2  C    1.424415   0.000000
     3  H    2.165373   1.084297   0.000000
     4  H    2.146552   1.082578   1.842648   0.000000
     5  N    2.699522   2.014933   2.237159   2.572572   0.000000
     6  H    2.598520   2.364947   2.465526   3.199563   1.017824
     7  H    3.061870   2.581945   3.091507   2.876981   1.017659
     8  O    1.408741   2.357726   2.678090   3.325398   2.753021
     9  H    1.907933   3.148859   3.521825   4.029065   3.686179
    10  O    1.225789   2.362295   3.179988   2.663879   3.802038
    11  H    3.582102   2.644001   2.522330   3.079186   1.019113
                    6          7          8          9         10
     6  H    0.000000
     7  H    1.655965   0.000000
     8  O    2.132618   3.204906   0.000000
     9  H    3.039728   4.026201   0.973682   0.000000
    10  O    3.759866   3.975994   2.298031   2.302557   0.000000
    11  H    1.673112   1.665521   3.601508   4.561774   4.710163
                   11
    11  H    0.000000
 Symmetry turned off by external request.
 Stoichiometry    C2H6NO2(2)
 Framework group  C1[X(C2H6NO2)]
 Deg. of freedom    27
 Full point group                 C1      NOp   1
 Rotational constants (GHZ):           8.5533322           3.4975286           2.7690184
 Standard basis: 6-31G(d) (6D, 7F)
    87 basis functions,   164 primitive gaussians,    87 cartesian basis functions
    21 alpha electrons       20 beta electrons
       nuclear repulsion energy       182.2160238609 Hartrees.
 NAtoms=   11 NActive=   11 NUniq=   11 SFac= 1.00D+00 NAtFMM=   60 NAOKFM=F Big=F
 Integral buffers will be    131072 words long.
 Raffenetti 2 integral format.
 Two-electron integral symmetry is turned off.
 One-electron integrals computed using PRISM.
 NBasis=    87 RedAO= T EigKep=  3.78D-03  NBF=    87
 NBsUse=    87 1.00D-06 EigRej= -1.00D+00 NBFU=    87
 Initial guess from the checkpoint file:  "acetate-rad_plus_ammonia_irc.chk"
 B after Tr=    -0.000540    0.000201   -0.000453
         Rot=    1.000000    0.000170    0.000042    0.000032 Ang=   0.02 deg.
 Initial guess <Sx>= 0.0000 <Sy>= 0.0000 <Sz>= 0.5000 <S**2>= 0.7547 S= 0.5023
 ExpMin= 1.61D-01 ExpMax= 5.48D+03 ExpMxC= 8.25D+02 IAcc=3 IRadAn=         5 AccDes= 0.00D+00
 Harris functional with IExCor=  402 and IRadAn=       5 diagonalized for initial guess.
 HarFok:  IExCor=  402 AccDes= 0.00D+00 IRadAn=         5 IDoV= 1 UseB2=F ITyADJ=14
 ICtDFT=  3500011 ScaDFX=  1.000000  1.000000  1.000000  1.000000
 FoFCou: FMM=F IPFlag=           0 FMFlag=      100000 FMFlg1=           0
         NFxFlg=           0 DoJE=T BraDBF=F KetDBF=T FulRan=T
         wScrn=  0.000000 ICntrl=       500 IOpCl=  0 I1Cent=   200000004 NGrid=           0
         NMat0=    1 NMatS0=      1 NMatT0=    0 NMatD0=    1 NMtDS0=    0 NMtDT0=    0
 Symmetry not used in FoFCou.
 Keep R1 and R2 ints in memory in canonical form, NReq=18299015.
 Requested convergence on RMS density matrix=1.00D-08 within 128 cycles.
 Requested convergence on MAX density matrix=1.00D-06.
 Requested convergence on             energy=1.00D-06.
 No special actions if energy rises.
 Integral accuracy reduced to 1.0D-05 until final iterations.
 Initial convergence to 1.0D-05 achieved.  Increase integral accuracy.
 SCF Done:  E(UB3LYP) =  -284.939483952     A.U. after   14 cycles
            NFock= 14  Conv=0.26D-08     -V/T= 2.0083
 <Sx>= 0.0000 <Sy>= 0.0000 <Sz>= 0.5000 <S**2>= 0.7548 S= 0.5024
 <L.S>=  0.00000000000    
 Annihilation of the first spin contaminant:
 S**2 before annihilation     0.7548,   after     0.7500
 DoSCS=F DFT=T ScalE2(SS,OS)=  1.000000  1.000000
 Range of M.O.s used for correlation:     1    87
 NBasis=    87 NAE=    21 NBE=    20 NFC=     0 NFV=     0
 NROrb=     87 NOA=    21 NOB=    20 NVA=    66 NVB=    67
 Symmetrizing basis deriv contribution to polar:
 IMax=3 JMax=2 DiffMx= 0.00D+00
 G2DrvN: will do    12 centers at a time, making    1 passes.
 Calling FoFCou, ICntrl=  3107 FMM=F I1Cent=   0 AccDes= 0.00D+00.
 End of G2Drv F.D. properties file   721 does not exist.
 End of G2Drv F.D. properties file   722 does not exist.
 End of G2Drv F.D. properties file   788 does not exist.
          IDoAtm=11111111111
          Differentiating once with respect to nuclear coordinates.
 Keep R1 and R2 ints in memory in canonical form, NReq=18295886.
          There are    36 degrees of freedom in the 1st order CPHF.  IDoFFX=6 NUNeed=     0.
     30 vectors produced by pass  0 Test12= 7.57D-15 2.78D-09 XBig12= 4.75D-01 2.04D-01.
 AX will form    30 AO Fock derivatives at one time.
     30 vectors produced by pass  1 Test12= 7.57D-15 2.78D-09 XBig12= 4.09D-01 2.02D-01.
     30 vectors produced by pass  2 Test12= 7.57D-15 2.78D-09 XBig12= 1.01D-02 3.07D-02.
     30 vectors produced by pass  3 Test12= 7.57D-15 2.78D-09 XBig12= 1.05D-04 2.65D-03.
     30 vectors produced by pass  4 Test12= 7.57D-15 2.78D-09 XBig12= 7.12D-07 1.27D-04.
     30 vectors produced by pass  5 Test12= 7.57D-15 2.78D-09 XBig12= 2.93D-09 8.08D-06.
     19 vectors produced by pass  6 Test12= 7.57D-15 2.78D-09 XBig12= 8.78D-12 4.34D-07.
      2 vectors produced by pass  7 Test12= 7.57D-15 2.78D-09 XBig12= 2.25D-14 1.65D-08.
 InvSVY:  IOpt=1 It=  1 EMax= 1.67D-15
 Solved reduced A of dimension   201 with    30 vectors.
 End of Minotr F.D. properties file   721 does not exist.
 End of Minotr F.D. properties file   722 does not exist.
 End of Minotr F.D. properties file   788 does not exist.
 Calling FoFJK, ICntrl=    100127 FMM=F ISym2X=0 I1Cent= 0 IOpClX= 1 NMat=1 NMatS=1 NMatT=0.
 -------------------------------------------------------------------
 Center     Atomic                   Forces (Hartrees/Bohr)
 Number     Number              X              Y              Z
 -------------------------------------------------------------------
      1        6           0.007838855   -0.000159656    0.012232806
      2        6           0.017308788   -0.012384188    0.017239429
      3        1          -0.000265209   -0.000200453    0.000273114
      4        1           0.001878796   -0.000986289    0.001361438
      5        7          -0.027778958    0.011947010   -0.017284490
      6        1          -0.001451480    0.000592497   -0.001005908
      7        1          -0.002120952    0.001035057   -0.001227174
      8        8           0.004362589   -0.007350563    0.001940058
      9        1          -0.000136266   -0.000173536   -0.001557795
     10        8           0.002442726    0.006362053   -0.010597969
     11        1          -0.002078889    0.001318067   -0.001373510
 -------------------------------------------------------------------
 Cartesian Forces:  Max     0.027778958 RMS     0.008594438
 IRC-IRC-IRC-IRC-IRC-IRC-IRC-IRC-IRC-IRC-IRC-IRC-IRC-IRC-IRC-IRC-IRC-IRC
 Pt 84 Step number   1 out of a maximum of  20
 Modified Bulirsch-Stoer Extrapolation Cycles:
    EPS =    0.000010000000000
      PEZero:  N= 2 I= 1 D=  8.39D-04 Err=  1.43D-05
      PEZero:  N= 3 I= 2 D=  8.39D-04 Err=  9.55D-06
      PEZero:  N= 3 I= 1 D=  1.68D-03 Err=  1.94D-08
 Maximum DWI energy   std dev =  0.000000201 at pt    34
 Maximum DWI gradient std dev =  0.000852521 at pt    71
 CORRECTOR INTEGRATION CONVERGENCE:
   Recorrection delta-x convergence threshold:    0.010000
   Delta-x Convergence Met
 Point Number:  33          Path Number:   2
   CHANGE IN THE REACTION COORDINATE =    0.16104
   NET REACTION COORDINATE UP TO THIS POINT =    5.31209
  # OF POINTS ALONG THE PATH =  84
  # OF STEPS =   1

 Calculating another point on the path.
 IRC-IRC-IRC-IRC-IRC-IRC-IRC-IRC-IRC-IRC-IRC-IRC-IRC-IRC-IRC-IRC-IRC-IRC
                          Input orientation:                          
 ---------------------------------------------------------------------
 Center     Atomic      Atomic             Coordinates (Angstroms)
 Number     Number       Type             X           Y           Z
 ---------------------------------------------------------------------
      1          6           0        0.634448   -0.096515    0.078367
      2          6           0       -0.446642   -0.934542    0.478339
      3          1           0       -0.937429   -0.739435    1.424639
      4          1           0       -0.425439   -1.963622    0.143231
      5          7           0       -2.039681   -0.000259   -0.393981
      6          1           0       -1.742660    0.952228   -0.194144
      7          1           0       -2.068707   -0.131983   -1.402401
      8          8           0        0.338930    1.272835    0.200512
      9          1           0        1.191191    1.726078    0.072209
     10          8           0        1.743451   -0.478126   -0.276082
     11          1           0       -2.961997   -0.175654    0.001335
 ---------------------------------------------------------------------
                    Distance matrix (angstroms):
                    1          2          3          4          5
     1  C    0.000000
     2  C    1.425140   0.000000
     3  H    2.167162   1.083707   0.000000
     4  H    2.147942   1.082475   1.844661   0.000000
     5  N    2.717231   2.042449   2.251382   2.597915   0.000000
     6  H    2.612426   2.385749   2.476001   3.217308   1.017540
     7  H    3.082366   2.610053   3.104987   2.905892   1.017401
     8  O    1.406191   2.359412   2.678957   3.325988   2.762604
     9  H    1.905741   3.150609   3.526875   4.028948   3.692710
    10  O    1.225214   2.360927   3.185570   2.662068   3.815016
    11  H    3.598141   2.670291   2.538212   3.106620   1.018679
                    6          7          8          9         10
     6  H    0.000000
     7  H    1.655810   0.000000
     8  O    2.142792   3.215518   0.000000
     9  H    3.045862   4.031601   0.973777   0.000000
    10  O    3.769032   3.990108   2.294709   2.298873   0.000000
    11  H    1.672457   1.664437   3.610251   4.568434   4.723314
                   11
    11  H    0.000000
 Symmetry turned off by external request.
 Stoichiometry    C2H6NO2(2)
 Framework group  C1[X(C2H6NO2)]
 Deg. of freedom    27
 Full point group                 C1      NOp   1
 Rotational constants (GHZ):           8.5173120           3.4711359           2.7557044
 Standard basis: 6-31G(d) (6D, 7F)
    87 basis functions,   164 primitive gaussians,    87 cartesian basis functions
    21 alpha electrons       20 beta electrons
       nuclear repulsion energy       181.8963567723 Hartrees.
 NAtoms=   11 NActive=   11 NUniq=   11 SFac= 1.00D+00 NAtFMM=   60 NAOKFM=F Big=F
 Integral buffers will be    131072 words long.
 Raffenetti 2 integral format.
 Two-electron integral symmetry is turned off.
 One-electron integrals computed using PRISM.
 NBasis=    87 RedAO= T EigKep=  3.78D-03  NBF=    87
 NBsUse=    87 1.00D-06 EigRej= -1.00D+00 NBFU=    87
 Initial guess from the checkpoint file:  "acetate-rad_plus_ammonia_irc.chk"
 B after Tr=    -0.000560    0.000206   -0.000468
         Rot=    1.000000    0.000178    0.000042    0.000036 Ang=   0.02 deg.
 Initial guess <Sx>= 0.0000 <Sy>= 0.0000 <Sz>= 0.5000 <S**2>= 0.7548 S= 0.5024
 ExpMin= 1.61D-01 ExpMax= 5.48D+03 ExpMxC= 8.25D+02 IAcc=3 IRadAn=         5 AccDes= 0.00D+00
 Harris functional with IExCor=  402 and IRadAn=       5 diagonalized for initial guess.
 HarFok:  IExCor=  402 AccDes= 0.00D+00 IRadAn=         5 IDoV= 1 UseB2=F ITyADJ=14
 ICtDFT=  3500011 ScaDFX=  1.000000  1.000000  1.000000  1.000000
 FoFCou: FMM=F IPFlag=           0 FMFlag=      100000 FMFlg1=           0
         NFxFlg=           0 DoJE=T BraDBF=F KetDBF=T FulRan=T
         wScrn=  0.000000 ICntrl=       500 IOpCl=  0 I1Cent=   200000004 NGrid=           0
         NMat0=    1 NMatS0=      1 NMatT0=    0 NMatD0=    1 NMtDS0=    0 NMtDT0=    0
 Symmetry not used in FoFCou.
 Keep R1 and R2 ints in memory in canonical form, NReq=18299015.
 Requested convergence on RMS density matrix=1.00D-08 within 128 cycles.
 Requested convergence on MAX density matrix=1.00D-06.
 Requested convergence on             energy=1.00D-06.
 No special actions if energy rises.
 Integral accuracy reduced to 1.0D-05 until final iterations.
 Initial convergence to 1.0D-05 achieved.  Increase integral accuracy.
 SCF Done:  E(UB3LYP) =  -284.941738013     A.U. after   13 cycles
            NFock= 13  Conv=0.72D-08     -V/T= 2.0083
 <Sx>= 0.0000 <Sy>= 0.0000 <Sz>= 0.5000 <S**2>= 0.7550 S= 0.5025
 <L.S>=  0.00000000000    
 Annihilation of the first spin contaminant:
 S**2 before annihilation     0.7550,   after     0.7500
 DoSCS=F DFT=T ScalE2(SS,OS)=  1.000000  1.000000
 Range of M.O.s used for correlation:     1    87
 NBasis=    87 NAE=    21 NBE=    20 NFC=     0 NFV=     0
 NROrb=     87 NOA=    21 NOB=    20 NVA=    66 NVB=    67
 Symmetrizing basis deriv contribution to polar:
 IMax=3 JMax=2 DiffMx= 0.00D+00
 G2DrvN: will do    12 centers at a time, making    1 passes.
 Calling FoFCou, ICntrl=  3107 FMM=F I1Cent=   0 AccDes= 0.00D+00.
 End of G2Drv F.D. properties file   721 does not exist.
 End of G2Drv F.D. properties file   722 does not exist.
 End of G2Drv F.D. properties file   788 does not exist.
          IDoAtm=11111111111
          Differentiating once with respect to nuclear coordinates.
 Keep R1 and R2 ints in memory in canonical form, NReq=18295886.
          There are    36 degrees of freedom in the 1st order CPHF.  IDoFFX=6 NUNeed=     0.
     30 vectors produced by pass  0 Test12= 7.57D-15 2.78D-09 XBig12= 4.76D-01 2.03D-01.
 AX will form    30 AO Fock derivatives at one time.
     30 vectors produced by pass  1 Test12= 7.57D-15 2.78D-09 XBig12= 4.08D-01 2.04D-01.
     30 vectors produced by pass  2 Test12= 7.57D-15 2.78D-09 XBig12= 1.05D-02 3.13D-02.
     30 vectors produced by pass  3 Test12= 7.57D-15 2.78D-09 XBig12= 1.08D-04 2.74D-03.
     30 vectors produced by pass  4 Test12= 7.57D-15 2.78D-09 XBig12= 7.47D-07 1.32D-04.
     30 vectors produced by pass  5 Test12= 7.57D-15 2.78D-09 XBig12= 3.10D-09 8.61D-06.
     19 vectors produced by pass  6 Test12= 7.57D-15 2.78D-09 XBig12= 9.34D-12 4.43D-07.
      2 vectors produced by pass  7 Test12= 7.57D-15 2.78D-09 XBig12= 2.34D-14 1.79D-08.
 InvSVY:  IOpt=1 It=  1 EMax= 2.66D-15
 Solved reduced A of dimension   201 with    30 vectors.
 End of Minotr F.D. properties file   721 does not exist.
 End of Minotr F.D. properties file   722 does not exist.
 End of Minotr F.D. properties file   788 does not exist.
 Calling FoFJK, ICntrl=    100127 FMM=F ISym2X=0 I1Cent= 0 IOpClX= 1 NMat=1 NMatS=1 NMatT=0.
 -------------------------------------------------------------------
 Center     Atomic                   Forces (Hartrees/Bohr)
 Number     Number              X              Y              Z
 -------------------------------------------------------------------
      1        6           0.007254116   -0.000287476    0.010838406
      2        6           0.015971880   -0.011355053    0.016600272
      3        1          -0.000292394   -0.000215559    0.000270604
      4        1           0.001762390   -0.000910474    0.001330789
      5        7          -0.025929706    0.011020927   -0.016320154
      6        1          -0.001374283    0.000562189   -0.000979479
      7        1          -0.002014802    0.001005878   -0.001173317
      8        8           0.004121253   -0.007016023    0.002313226
      9        1          -0.000158640   -0.000199734   -0.001547814
     10        8           0.002634802    0.006104530   -0.010017536
     11        1          -0.001974618    0.001290795   -0.001314998
 -------------------------------------------------------------------
 Cartesian Forces:  Max     0.025929706 RMS     0.008036542
 IRC-IRC-IRC-IRC-IRC-IRC-IRC-IRC-IRC-IRC-IRC-IRC-IRC-IRC-IRC-IRC-IRC-IRC
 Pt 85 Step number   1 out of a maximum of  20
 Modified Bulirsch-Stoer Extrapolation Cycles:
    EPS =    0.000010000000000
      PEZero:  N= 2 I= 1 D=  8.39D-04 Err=  1.48D-05
      PEZero:  N= 3 I= 2 D=  8.39D-04 Err=  9.83D-06
      PEZero:  N= 3 I= 1 D=  1.68D-03 Err=  1.79D-08
 Maximum DWI energy   std dev =  0.000000091 at pt    34
 Maximum DWI gradient std dev =  0.000895915 at pt    72
 CORRECTOR INTEGRATION CONVERGENCE:
   Recorrection delta-x convergence threshold:    0.010000
   Delta-x Convergence Met
 Point Number:  34          Path Number:   2
   CHANGE IN THE REACTION COORDINATE =    0.16104
   NET REACTION COORDINATE UP TO THIS POINT =    5.47312
  # OF POINTS ALONG THE PATH =  85
  # OF STEPS =   1

 Calculating another point on the path.
 IRC-IRC-IRC-IRC-IRC-IRC-IRC-IRC-IRC-IRC-IRC-IRC-IRC-IRC-IRC-IRC-IRC-IRC
                          Input orientation:                          
 ---------------------------------------------------------------------
 Center     Atomic      Atomic             Coordinates (Angstroms)
 Number     Number       Type             X           Y           Z
 ---------------------------------------------------------------------
      1          6           0        0.638222   -0.096704    0.083887
      2          6           0       -0.438319   -0.940428    0.487143
      3          1           0       -0.939417   -0.740758    1.426470
      4          1           0       -0.414457   -1.969256    0.151720
      5          7           0       -2.051311    0.004650   -0.401343
      6          1           0       -1.751260    0.955702   -0.200366
      7          1           0       -2.081363   -0.125602   -1.409729
      8          8           0        0.340540    1.270045    0.201526
      9          1           0        1.190343    1.724865    0.062263
     10          8           0        1.744550   -0.475702   -0.280042
     11          1           0       -2.974309   -0.167400   -0.007015
 ---------------------------------------------------------------------
                    Distance matrix (angstroms):
                    1          2          3          4          5
     1  C    0.000000
     2  C    1.425983   0.000000
     3  H    2.169396   1.083191   0.000000
     4  H    2.149229   1.082389   1.846558   0.000000
     5  N    2.734833   2.069860   2.265577   2.623256   0.000000
     6  H    2.626402   2.406615   2.486697   3.235180   1.017312
     7  H    3.102881   2.638495   3.118731   2.935262   1.017208
     8  O    1.403730   2.361015   2.679945   3.326496   2.772296
     9  H    1.903528   3.152277   3.532171   4.028637   3.698972
    10  O    1.224763   2.359970   3.191569   2.660532   3.828055
    11  H    3.614366   2.696851   2.554291   3.134442   1.018342
                    6          7          8          9         10
     6  H    0.000000
     7  H    1.655520   0.000000
     8  O    2.153127   3.226389   0.000000
     9  H    3.051822   4.036713   0.973869   0.000000
    10  O    3.778353   4.004544   2.291459   2.294954   0.000000
    11  H    1.671703   1.663342   3.619110   4.574909   4.736794
                   11
    11  H    0.000000
 Symmetry turned off by external request.
 Stoichiometry    C2H6NO2(2)
 Framework group  C1[X(C2H6NO2)]
 Deg. of freedom    27
 Full point group                 C1      NOp   1
 Rotational constants (GHZ):           8.4810595           3.4445969           2.7423350
 Standard basis: 6-31G(d) (6D, 7F)
    87 basis functions,   164 primitive gaussians,    87 cartesian basis functions
    21 alpha electrons       20 beta electrons
       nuclear repulsion energy       181.5754463771 Hartrees.
 NAtoms=   11 NActive=   11 NUniq=   11 SFac= 1.00D+00 NAtFMM=   60 NAOKFM=F Big=F
 Integral buffers will be    131072 words long.
 Raffenetti 2 integral format.
 Two-electron integral symmetry is turned off.
 One-electron integrals computed using PRISM.
 NBasis=    87 RedAO= T EigKep=  3.78D-03  NBF=    87
 NBsUse=    87 1.00D-06 EigRej= -1.00D+00 NBFU=    87
 Initial guess from the checkpoint file:  "acetate-rad_plus_ammonia_irc.chk"
 B after Tr=    -0.000579    0.000214   -0.000481
         Rot=    1.000000    0.000187    0.000043    0.000040 Ang=   0.02 deg.
 Initial guess <Sx>= 0.0000 <Sy>= 0.0000 <Sz>= 0.5000 <S**2>= 0.7550 S= 0.5025
 ExpMin= 1.61D-01 ExpMax= 5.48D+03 ExpMxC= 8.25D+02 IAcc=3 IRadAn=         5 AccDes= 0.00D+00
 Harris functional with IExCor=  402 and IRadAn=       5 diagonalized for initial guess.
 HarFok:  IExCor=  402 AccDes= 0.00D+00 IRadAn=         5 IDoV= 1 UseB2=F ITyADJ=14
 ICtDFT=  3500011 ScaDFX=  1.000000  1.000000  1.000000  1.000000
 FoFCou: FMM=F IPFlag=           0 FMFlag=      100000 FMFlg1=           0
         NFxFlg=           0 DoJE=T BraDBF=F KetDBF=T FulRan=T
         wScrn=  0.000000 ICntrl=       500 IOpCl=  0 I1Cent=   200000004 NGrid=           0
         NMat0=    1 NMatS0=      1 NMatT0=    0 NMatD0=    1 NMtDS0=    0 NMtDT0=    0
 Symmetry not used in FoFCou.
 Keep R1 and R2 ints in memory in canonical form, NReq=18299015.
 Requested convergence on RMS density matrix=1.00D-08 within 128 cycles.
 Requested convergence on MAX density matrix=1.00D-06.
 Requested convergence on             energy=1.00D-06.
 No special actions if energy rises.
 Integral accuracy reduced to 1.0D-05 until final iterations.
 Initial convergence to 1.0D-05 achieved.  Increase integral accuracy.
 SCF Done:  E(UB3LYP) =  -284.943846824     A.U. after   13 cycles
            NFock= 13  Conv=0.59D-08     -V/T= 2.0083
 <Sx>= 0.0000 <Sy>= 0.0000 <Sz>= 0.5000 <S**2>= 0.7551 S= 0.5026
 <L.S>=  0.00000000000    
 Annihilation of the first spin contaminant:
 S**2 before annihilation     0.7551,   after     0.7500
 DoSCS=F DFT=T ScalE2(SS,OS)=  1.000000  1.000000
 Range of M.O.s used for correlation:     1    87
 NBasis=    87 NAE=    21 NBE=    20 NFC=     0 NFV=     0
 NROrb=     87 NOA=    21 NOB=    20 NVA=    66 NVB=    67
 Symmetrizing basis deriv contribution to polar:
 IMax=3 JMax=2 DiffMx= 0.00D+00
 G2DrvN: will do    12 centers at a time, making    1 passes.
 Calling FoFCou, ICntrl=  3107 FMM=F I1Cent=   0 AccDes= 0.00D+00.
 End of G2Drv F.D. properties file   721 does not exist.
 End of G2Drv F.D. properties file   722 does not exist.
 End of G2Drv F.D. properties file   788 does not exist.
          IDoAtm=11111111111
          Differentiating once with respect to nuclear coordinates.
 Keep R1 and R2 ints in memory in canonical form, NReq=18295886.
          There are    36 degrees of freedom in the 1st order CPHF.  IDoFFX=6 NUNeed=     0.
     30 vectors produced by pass  0 Test12= 7.57D-15 2.78D-09 XBig12= 4.76D-01 2.02D-01.
 AX will form    30 AO Fock derivatives at one time.
     30 vectors produced by pass  1 Test12= 7.57D-15 2.78D-09 XBig12= 4.07D-01 1.90D-01.
     30 vectors produced by pass  2 Test12= 7.57D-15 2.78D-09 XBig12= 1.08D-02 3.18D-02.
     30 vectors produced by pass  3 Test12= 7.57D-15 2.78D-09 XBig12= 1.11D-04 2.77D-03.
     30 vectors produced by pass  4 Test12= 7.57D-15 2.78D-09 XBig12= 7.84D-07 1.33D-04.
     30 vectors produced by pass  5 Test12= 7.57D-15 2.78D-09 XBig12= 3.30D-09 9.14D-06.
     19 vectors produced by pass  6 Test12= 7.57D-15 2.78D-09 XBig12= 1.01D-11 4.56D-07.
      2 vectors produced by pass  7 Test12= 7.57D-15 2.78D-09 XBig12= 2.48D-14 1.94D-08.
 InvSVY:  IOpt=1 It=  1 EMax= 1.22D-15
 Solved reduced A of dimension   201 with    30 vectors.
 End of Minotr F.D. properties file   721 does not exist.
 End of Minotr F.D. properties file   722 does not exist.
 End of Minotr F.D. properties file   788 does not exist.
 Calling FoFJK, ICntrl=    100127 FMM=F ISym2X=0 I1Cent= 0 IOpClX= 1 NMat=1 NMatS=1 NMatT=0.
 -------------------------------------------------------------------
 Center     Atomic                   Forces (Hartrees/Bohr)
 Number     Number              X              Y              Z
 -------------------------------------------------------------------
      1        6           0.006676742   -0.000424808    0.009522386
      2        6           0.014736771   -0.010333849    0.015891371
      3        1          -0.000305830   -0.000205127    0.000258145
      4        1           0.001639457   -0.000836272    0.001299410
      5        7          -0.024107462    0.010103110   -0.015352264
      6        1          -0.001285582    0.000525070   -0.000945453
      7        1          -0.001903680    0.000969979   -0.001115528
      8        8           0.003854616   -0.006635186    0.002651653
      9        1          -0.000181009   -0.000221588   -0.001514434
     10        8           0.002742855    0.005797376   -0.009438034
     11        1          -0.001866879    0.001261294   -0.001257252
 -------------------------------------------------------------------
 Cartesian Forces:  Max     0.024107462 RMS     0.007487226
 IRC-IRC-IRC-IRC-IRC-IRC-IRC-IRC-IRC-IRC-IRC-IRC-IRC-IRC-IRC-IRC-IRC-IRC
 Pt 86 Step number   1 out of a maximum of  20
 Modified Bulirsch-Stoer Extrapolation Cycles:
    EPS =    0.000010000000000
      PEZero:  N= 2 I= 1 D=  8.39D-04 Err=  1.50D-05
      PEZero:  N= 3 I= 2 D=  8.39D-04 Err=  9.99D-06
      PEZero:  N= 3 I= 1 D=  1.68D-03 Err=  1.89D-08
 Maximum DWI energy   std dev =  0.000000016 at pt    17
 Maximum DWI gradient std dev =  0.000986144 at pt    72
 CORRECTOR INTEGRATION CONVERGENCE:
   Recorrection delta-x convergence threshold:    0.010000
   Delta-x Convergence Met
 Point Number:  35          Path Number:   2
   CHANGE IN THE REACTION COORDINATE =    0.16104
   NET REACTION COORDINATE UP TO THIS POINT =    5.63416
  # OF POINTS ALONG THE PATH =  86
  # OF STEPS =   1

 Calculating another point on the path.
 IRC-IRC-IRC-IRC-IRC-IRC-IRC-IRC-IRC-IRC-IRC-IRC-IRC-IRC-IRC-IRC-IRC-IRC
                          Input orientation:                          
 ---------------------------------------------------------------------
 Center     Atomic      Atomic             Coordinates (Angstroms)
 Number     Number       Type             X           Y           Z
 ---------------------------------------------------------------------
      1          6           0        0.641940   -0.096984    0.089070
      2          6           0       -0.430079   -0.946156    0.496156
      3          1           0       -0.941614   -0.742025    1.428342
      4          1           0       -0.403539   -1.974798    0.160607
      5          7           0       -2.062888    0.009463   -0.408759
      6          1           0       -1.759837    0.959160   -0.206782
      7          1           0       -2.094156   -0.119027   -1.417195
      8          8           0        0.342144    1.267224    0.202753
      9          1           0        1.189313    1.723452    0.051895
     10          8           0        1.745758   -0.473246   -0.284038
     11          1           0       -2.986790   -0.158765   -0.015560
 ---------------------------------------------------------------------
                    Distance matrix (angstroms):
                    1          2          3          4          5
     1  C    0.000000
     2  C    1.426897   0.000000
     3  H    2.171950   1.082732   0.000000
     4  H    2.150425   1.082314   1.848353   0.000000
     5  N    2.752319   2.097175   2.279678   2.648568   0.000000
     6  H    2.640360   2.427469   2.497429   3.253096   1.017133
     7  H    3.123387   2.667248   3.132661   2.965053   1.017070
     8  O    1.401380   2.362512   2.680892   3.326940   2.782101
     9  H    1.901312   3.153824   3.537518   4.028157   3.704966
    10  O    1.224417   2.359367   3.197883   2.659294   3.841139
    11  H    3.630764   2.723713   2.570563   3.162626   1.018087
                    6          7          8          9         10
     6  H    0.000000
     7  H    1.655101   0.000000
     8  O    2.163549   3.237512   0.000000
     9  H    3.057539   4.041550   0.973960   0.000000
    10  O    3.787737   4.019261   2.288304   2.290844   0.000000
    11  H    1.670849   1.662215   3.628072   4.581172   4.750578
                   11
    11  H    0.000000
 Symmetry turned off by external request.
 Stoichiometry    C2H6NO2(2)
 Framework group  C1[X(C2H6NO2)]
 Deg. of freedom    27
 Full point group                 C1      NOp   1
 Rotational constants (GHZ):           8.4445911           3.4179790           2.7289431
 Standard basis: 6-31G(d) (6D, 7F)
    87 basis functions,   164 primitive gaussians,    87 cartesian basis functions
    21 alpha electrons       20 beta electrons
       nuclear repulsion energy       181.2543499422 Hartrees.
 NAtoms=   11 NActive=   11 NUniq=   11 SFac= 1.00D+00 NAtFMM=   60 NAOKFM=F Big=F
 Integral buffers will be    131072 words long.
 Raffenetti 2 integral format.
 Two-electron integral symmetry is turned off.
 One-electron integrals computed using PRISM.
 NBasis=    87 RedAO= T EigKep=  3.79D-03  NBF=    87
 NBsUse=    87 1.00D-06 EigRej= -1.00D+00 NBFU=    87
 Initial guess from the checkpoint file:  "acetate-rad_plus_ammonia_irc.chk"
 B after Tr=    -0.000596    0.000224   -0.000492
         Rot=    1.000000    0.000197    0.000044    0.000045 Ang=   0.02 deg.
 Initial guess <Sx>= 0.0000 <Sy>= 0.0000 <Sz>= 0.5000 <S**2>= 0.7552 S= 0.5026
 ExpMin= 1.61D-01 ExpMax= 5.48D+03 ExpMxC= 8.25D+02 IAcc=3 IRadAn=         5 AccDes= 0.00D+00
 Harris functional with IExCor=  402 and IRadAn=       5 diagonalized for initial guess.
 HarFok:  IExCor=  402 AccDes= 0.00D+00 IRadAn=         5 IDoV= 1 UseB2=F ITyADJ=14
 ICtDFT=  3500011 ScaDFX=  1.000000  1.000000  1.000000  1.000000
 FoFCou: FMM=F IPFlag=           0 FMFlag=      100000 FMFlg1=           0
         NFxFlg=           0 DoJE=T BraDBF=F KetDBF=T FulRan=T
         wScrn=  0.000000 ICntrl=       500 IOpCl=  0 I1Cent=   200000004 NGrid=           0
         NMat0=    1 NMatS0=      1 NMatT0=    0 NMatD0=    1 NMtDS0=    0 NMtDT0=    0
 Symmetry not used in FoFCou.
 Keep R1 and R2 ints in memory in canonical form, NReq=18299015.
 Requested convergence on RMS density matrix=1.00D-08 within 128 cycles.
 Requested convergence on MAX density matrix=1.00D-06.
 Requested convergence on             energy=1.00D-06.
 No special actions if energy rises.
 Integral accuracy reduced to 1.0D-05 until final iterations.
 Initial convergence to 1.0D-05 achieved.  Increase integral accuracy.
 SCF Done:  E(UB3LYP) =  -284.945813046     A.U. after   13 cycles
            NFock= 13  Conv=0.51D-08     -V/T= 2.0084
 <Sx>= 0.0000 <Sy>= 0.0000 <Sz>= 0.5000 <S**2>= 0.7553 S= 0.5026
 <L.S>=  0.00000000000    
 Annihilation of the first spin contaminant:
 S**2 before annihilation     0.7553,   after     0.7500
 DoSCS=F DFT=T ScalE2(SS,OS)=  1.000000  1.000000
 Range of M.O.s used for correlation:     1    87
 NBasis=    87 NAE=    21 NBE=    20 NFC=     0 NFV=     0
 NROrb=     87 NOA=    21 NOB=    20 NVA=    66 NVB=    67
 Symmetrizing basis deriv contribution to polar:
 IMax=3 JMax=2 DiffMx= 0.00D+00
 G2DrvN: will do    12 centers at a time, making    1 passes.
 Calling FoFCou, ICntrl=  3107 FMM=F I1Cent=   0 AccDes= 0.00D+00.
 End of G2Drv F.D. properties file   721 does not exist.
 End of G2Drv F.D. properties file   722 does not exist.
 End of G2Drv F.D. properties file   788 does not exist.
          IDoAtm=11111111111
          Differentiating once with respect to nuclear coordinates.
 Keep R1 and R2 ints in memory in canonical form, NReq=18295886.
          There are    36 degrees of freedom in the 1st order CPHF.  IDoFFX=6 NUNeed=     0.
     30 vectors produced by pass  0 Test12= 7.57D-15 2.78D-09 XBig12= 4.77D-01 2.00D-01.
 AX will form    30 AO Fock derivatives at one time.
     30 vectors produced by pass  1 Test12= 7.57D-15 2.78D-09 XBig12= 4.07D-01 1.96D-01.
     30 vectors produced by pass  2 Test12= 7.57D-15 2.78D-09 XBig12= 1.12D-02 3.21D-02.
     30 vectors produced by pass  3 Test12= 7.57D-15 2.78D-09 XBig12= 1.15D-04 2.41D-03.
     30 vectors produced by pass  4 Test12= 7.57D-15 2.78D-09 XBig12= 8.24D-07 1.20D-04.
     30 vectors produced by pass  5 Test12= 7.57D-15 2.78D-09 XBig12= 3.53D-09 9.65D-06.
     19 vectors produced by pass  6 Test12= 7.57D-15 2.78D-09 XBig12= 1.11D-11 4.72D-07.
      2 vectors produced by pass  7 Test12= 7.57D-15 2.78D-09 XBig12= 2.67D-14 2.11D-08.
 InvSVY:  IOpt=1 It=  1 EMax= 1.11D-15
 Solved reduced A of dimension   201 with    30 vectors.
 End of Minotr F.D. properties file   721 does not exist.
 End of Minotr F.D. properties file   722 does not exist.
 End of Minotr F.D. properties file   788 does not exist.
 Calling FoFJK, ICntrl=    100127 FMM=F ISym2X=0 I1Cent= 0 IOpClX= 1 NMat=1 NMatS=1 NMatT=0.
 -------------------------------------------------------------------
 Center     Atomic                   Forces (Hartrees/Bohr)
 Number     Number              X              Y              Z
 -------------------------------------------------------------------
      1        6           0.006122516   -0.000555084    0.008304430
      2        6           0.013608412   -0.009343782    0.015134637
      3        1          -0.000306889   -0.000174236    0.000238003
      4        1           0.001514228   -0.000765673    0.001268253
      5        7          -0.022345685    0.009213391   -0.014400942
      6        1          -0.001188647    0.000482844   -0.000905502
      7        1          -0.001789587    0.000928649   -0.001055725
      8        8           0.003571187   -0.006227342    0.002947898
      9        1          -0.000203185   -0.000237346   -0.001459316
     10        8           0.002775502    0.005448888   -0.008871805
     11        1          -0.001757853    0.001229692   -0.001199930
 -------------------------------------------------------------------
 Cartesian Forces:  Max     0.022345685 RMS     0.006956188
 IRC-IRC-IRC-IRC-IRC-IRC-IRC-IRC-IRC-IRC-IRC-IRC-IRC-IRC-IRC-IRC-IRC-IRC
 Pt 87 Step number   1 out of a maximum of  20
 Modified Bulirsch-Stoer Extrapolation Cycles:
    EPS =    0.000010000000000
      PEZero:  N= 2 I= 1 D=  8.39D-04 Err=  1.51D-05
      PEZero:  N= 3 I= 2 D=  8.39D-04 Err=  1.00D-05
      PEZero:  N= 3 I= 1 D=  1.68D-03 Err=  1.97D-08
 Maximum DWI energy   std dev =  0.000000063 at pt    14
 Maximum DWI gradient std dev =  0.001113263 at pt    72
 CORRECTOR INTEGRATION CONVERGENCE:
   Recorrection delta-x convergence threshold:    0.010000
   Delta-x Convergence Met
 Point Number:  36          Path Number:   2
   CHANGE IN THE REACTION COORDINATE =    0.16104
   NET REACTION COORDINATE UP TO THIS POINT =    5.79520
  # OF POINTS ALONG THE PATH =  87
  # OF STEPS =   1

 Calculating another point on the path.
 IRC-IRC-IRC-IRC-IRC-IRC-IRC-IRC-IRC-IRC-IRC-IRC-IRC-IRC-IRC-IRC-IRC-IRC
                          Input orientation:                          
 ---------------------------------------------------------------------
 Center     Atomic      Atomic             Coordinates (Angstroms)
 Number     Number       Type             X           Y           Z
 ---------------------------------------------------------------------
      1          6           0        0.645601   -0.097362    0.093915
      2          6           0       -0.421889   -0.951710    0.505364
      3          1           0       -0.943962   -0.743093    1.430208
      4          1           0       -0.392726   -1.980250    0.169935
      5          7           0       -2.074413    0.014173   -0.416231
      6          1           0       -1.768314    0.962558   -0.213366
      7          1           0       -2.107059   -0.112281   -1.424790
      8          8           0        0.343731    1.264384    0.204201
      9          1           0        1.188078    1.721861    0.041219
     10          8           0        1.747058   -0.470777   -0.288075
     11          1           0       -2.999430   -0.149726   -0.024311
 ---------------------------------------------------------------------
                    Distance matrix (angstroms):
                    1          2          3          4          5
     1  C    0.000000
     2  C    1.427843   0.000000
     3  H    2.174708   1.082320   0.000000
     4  H    2.151550   1.082246   1.850056   0.000000
     5  N    2.769687   2.124407   2.293623   2.673834   0.000000
     6  H    2.654211   2.448235   2.508014   3.270975   1.016998
     7  H    3.143855   2.696281   3.146702   2.995228   1.016980
     8  O    1.399157   2.363884   2.681642   3.327340   2.792022
     9  H    1.899113   3.155219   3.542722   4.027547   3.710702
    10  O    1.224159   2.359063   3.204410   2.658375   3.854250
    11  H    3.647324   2.750900   2.587017   3.191153   1.017900
                    6          7          8          9         10
     6  H    0.000000
     7  H    1.654563   0.000000
     8  O    2.173982   3.248876   0.000000
     9  H    3.062941   4.046133   0.974048   0.000000
    10  O    3.797088   4.034211   2.285268   2.286604   0.000000
    11  H    1.669899   1.661045   3.637121   4.587195   4.764640
                   11
    11  H    0.000000
 Symmetry turned off by external request.
 Stoichiometry    C2H6NO2(2)
 Framework group  C1[X(C2H6NO2)]
 Deg. of freedom    27
 Full point group                 C1      NOp   1
 Rotational constants (GHZ):           8.4079176           3.3913453           2.7155599
 Standard basis: 6-31G(d) (6D, 7F)
    87 basis functions,   164 primitive gaussians,    87 cartesian basis functions
    21 alpha electrons       20 beta electrons
       nuclear repulsion energy       180.9340684045 Hartrees.
 NAtoms=   11 NActive=   11 NUniq=   11 SFac= 1.00D+00 NAtFMM=   60 NAOKFM=F Big=F
 Integral buffers will be    131072 words long.
 Raffenetti 2 integral format.
 Two-electron integral symmetry is turned off.
 One-electron integrals computed using PRISM.
 NBasis=    87 RedAO= T EigKep=  3.79D-03  NBF=    87
 NBsUse=    87 1.00D-06 EigRej= -1.00D+00 NBFU=    87
 Initial guess from the checkpoint file:  "acetate-rad_plus_ammonia_irc.chk"
 B after Tr=    -0.000611    0.000237   -0.000501
         Rot=    1.000000    0.000207    0.000046    0.000050 Ang=   0.02 deg.
 Initial guess <Sx>= 0.0000 <Sy>= 0.0000 <Sz>= 0.5000 <S**2>= 0.7553 S= 0.5027
 ExpMin= 1.61D-01 ExpMax= 5.48D+03 ExpMxC= 8.25D+02 IAcc=3 IRadAn=         5 AccDes= 0.00D+00
 Harris functional with IExCor=  402 and IRadAn=       5 diagonalized for initial guess.
 HarFok:  IExCor=  402 AccDes= 0.00D+00 IRadAn=         5 IDoV= 1 UseB2=F ITyADJ=14
 ICtDFT=  3500011 ScaDFX=  1.000000  1.000000  1.000000  1.000000
 FoFCou: FMM=F IPFlag=           0 FMFlag=      100000 FMFlg1=           0
         NFxFlg=           0 DoJE=T BraDBF=F KetDBF=T FulRan=T
         wScrn=  0.000000 ICntrl=       500 IOpCl=  0 I1Cent=   200000004 NGrid=           0
         NMat0=    1 NMatS0=      1 NMatT0=    0 NMatD0=    1 NMtDS0=    0 NMtDT0=    0
 Symmetry not used in FoFCou.
 Keep R1 and R2 ints in memory in canonical form, NReq=18299015.
 Requested convergence on RMS density matrix=1.00D-08 within 128 cycles.
 Requested convergence on MAX density matrix=1.00D-06.
 Requested convergence on             energy=1.00D-06.
 No special actions if energy rises.
 Integral accuracy reduced to 1.0D-05 until final iterations.
 Initial convergence to 1.0D-05 achieved.  Increase integral accuracy.
 SCF Done:  E(UB3LYP) =  -284.947641456     A.U. after   13 cycles
            NFock= 13  Conv=0.49D-08     -V/T= 2.0084
 <Sx>= 0.0000 <Sy>= 0.0000 <Sz>= 0.5000 <S**2>= 0.7554 S= 0.5027
 <L.S>=  0.00000000000    
 Annihilation of the first spin contaminant:
 S**2 before annihilation     0.7554,   after     0.7500
 DoSCS=F DFT=T ScalE2(SS,OS)=  1.000000  1.000000
 Range of M.O.s used for correlation:     1    87
 NBasis=    87 NAE=    21 NBE=    20 NFC=     0 NFV=     0
 NROrb=     87 NOA=    21 NOB=    20 NVA=    66 NVB=    67
 Symmetrizing basis deriv contribution to polar:
 IMax=3 JMax=2 DiffMx= 0.00D+00
 G2DrvN: will do    12 centers at a time, making    1 passes.
 Calling FoFCou, ICntrl=  3107 FMM=F I1Cent=   0 AccDes= 0.00D+00.
 End of G2Drv F.D. properties file   721 does not exist.
 End of G2Drv F.D. properties file   722 does not exist.
 End of G2Drv F.D. properties file   788 does not exist.
          IDoAtm=11111111111
          Differentiating once with respect to nuclear coordinates.
 Keep R1 and R2 ints in memory in canonical form, NReq=18295886.
          There are    36 degrees of freedom in the 1st order CPHF.  IDoFFX=6 NUNeed=     0.
     30 vectors produced by pass  0 Test12= 7.57D-15 2.78D-09 XBig12= 4.78D-01 1.97D-01.
 AX will form    30 AO Fock derivatives at one time.
     30 vectors produced by pass  1 Test12= 7.57D-15 2.78D-09 XBig12= 4.06D-01 2.10D-01.
     30 vectors produced by pass  2 Test12= 7.57D-15 2.78D-09 XBig12= 1.16D-02 3.22D-02.
     30 vectors produced by pass  3 Test12= 7.57D-15 2.78D-09 XBig12= 1.19D-04 2.77D-03.
     30 vectors produced by pass  4 Test12= 7.57D-15 2.78D-09 XBig12= 8.65D-07 1.28D-04.
     30 vectors produced by pass  5 Test12= 7.57D-15 2.78D-09 XBig12= 3.76D-09 1.01D-05.
     19 vectors produced by pass  6 Test12= 7.57D-15 2.78D-09 XBig12= 1.22D-11 4.88D-07.
      2 vectors produced by pass  7 Test12= 7.57D-15 2.78D-09 XBig12= 2.90D-14 2.28D-08.
 InvSVY:  IOpt=1 It=  1 EMax= 2.00D-15
 Solved reduced A of dimension   201 with    30 vectors.
 End of Minotr F.D. properties file   721 does not exist.
 End of Minotr F.D. properties file   722 does not exist.
 End of Minotr F.D. properties file   788 does not exist.
 Calling FoFJK, ICntrl=    100127 FMM=F ISym2X=0 I1Cent= 0 IOpClX= 1 NMat=1 NMatS=1 NMatT=0.
 -------------------------------------------------------------------
 Center     Atomic                   Forces (Hartrees/Bohr)
 Number     Number              X              Y              Z
 -------------------------------------------------------------------
      1        6           0.005601775   -0.000667374    0.007196108
      2        6           0.012583696   -0.008399727    0.014349326
      3        1          -0.000297832   -0.000128827    0.000212254
      4        1           0.001390653   -0.000699726    0.001237721
      5        7          -0.020666223    0.008365243   -0.013479977
      6        1          -0.001086561    0.000437126   -0.000861251
      7        1          -0.001674313    0.000883081   -0.000995396
      8        8           0.003278454   -0.005807864    0.003197262
      9        1          -0.000224599   -0.000245903   -0.001384760
     10        8           0.002744114    0.005067834   -0.008328379
     11        1          -0.001649164    0.001196137   -0.001142908
 -------------------------------------------------------------------
 Cartesian Forces:  Max     0.020666223 RMS     0.006449695
 IRC-IRC-IRC-IRC-IRC-IRC-IRC-IRC-IRC-IRC-IRC-IRC-IRC-IRC-IRC-IRC-IRC-IRC
 Pt 88 Step number   1 out of a maximum of  20
 Modified Bulirsch-Stoer Extrapolation Cycles:
    EPS =    0.000010000000000
      PEZero:  N= 2 I= 1 D=  8.39D-04 Err=  1.49D-05
      PEZero:  N= 3 I= 2 D=  8.39D-04 Err=  9.91D-06
      PEZero:  N= 3 I= 1 D=  1.68D-03 Err=  2.02D-08
 Maximum DWI energy   std dev =  0.000000094 at pt    19
 Maximum DWI gradient std dev =  0.001268165 at pt    72
 CORRECTOR INTEGRATION CONVERGENCE:
   Recorrection delta-x convergence threshold:    0.010000
   Delta-x Convergence Met
 Point Number:  37          Path Number:   2
   CHANGE IN THE REACTION COORDINATE =    0.16104
   NET REACTION COORDINATE UP TO THIS POINT =    5.95623
  # OF POINTS ALONG THE PATH =  88
  # OF STEPS =   1

 Calculating another point on the path.
 IRC-IRC-IRC-IRC-IRC-IRC-IRC-IRC-IRC-IRC-IRC-IRC-IRC-IRC-IRC-IRC-IRC-IRC
                          Input orientation:                          
 ---------------------------------------------------------------------
 Center     Atomic      Atomic             Coordinates (Angstroms)
 Number     Number       Type             X           Y           Z
 ---------------------------------------------------------------------
      1          6           0        0.649207   -0.097836    0.098427
      2          6           0       -0.413721   -0.957078    0.514750
      3          1           0       -0.946406   -0.743834    1.432019
      4          1           0       -0.382047   -1.985615    0.179743
      5          7           0       -2.085887    0.018773   -0.423763
      6          1           0       -1.776616    0.965851   -0.220092
      7          1           0       -2.120039   -0.105393   -1.432505
      8          8           0        0.345290    1.261535    0.205877
      9          1           0        1.186614    1.720128    0.030370
     10          8           0        1.748431   -0.468316   -0.292159
     11          1           0       -3.012213   -0.140267   -0.033272
 ---------------------------------------------------------------------
                    Distance matrix (angstroms):
                    1          2          3          4          5
     1  C    0.000000
     2  C    1.428789   0.000000
     3  H    2.177558   1.081946   0.000000
     4  H    2.152628   1.082184   1.851679   0.000000
     5  N    2.786938   2.151565   2.307360   2.699048   0.000000
     6  H    2.667865   2.468832   2.518281   3.288745   1.016901
     7  H    3.164259   2.725562   3.160778   3.025755   1.016929
     8  O    1.397068   2.365109   2.682053   3.327715   2.802058
     9  H    1.896953   3.156442   3.547605   4.026853   3.716196
    10  O    1.223971   2.359002   3.211050   2.657785   3.867372
    11  H    3.664034   2.778429   2.603638   3.220008   1.017770
                    6          7          8          9         10
     6  H    0.000000
     7  H    1.653919   0.000000
     8  O    2.184345   3.260465   0.000000
     9  H    3.067963   4.050491   0.974133   0.000000
    10  O    3.806308   4.049340   2.282373   2.282313   0.000000
    11  H    1.668862   1.659832   3.646240   4.592959   4.778950
                   11
    11  H    0.000000
 Symmetry turned off by external request.
 Stoichiometry    C2H6NO2(2)
 Framework group  C1[X(C2H6NO2)]
 Deg. of freedom    27
 Full point group                 C1      NOp   1
 Rotational constants (GHZ):           8.3710440           3.3647529           2.7022141
 Standard basis: 6-31G(d) (6D, 7F)
    87 basis functions,   164 primitive gaussians,    87 cartesian basis functions
    21 alpha electrons       20 beta electrons
       nuclear repulsion energy       180.6155072781 Hartrees.
 NAtoms=   11 NActive=   11 NUniq=   11 SFac= 1.00D+00 NAtFMM=   60 NAOKFM=F Big=F
 Integral buffers will be    131072 words long.
 Raffenetti 2 integral format.
 Two-electron integral symmetry is turned off.
 One-electron integrals computed using PRISM.
 NBasis=    87 RedAO= T EigKep=  3.80D-03  NBF=    87
 NBsUse=    87 1.00D-06 EigRej= -1.00D+00 NBFU=    87
 Initial guess from the checkpoint file:  "acetate-rad_plus_ammonia_irc.chk"
 B after Tr=    -0.000622    0.000252   -0.000505
         Rot=    1.000000    0.000218    0.000047    0.000055 Ang=   0.03 deg.
 Initial guess <Sx>= 0.0000 <Sy>= 0.0000 <Sz>= 0.5000 <S**2>= 0.7555 S= 0.5027
 ExpMin= 1.61D-01 ExpMax= 5.48D+03 ExpMxC= 8.25D+02 IAcc=3 IRadAn=         5 AccDes= 0.00D+00
 Harris functional with IExCor=  402 and IRadAn=       5 diagonalized for initial guess.
 HarFok:  IExCor=  402 AccDes= 0.00D+00 IRadAn=         5 IDoV= 1 UseB2=F ITyADJ=14
 ICtDFT=  3500011 ScaDFX=  1.000000  1.000000  1.000000  1.000000
 FoFCou: FMM=F IPFlag=           0 FMFlag=      100000 FMFlg1=           0
         NFxFlg=           0 DoJE=T BraDBF=F KetDBF=T FulRan=T
         wScrn=  0.000000 ICntrl=       500 IOpCl=  0 I1Cent=   200000004 NGrid=           0
         NMat0=    1 NMatS0=      1 NMatT0=    0 NMatD0=    1 NMtDS0=    0 NMtDT0=    0
 Symmetry not used in FoFCou.
 Keep R1 and R2 ints in memory in canonical form, NReq=18299015.
 Requested convergence on RMS density matrix=1.00D-08 within 128 cycles.
 Requested convergence on MAX density matrix=1.00D-06.
 Requested convergence on             energy=1.00D-06.
 No special actions if energy rises.
 Integral accuracy reduced to 1.0D-05 until final iterations.
 Initial convergence to 1.0D-05 achieved.  Increase integral accuracy.
 SCF Done:  E(UB3LYP) =  -284.949338248     A.U. after   13 cycles
            NFock= 13  Conv=0.51D-08     -V/T= 2.0084
 <Sx>= 0.0000 <Sy>= 0.0000 <Sz>= 0.5000 <S**2>= 0.7556 S= 0.5028
 <L.S>=  0.00000000000    
 Annihilation of the first spin contaminant:
 S**2 before annihilation     0.7556,   after     0.7500
 DoSCS=F DFT=T ScalE2(SS,OS)=  1.000000  1.000000
 Range of M.O.s used for correlation:     1    87
 NBasis=    87 NAE=    21 NBE=    20 NFC=     0 NFV=     0
 NROrb=     87 NOA=    21 NOB=    20 NVA=    66 NVB=    67
 Symmetrizing basis deriv contribution to polar:
 IMax=3 JMax=2 DiffMx= 0.00D+00
 G2DrvN: will do    12 centers at a time, making    1 passes.
 Calling FoFCou, ICntrl=  3107 FMM=F I1Cent=   0 AccDes= 0.00D+00.
 End of G2Drv F.D. properties file   721 does not exist.
 End of G2Drv F.D. properties file   722 does not exist.
 End of G2Drv F.D. properties file   788 does not exist.
          IDoAtm=11111111111
          Differentiating once with respect to nuclear coordinates.
 Keep R1 and R2 ints in memory in canonical form, NReq=18295886.
          There are    36 degrees of freedom in the 1st order CPHF.  IDoFFX=6 NUNeed=     0.
     30 vectors produced by pass  0 Test12= 7.57D-15 2.78D-09 XBig12= 4.79D-01 1.93D-01.
 AX will form    30 AO Fock derivatives at one time.
     30 vectors produced by pass  1 Test12= 7.57D-15 2.78D-09 XBig12= 4.05D-01 2.14D-01.
     30 vectors produced by pass  2 Test12= 7.57D-15 2.78D-09 XBig12= 1.20D-02 3.25D-02.
     30 vectors produced by pass  3 Test12= 7.57D-15 2.78D-09 XBig12= 1.24D-04 2.91D-03.
     30 vectors produced by pass  4 Test12= 7.57D-15 2.78D-09 XBig12= 9.06D-07 1.32D-04.
     30 vectors produced by pass  5 Test12= 7.57D-15 2.78D-09 XBig12= 4.02D-09 1.05D-05.
     19 vectors produced by pass  6 Test12= 7.57D-15 2.78D-09 XBig12= 1.34D-11 5.03D-07.
      2 vectors produced by pass  7 Test12= 7.57D-15 2.78D-09 XBig12= 3.17D-14 2.45D-08.
 InvSVY:  IOpt=1 It=  1 EMax= 2.44D-15
 Solved reduced A of dimension   201 with    30 vectors.
 End of Minotr F.D. properties file   721 does not exist.
 End of Minotr F.D. properties file   722 does not exist.
 End of Minotr F.D. properties file   788 does not exist.
 Calling FoFJK, ICntrl=    100127 FMM=F ISym2X=0 I1Cent= 0 IOpClX= 1 NMat=1 NMatS=1 NMatT=0.
 -------------------------------------------------------------------
 Center     Atomic                   Forces (Hartrees/Bohr)
 Number     Number              X              Y              Z
 -------------------------------------------------------------------
      1        6           0.005120612   -0.000755852    0.006202666
      2        6           0.011654857   -0.007510565    0.013552144
      3        1          -0.000281250   -0.000074954    0.000182744
      4        1           0.001272175   -0.000638784    0.001207769
      5        7          -0.019082264    0.007567366   -0.012598395
      6        1          -0.000982173    0.000389365   -0.000814244
      7        1          -0.001559469    0.000834377   -0.000935658
      8        8           0.002982916   -0.005388499    0.003397544
      9        1          -0.000244363   -0.000246827   -0.001293718
     10        8           0.002660997    0.004663529   -0.007814585
     11        1          -0.001542038    0.001160844   -0.001086266
 -------------------------------------------------------------------
 Cartesian Forces:  Max     0.019082264 RMS     0.005971517
 IRC-IRC-IRC-IRC-IRC-IRC-IRC-IRC-IRC-IRC-IRC-IRC-IRC-IRC-IRC-IRC-IRC-IRC
 Pt 89 Step number   1 out of a maximum of  20
 Modified Bulirsch-Stoer Extrapolation Cycles:
    EPS =    0.000010000000000
      PEZero:  N= 2 I= 1 D=  8.39D-04 Err=  1.45D-05
      PEZero:  N= 3 I= 2 D=  8.39D-04 Err=  9.65D-06
      PEZero:  N= 3 I= 1 D=  1.68D-03 Err=  2.06D-08
 Maximum DWI energy   std dev =  0.000000115 at pt    29
 Maximum DWI gradient std dev =  0.001442129 at pt    72
 CORRECTOR INTEGRATION CONVERGENCE:
   Recorrection delta-x convergence threshold:    0.010000
   Delta-x Convergence Met
 Point Number:  38          Path Number:   2
   CHANGE IN THE REACTION COORDINATE =    0.16104
   NET REACTION COORDINATE UP TO THIS POINT =    6.11727
  # OF POINTS ALONG THE PATH =  89
  # OF STEPS =   1

 Calculating another point on the path.
 IRC-IRC-IRC-IRC-IRC-IRC-IRC-IRC-IRC-IRC-IRC-IRC-IRC-IRC-IRC-IRC-IRC-IRC
                          Input orientation:                          
 ---------------------------------------------------------------------
 Center     Atomic      Atomic             Coordinates (Angstroms)
 Number     Number       Type             X           Y           Z
 ---------------------------------------------------------------------
      1          6           0        0.652764   -0.098402    0.102616
      2          6           0       -0.405548   -0.962246    0.524298
      3          1           0       -0.948897   -0.744142    1.433732
      4          1           0       -0.371516   -1.990898    0.190069
      5          7           0       -2.097313    0.023256   -0.431355
      6          1           0       -1.784667    0.968997   -0.226936
      7          1           0       -2.133060   -0.098391   -1.440330
      8          8           0        0.346810    1.258686    0.207782
      9          1           0        1.184901    1.718299    0.019497
     10          8           0        1.749855   -0.465885   -0.296294
     11          1           0       -3.025122   -0.130377   -0.042443
 ---------------------------------------------------------------------
                    Distance matrix (angstroms):
                    1          2          3          4          5
     1  C    0.000000
     2  C    1.429709   0.000000
     3  H    2.180406   1.081605   0.000000
     4  H    2.153681   1.082124   1.853232   0.000000
     5  N    2.804077   2.178659   2.320842   2.724217   0.000000
     6  H    2.681234   2.489181   2.528078   3.306337   1.016838
     7  H    3.184572   2.755051   3.174818   3.056602   1.016911
     8  O    1.395119   2.366171   2.682002   3.328078   2.812208
     9  H    1.894856   3.157479   3.552010   4.026124   3.721474
    10  O    1.223839   2.359133   3.217714   2.657524   3.880490
    11  H    3.680885   2.806309   2.620403   3.249188   1.017687
                    6          7          8          9         10
     6  H    0.000000
     7  H    1.653185   0.000000
     8  O    2.194560   3.272260   0.000000
     9  H    3.072543   4.054667   0.974214   0.000000
    10  O    3.815304   4.064591   2.279643   2.278059   0.000000
    11  H    1.667750   1.658580   3.655412   4.598450   4.793476
                   11
    11  H    0.000000
 Symmetry turned off by external request.
 Stoichiometry    C2H6NO2(2)
 Framework group  C1[X(C2H6NO2)]
 Deg. of freedom    27
 Full point group                 C1      NOp   1
 Rotational constants (GHZ):           8.3339709           3.3382521           2.6889319
 Standard basis: 6-31G(d) (6D, 7F)
    87 basis functions,   164 primitive gaussians,    87 cartesian basis functions
    21 alpha electrons       20 beta electrons
       nuclear repulsion energy       180.2994531810 Hartrees.
 NAtoms=   11 NActive=   11 NUniq=   11 SFac= 1.00D+00 NAtFMM=   60 NAOKFM=F Big=F
 Integral buffers will be    131072 words long.
 Raffenetti 2 integral format.
 Two-electron integral symmetry is turned off.
 One-electron integrals computed using PRISM.
 NBasis=    87 RedAO= T EigKep=  3.80D-03  NBF=    87
 NBsUse=    87 1.00D-06 EigRej= -1.00D+00 NBFU=    87
 Initial guess from the checkpoint file:  "acetate-rad_plus_ammonia_irc.chk"
 B after Tr=    -0.000630    0.000269   -0.000505
         Rot=    1.000000    0.000228    0.000050    0.000060 Ang=   0.03 deg.
 Initial guess <Sx>= 0.0000 <Sy>= 0.0000 <Sz>= 0.5000 <S**2>= 0.7556 S= 0.5028
 ExpMin= 1.61D-01 ExpMax= 5.48D+03 ExpMxC= 8.25D+02 IAcc=3 IRadAn=         5 AccDes= 0.00D+00
 Harris functional with IExCor=  402 and IRadAn=       5 diagonalized for initial guess.
 HarFok:  IExCor=  402 AccDes= 0.00D+00 IRadAn=         5 IDoV= 1 UseB2=F ITyADJ=14
 ICtDFT=  3500011 ScaDFX=  1.000000  1.000000  1.000000  1.000000
 FoFCou: FMM=F IPFlag=           0 FMFlag=      100000 FMFlg1=           0
         NFxFlg=           0 DoJE=T BraDBF=F KetDBF=T FulRan=T
         wScrn=  0.000000 ICntrl=       500 IOpCl=  0 I1Cent=   200000004 NGrid=           0
         NMat0=    1 NMatS0=      1 NMatT0=    0 NMatD0=    1 NMtDS0=    0 NMtDT0=    0
 Symmetry not used in FoFCou.
 Keep R1 and R2 ints in memory in canonical form, NReq=18299015.
 Requested convergence on RMS density matrix=1.00D-08 within 128 cycles.
 Requested convergence on MAX density matrix=1.00D-06.
 Requested convergence on             energy=1.00D-06.
 No special actions if energy rises.
 Integral accuracy reduced to 1.0D-05 until final iterations.
 Initial convergence to 1.0D-05 achieved.  Increase integral accuracy.
 SCF Done:  E(UB3LYP) =  -284.950910528     A.U. after   13 cycles
            NFock= 13  Conv=0.55D-08     -V/T= 2.0085
 <Sx>= 0.0000 <Sy>= 0.0000 <Sz>= 0.5000 <S**2>= 0.7557 S= 0.5029
 <L.S>=  0.00000000000    
 Annihilation of the first spin contaminant:
 S**2 before annihilation     0.7557,   after     0.7500
 DoSCS=F DFT=T ScalE2(SS,OS)=  1.000000  1.000000
 Range of M.O.s used for correlation:     1    87
 NBasis=    87 NAE=    21 NBE=    20 NFC=     0 NFV=     0
 NROrb=     87 NOA=    21 NOB=    20 NVA=    66 NVB=    67
 Symmetrizing basis deriv contribution to polar:
 IMax=3 JMax=2 DiffMx= 0.00D+00
 G2DrvN: will do    12 centers at a time, making    1 passes.
 Calling FoFCou, ICntrl=  3107 FMM=F I1Cent=   0 AccDes= 0.00D+00.
 End of G2Drv F.D. properties file   721 does not exist.
 End of G2Drv F.D. properties file   722 does not exist.
 End of G2Drv F.D. properties file   788 does not exist.
          IDoAtm=11111111111
          Differentiating once with respect to nuclear coordinates.
 Keep R1 and R2 ints in memory in canonical form, NReq=18295886.
          There are    36 degrees of freedom in the 1st order CPHF.  IDoFFX=6 NUNeed=     0.
     30 vectors produced by pass  0 Test12= 7.57D-15 2.78D-09 XBig12= 4.81D-01 1.86D-01.
 AX will form    30 AO Fock derivatives at one time.
     30 vectors produced by pass  1 Test12= 7.57D-15 2.78D-09 XBig12= 4.05D-01 2.17D-01.
     30 vectors produced by pass  2 Test12= 7.57D-15 2.78D-09 XBig12= 1.25D-02 3.36D-02.
     30 vectors produced by pass  3 Test12= 7.57D-15 2.78D-09 XBig12= 1.30D-04 3.01D-03.
     30 vectors produced by pass  4 Test12= 7.57D-15 2.78D-09 XBig12= 9.48D-07 1.33D-04.
     30 vectors produced by pass  5 Test12= 7.57D-15 2.78D-09 XBig12= 4.28D-09 1.09D-05.
     19 vectors produced by pass  6 Test12= 7.57D-15 2.78D-09 XBig12= 1.48D-11 5.15D-07.
      2 vectors produced by pass  7 Test12= 7.57D-15 2.78D-09 XBig12= 3.49D-14 2.62D-08.
 InvSVY:  IOpt=1 It=  1 EMax= 1.78D-15
 Solved reduced A of dimension   201 with    30 vectors.
 End of Minotr F.D. properties file   721 does not exist.
 End of Minotr F.D. properties file   722 does not exist.
 End of Minotr F.D. properties file   788 does not exist.
 Calling FoFJK, ICntrl=    100127 FMM=F ISym2X=0 I1Cent= 0 IOpClX= 1 NMat=1 NMatS=1 NMatT=0.
 -------------------------------------------------------------------
 Center     Atomic                   Forces (Hartrees/Bohr)
 Number     Number              X              Y              Z
 -------------------------------------------------------------------
      1        6           0.004681892   -0.000818732    0.005324504
      2        6           0.010812045   -0.006681301    0.012757309
      3        1          -0.000259642   -0.000018200    0.000151094
      4        1           0.001161546   -0.000582728    0.001178046
      5        7          -0.017600791    0.006824949   -0.011761734
      6        1          -0.000878052    0.000340849   -0.000765905
      7        1          -0.001446496    0.000783561   -0.000877351
      8        8           0.002690291   -0.004977884    0.003548729
      9        1          -0.000261449   -0.000240351   -0.001189752
     10        8           0.002538088    0.004245723   -0.007334693
     11        1          -0.001437433    0.001124114   -0.001030246
 -------------------------------------------------------------------
 Cartesian Forces:  Max     0.017600791 RMS     0.005523674
 IRC-IRC-IRC-IRC-IRC-IRC-IRC-IRC-IRC-IRC-IRC-IRC-IRC-IRC-IRC-IRC-IRC-IRC
 Reaction path inflection point has been passed.
   Previous lowest Hessian eigenvalue=   -0.0000092489
   Current lowest Hessian eigenvalue =    0.0000087754
 Pt 90 Step number   1 out of a maximum of  20
 Modified Bulirsch-Stoer Extrapolation Cycles:
    EPS =    0.000010000000000
      PEZero:  N= 2 I= 1 D=  8.39D-04 Err=  1.39D-05
      PEZero:  N= 3 I= 2 D=  8.39D-04 Err=  9.26D-06
      PEZero:  N= 3 I= 1 D=  1.68D-03 Err=  2.06D-08
 Maximum DWI energy   std dev =  0.000000129 at pt    67
 Maximum DWI gradient std dev =  0.001627377 at pt    72
 CORRECTOR INTEGRATION CONVERGENCE:
   Recorrection delta-x convergence threshold:    0.010000
   Delta-x Convergence Met
 Point Number:  39          Path Number:   2
   CHANGE IN THE REACTION COORDINATE =    0.16104
   NET REACTION COORDINATE UP TO THIS POINT =    6.27831
  # OF POINTS ALONG THE PATH =  90
  # OF STEPS =   1

 Calculating another point on the path.
 IRC-IRC-IRC-IRC-IRC-IRC-IRC-IRC-IRC-IRC-IRC-IRC-IRC-IRC-IRC-IRC-IRC-IRC
                          Input orientation:                          
 ---------------------------------------------------------------------
 Center     Atomic      Atomic             Coordinates (Angstroms)
 Number     Number       Type             X           Y           Z
 ---------------------------------------------------------------------
      1          6           0        0.656279   -0.099053    0.106495
      2          6           0       -0.397349   -0.967203    0.533991
      3          1           0       -0.951394   -0.743940    1.435310
      4          1           0       -0.361129   -1.996103    0.200945
      5          7           0       -2.108690    0.027619   -0.439009
      6          1           0       -1.792397    0.971953   -0.233874
      7          1           0       -2.146084   -0.091310   -1.448258
      8          8           0        0.348280    1.255846    0.209916
      9          1           0        1.182929    1.716427    0.008756
     10          8           0        1.751313   -0.463507   -0.300489
     11          1           0       -3.038138   -0.120048   -0.051817
 ---------------------------------------------------------------------
                    Distance matrix (angstroms):
                    1          2          3          4          5
     1  C    0.000000
     2  C    1.430583   0.000000
     3  H    2.183172   1.081290   0.000000
     4  H    2.154725   1.082066   1.854718   0.000000
     5  N    2.821112   2.205695   2.334033   2.749356   0.000000
     6  H    2.694238   2.509203   2.537272   3.323695   1.016804
     7  H    3.204771   2.784703   3.188758   3.087745   1.016920
     8  O    1.393309   2.367051   2.681396   3.328440   2.822472
     9  H    1.892850   3.158325   3.555812   4.025411   3.726570
    10  O    1.223750   2.359410   3.224324   2.657574   3.893587
    11  H    3.697867   2.834539   2.637289   3.278696   1.017643
                    6          7          8          9         10
     6  H    0.000000
     7  H    1.652378   0.000000
     8  O    2.204550   3.284238   0.000000
     9  H    3.076634   4.058711   0.974289   0.000000
    10  O    3.823985   4.079903   2.277101   2.273941   0.000000
    11  H    1.666578   1.657298   3.664617   4.603664   4.808186
                   11
    11  H    0.000000
 Symmetry turned off by external request.
 Stoichiometry    C2H6NO2(2)
 Framework group  C1[X(C2H6NO2)]
 Deg. of freedom    27
 Full point group                 C1      NOp   1
 Rotational constants (GHZ):           8.2966952           3.3118866           2.6757367
 Standard basis: 6-31G(d) (6D, 7F)
    87 basis functions,   164 primitive gaussians,    87 cartesian basis functions
    21 alpha electrons       20 beta electrons
       nuclear repulsion energy       179.9865623071 Hartrees.
 NAtoms=   11 NActive=   11 NUniq=   11 SFac= 1.00D+00 NAtFMM=   60 NAOKFM=F Big=F
 Integral buffers will be    131072 words long.
 Raffenetti 2 integral format.
 Two-electron integral symmetry is turned off.
 One-electron integrals computed using PRISM.
 NBasis=    87 RedAO= T EigKep=  3.80D-03  NBF=    87
 NBsUse=    87 1.00D-06 EigRej= -1.00D+00 NBFU=    87
 Initial guess from the checkpoint file:  "acetate-rad_plus_ammonia_irc.chk"
 B after Tr=    -0.000635    0.000288   -0.000501
         Rot=    1.000000    0.000237    0.000052    0.000064 Ang=   0.03 deg.
 Initial guess <Sx>= 0.0000 <Sy>= 0.0000 <Sz>= 0.5000 <S**2>= 0.7557 S= 0.5029
 ExpMin= 1.61D-01 ExpMax= 5.48D+03 ExpMxC= 8.25D+02 IAcc=3 IRadAn=         5 AccDes= 0.00D+00
 Harris functional with IExCor=  402 and IRadAn=       5 diagonalized for initial guess.
 HarFok:  IExCor=  402 AccDes= 0.00D+00 IRadAn=         5 IDoV= 1 UseB2=F ITyADJ=14
 ICtDFT=  3500011 ScaDFX=  1.000000  1.000000  1.000000  1.000000
 FoFCou: FMM=F IPFlag=           0 FMFlag=      100000 FMFlg1=           0
         NFxFlg=           0 DoJE=T BraDBF=F KetDBF=T FulRan=T
         wScrn=  0.000000 ICntrl=       500 IOpCl=  0 I1Cent=   200000004 NGrid=           0
         NMat0=    1 NMatS0=      1 NMatT0=    0 NMatD0=    1 NMtDS0=    0 NMtDT0=    0
 Symmetry not used in FoFCou.
 Keep R1 and R2 ints in memory in canonical form, NReq=18299015.
 Requested convergence on RMS density matrix=1.00D-08 within 128 cycles.
 Requested convergence on MAX density matrix=1.00D-06.
 Requested convergence on             energy=1.00D-06.
 No special actions if energy rises.
 Integral accuracy reduced to 1.0D-05 until final iterations.
 Initial convergence to 1.0D-05 achieved.  Increase integral accuracy.
 SCF Done:  E(UB3LYP) =  -284.952365943     A.U. after   13 cycles
            NFock= 13  Conv=0.43D-08     -V/T= 2.0085
 <Sx>= 0.0000 <Sy>= 0.0000 <Sz>= 0.5000 <S**2>= 0.7558 S= 0.5029
 <L.S>=  0.00000000000    
 Annihilation of the first spin contaminant:
 S**2 before annihilation     0.7558,   after     0.7500
 DoSCS=F DFT=T ScalE2(SS,OS)=  1.000000  1.000000
 Range of M.O.s used for correlation:     1    87
 NBasis=    87 NAE=    21 NBE=    20 NFC=     0 NFV=     0
 NROrb=     87 NOA=    21 NOB=    20 NVA=    66 NVB=    67
 Symmetrizing basis deriv contribution to polar:
 IMax=3 JMax=2 DiffMx= 0.00D+00
 G2DrvN: will do    12 centers at a time, making    1 passes.
 Calling FoFCou, ICntrl=  3107 FMM=F I1Cent=   0 AccDes= 0.00D+00.
 End of G2Drv F.D. properties file   721 does not exist.
 End of G2Drv F.D. properties file   722 does not exist.
 End of G2Drv F.D. properties file   788 does not exist.
          IDoAtm=11111111111
          Differentiating once with respect to nuclear coordinates.
 Keep R1 and R2 ints in memory in canonical form, NReq=18295886.
          There are    36 degrees of freedom in the 1st order CPHF.  IDoFFX=6 NUNeed=     0.
     30 vectors produced by pass  0 Test12= 7.57D-15 2.78D-09 XBig12= 4.83D-01 1.76D-01.
 AX will form    30 AO Fock derivatives at one time.
     30 vectors produced by pass  1 Test12= 7.57D-15 2.78D-09 XBig12= 4.05D-01 2.20D-01.
     30 vectors produced by pass  2 Test12= 7.57D-15 2.78D-09 XBig12= 1.29D-02 3.47D-02.
     30 vectors produced by pass  3 Test12= 7.57D-15 2.78D-09 XBig12= 1.35D-04 3.09D-03.
     30 vectors produced by pass  4 Test12= 7.57D-15 2.78D-09 XBig12= 9.89D-07 1.33D-04.
     30 vectors produced by pass  5 Test12= 7.57D-15 2.78D-09 XBig12= 4.55D-09 1.12D-05.
     19 vectors produced by pass  6 Test12= 7.57D-15 2.78D-09 XBig12= 1.64D-11 5.25D-07.
      2 vectors produced by pass  7 Test12= 7.57D-15 2.78D-09 XBig12= 3.87D-14 2.78D-08.
 InvSVY:  IOpt=1 It=  1 EMax= 1.55D-15
 Solved reduced A of dimension   201 with    30 vectors.
 End of Minotr F.D. properties file   721 does not exist.
 End of Minotr F.D. properties file   722 does not exist.
 End of Minotr F.D. properties file   788 does not exist.
 Calling FoFJK, ICntrl=    100127 FMM=F ISym2X=0 I1Cent= 0 IOpClX= 1 NMat=1 NMatS=1 NMatT=0.
 -------------------------------------------------------------------
 Center     Atomic                   Forces (Hartrees/Bohr)
 Number     Number              X              Y              Z
 -------------------------------------------------------------------
      1        6           0.004285887   -0.000857005    0.004558406
      2        6           0.010044768   -0.005914443    0.011976378
      3        1          -0.000235157    0.000036722    0.000118712
      4        1           0.001060698   -0.000531190    0.001148054
      5        7          -0.016224099    0.006140446   -0.010972830
      6        1          -0.000776440    0.000292706   -0.000717511
      7        1          -0.001336650    0.000731574   -0.000821097
      8        8           0.002405745   -0.004582135    0.003652653
      9        1          -0.000274898   -0.000227292   -0.001076910
     10        8           0.002386253    0.003824286   -0.006890659
     11        1          -0.001336107    0.001086331   -0.000975197
 -------------------------------------------------------------------
 Cartesian Forces:  Max     0.016224099 RMS     0.005106882
 IRC-IRC-IRC-IRC-IRC-IRC-IRC-IRC-IRC-IRC-IRC-IRC-IRC-IRC-IRC-IRC-IRC-IRC
 Pt 91 Step number   1 out of a maximum of  20
 Modified Bulirsch-Stoer Extrapolation Cycles:
    EPS =    0.000010000000000
      PEZero:  N= 2 I= 1 D=  8.39D-04 Err=  1.31D-05
      PEZero:  N= 3 I= 2 D=  8.39D-04 Err=  8.74D-06
      PEZero:  N= 3 I= 1 D=  1.68D-03 Err=  2.04D-08
 Maximum DWI energy   std dev =  0.000000138 at pt    45
 Maximum DWI gradient std dev =  0.001817483 at pt    72
 CORRECTOR INTEGRATION CONVERGENCE:
   Recorrection delta-x convergence threshold:    0.010000
   Delta-x Convergence Met
 Point Number:  40          Path Number:   2
   CHANGE IN THE REACTION COORDINATE =    0.16104
   NET REACTION COORDINATE UP TO THIS POINT =    6.43934
  # OF POINTS ALONG THE PATH =  91
  # OF STEPS =   1

 Calculating another point on the path.
 IRC-IRC-IRC-IRC-IRC-IRC-IRC-IRC-IRC-IRC-IRC-IRC-IRC-IRC-IRC-IRC-IRC-IRC
                          Input orientation:                          
 ---------------------------------------------------------------------
 Center     Atomic      Atomic             Coordinates (Angstroms)
 Number     Number       Type             X           Y           Z
 ---------------------------------------------------------------------
      1          6           0        0.659758   -0.099778    0.110083
      2          6           0       -0.389107   -0.971937    0.543811
      3          1           0       -0.953863   -0.743179    1.436718
      4          1           0       -0.350867   -2.001229    0.212393
      5          7           0       -2.120023    0.031856   -0.446728
      6          1           0       -1.799740    0.974682   -0.240887
      7          1           0       -2.159073   -0.084185   -1.456280
      8          8           0        0.349690    1.253022    0.212276
      9          1           0        1.180692    1.714571   -0.001696
     10          8           0        1.752786   -0.461204   -0.304753
     11          1           0       -3.051239   -0.109274   -0.061386
 ---------------------------------------------------------------------
                    Distance matrix (angstroms):
                    1          2          3          4          5
     1  C    0.000000
     2  C    1.431398   0.000000
     3  H    2.185795   1.081000   0.000000
     4  H    2.155770   1.082008   1.856142   0.000000
     5  N    2.838053   2.232675   2.346907   2.774489   0.000000
     6  H    2.706801   2.528826   2.545763   3.340769   1.016795
     7  H    3.224833   2.814472   3.202537   3.119156   1.016950
     8  O    1.391637   2.367737   2.680173   3.328803   2.832845
     9  H    1.890959   3.158982   3.558918   4.024757   3.731527
    10  O    1.223695   2.359791   3.230818   2.657908   3.906650
    11  H    3.714969   2.863110   2.654267   3.308544   1.017630
                    6          7          8          9         10
     6  H    0.000000
     7  H    1.651515   0.000000
     8  O    2.214244   3.296376   0.000000
     9  H    3.080198   4.062680   0.974359   0.000000
    10  O    3.832269   4.095217   2.274768   2.270051   0.000000
    11  H    1.665362   1.655996   3.673835   4.608602   4.823043
                   11
    11  H    0.000000
 Symmetry turned off by external request.
 Stoichiometry    C2H6NO2(2)
 Framework group  C1[X(C2H6NO2)]
 Deg. of freedom    27
 Full point group                 C1      NOp   1
 Rotational constants (GHZ):           8.2592125           3.2856938           2.6626492
 Standard basis: 6-31G(d) (6D, 7F)
    87 basis functions,   164 primitive gaussians,    87 cartesian basis functions
    21 alpha electrons       20 beta electrons
       nuclear repulsion energy       179.6773585295 Hartrees.
 NAtoms=   11 NActive=   11 NUniq=   11 SFac= 1.00D+00 NAtFMM=   60 NAOKFM=F Big=F
 Integral buffers will be    131072 words long.
 Raffenetti 2 integral format.
 Two-electron integral symmetry is turned off.
 One-electron integrals computed using PRISM.
 NBasis=    87 RedAO= T EigKep=  3.80D-03  NBF=    87
 NBsUse=    87 1.00D-06 EigRej= -1.00D+00 NBFU=    87
 Initial guess from the checkpoint file:  "acetate-rad_plus_ammonia_irc.chk"
 B after Tr=    -0.000636    0.000308   -0.000492
         Rot=    1.000000    0.000246    0.000055    0.000068 Ang=   0.03 deg.
 Initial guess <Sx>= 0.0000 <Sy>= 0.0000 <Sz>= 0.5000 <S**2>= 0.7558 S= 0.5029
 ExpMin= 1.61D-01 ExpMax= 5.48D+03 ExpMxC= 8.25D+02 IAcc=3 IRadAn=         5 AccDes= 0.00D+00
 Harris functional with IExCor=  402 and IRadAn=       5 diagonalized for initial guess.
 HarFok:  IExCor=  402 AccDes= 0.00D+00 IRadAn=         5 IDoV= 1 UseB2=F ITyADJ=14
 ICtDFT=  3500011 ScaDFX=  1.000000  1.000000  1.000000  1.000000
 FoFCou: FMM=F IPFlag=           0 FMFlag=      100000 FMFlg1=           0
         NFxFlg=           0 DoJE=T BraDBF=F KetDBF=T FulRan=T
         wScrn=  0.000000 ICntrl=       500 IOpCl=  0 I1Cent=   200000004 NGrid=           0
         NMat0=    1 NMatS0=      1 NMatT0=    0 NMatD0=    1 NMtDS0=    0 NMtDT0=    0
 Symmetry not used in FoFCou.
 Keep R1 and R2 ints in memory in canonical form, NReq=18299015.
 Requested convergence on RMS density matrix=1.00D-08 within 128 cycles.
 Requested convergence on MAX density matrix=1.00D-06.
 Requested convergence on             energy=1.00D-06.
 No special actions if energy rises.
 Integral accuracy reduced to 1.0D-05 until final iterations.
 Initial convergence to 1.0D-05 achieved.  Increase integral accuracy.
 SCF Done:  E(UB3LYP) =  -284.953712377     A.U. after   13 cycles
            NFock= 13  Conv=0.47D-08     -V/T= 2.0085
 <Sx>= 0.0000 <Sy>= 0.0000 <Sz>= 0.5000 <S**2>= 0.7560 S= 0.5030
 <L.S>=  0.00000000000    
 Annihilation of the first spin contaminant:
 S**2 before annihilation     0.7560,   after     0.7500
 DoSCS=F DFT=T ScalE2(SS,OS)=  1.000000  1.000000
 Range of M.O.s used for correlation:     1    87
 NBasis=    87 NAE=    21 NBE=    20 NFC=     0 NFV=     0
 NROrb=     87 NOA=    21 NOB=    20 NVA=    66 NVB=    67
 Symmetrizing basis deriv contribution to polar:
 IMax=3 JMax=2 DiffMx= 0.00D+00
 G2DrvN: will do    12 centers at a time, making    1 passes.
 Calling FoFCou, ICntrl=  3107 FMM=F I1Cent=   0 AccDes= 0.00D+00.
 End of G2Drv F.D. properties file   721 does not exist.
 End of G2Drv F.D. properties file   722 does not exist.
 End of G2Drv F.D. properties file   788 does not exist.
          IDoAtm=11111111111
          Differentiating once with respect to nuclear coordinates.
 Keep R1 and R2 ints in memory in canonical form, NReq=18295886.
          There are    36 degrees of freedom in the 1st order CPHF.  IDoFFX=6 NUNeed=     0.
     30 vectors produced by pass  0 Test12= 7.57D-15 2.78D-09 XBig12= 4.84D-01 1.76D-01.
 AX will form    30 AO Fock derivatives at one time.
     30 vectors produced by pass  1 Test12= 7.57D-15 2.78D-09 XBig12= 4.04D-01 2.23D-01.
     30 vectors produced by pass  2 Test12= 7.57D-15 2.78D-09 XBig12= 1.34D-02 3.74D-02.
     30 vectors produced by pass  3 Test12= 7.57D-15 2.78D-09 XBig12= 1.41D-04 3.16D-03.
     30 vectors produced by pass  4 Test12= 7.57D-15 2.78D-09 XBig12= 1.03D-06 1.32D-04.
     30 vectors produced by pass  5 Test12= 7.57D-15 2.78D-09 XBig12= 4.82D-09 1.13D-05.
     19 vectors produced by pass  6 Test12= 7.57D-15 2.78D-09 XBig12= 1.82D-11 5.30D-07.
      2 vectors produced by pass  7 Test12= 7.57D-15 2.78D-09 XBig12= 4.30D-14 2.93D-08.
 InvSVY:  IOpt=1 It=  1 EMax= 1.55D-15
 Solved reduced A of dimension   201 with    30 vectors.
 End of Minotr F.D. properties file   721 does not exist.
 End of Minotr F.D. properties file   722 does not exist.
 End of Minotr F.D. properties file   788 does not exist.
 Calling FoFJK, ICntrl=    100127 FMM=F ISym2X=0 I1Cent= 0 IOpClX= 1 NMat=1 NMatS=1 NMatT=0.
 -------------------------------------------------------------------
 Center     Atomic                   Forces (Hartrees/Bohr)
 Number     Number              X              Y              Z
 -------------------------------------------------------------------
      1        6           0.003931032   -0.000873413    0.003898373
      2        6           0.009342801   -0.005210808    0.011218110
      3        1          -0.000209514    0.000086188    0.000086787
      4        1           0.000970695   -0.000483704    0.001117297
      5        7          -0.014950867    0.005514141   -0.010232372
      6        1          -0.000679224    0.000245877   -0.000670165
      7        1          -0.001230977    0.000679252   -0.000767326
      8        8           0.002134058   -0.004205445    0.003712642
      9        1          -0.000283989   -0.000208908   -0.000959540
     10        8           0.002214620    0.003408898   -0.006482289
     11        1          -0.001238637    0.001047922   -0.000921518
 -------------------------------------------------------------------
 Cartesian Forces:  Max     0.014950867 RMS     0.004720845
 IRC-IRC-IRC-IRC-IRC-IRC-IRC-IRC-IRC-IRC-IRC-IRC-IRC-IRC-IRC-IRC-IRC-IRC
 Pt 92 Step number   1 out of a maximum of  20
 Modified Bulirsch-Stoer Extrapolation Cycles:
    EPS =    0.000010000000000
      PEZero:  N= 2 I= 1 D=  8.39D-04 Err=  1.24D-05
      PEZero:  N= 3 I= 2 D=  8.39D-04 Err=  8.23D-06
      PEZero:  N= 3 I= 1 D=  1.68D-03 Err=  1.99D-08
 Maximum DWI energy   std dev =  0.000000142 at pt    45
 Maximum DWI gradient std dev =  0.002007951 at pt    72
 CORRECTOR INTEGRATION CONVERGENCE:
   Recorrection delta-x convergence threshold:    0.010000
   Delta-x Convergence Met
 Point Number:  41          Path Number:   2
   CHANGE IN THE REACTION COORDINATE =    0.16104
   NET REACTION COORDINATE UP TO THIS POINT =    6.60038
  # OF POINTS ALONG THE PATH =  92
  # OF STEPS =   1

 Calculating another point on the path.
 IRC-IRC-IRC-IRC-IRC-IRC-IRC-IRC-IRC-IRC-IRC-IRC-IRC-IRC-IRC-IRC-IRC-IRC
                          Input orientation:                          
 ---------------------------------------------------------------------
 Center     Atomic      Atomic             Coordinates (Angstroms)
 Number     Number       Type             X           Y           Z
 ---------------------------------------------------------------------
      1          6           0        0.663211   -0.100569    0.113402
      2          6           0       -0.380811   -0.976440    0.553744
      3          1           0       -0.956281   -0.741844    1.437928
      4          1           0       -0.340693   -2.006275    0.224426
      5          7           0       -2.131310    0.035967   -0.454509
      6          1           0       -1.806639    0.977148   -0.247958
      7          1           0       -2.171989   -0.077054   -1.464388
      8          8           0        0.351034    1.250221    0.214855
      9          1           0        1.178195    1.712785   -0.011717
     10          8           0        1.754257   -0.458997   -0.309094
     11          1           0       -3.064402   -0.098053   -0.071138
 ---------------------------------------------------------------------
                    Distance matrix (angstroms):
                    1          2          3          4          5
     1  C    0.000000
     2  C    1.432143   0.000000
     3  H    2.188231   1.080732   0.000000
     4  H    2.156819   1.081952   1.857503   0.000000
     5  N    2.854911   2.259599   2.359450   2.799645   0.000000
     6  H    2.718863   2.547983   2.553479   3.357523   1.016807
     7  H    3.244740   2.844304   3.216105   3.150814   1.016997
     8  O    1.390101   2.368219   2.678302   3.329166   2.843324
     9  H    1.889210   3.159458   3.561273   4.024201   3.736389
    10  O    1.223664   2.360244   3.237144   2.658483   3.919664
    11  H    3.732179   2.892006   2.671315   3.338751   1.017642
                    6          7          8          9         10
     6  H    0.000000
     7  H    1.650613   0.000000
     8  O    2.223582   3.308649   0.000000
     9  H    3.083214   4.066633   0.974421   0.000000
    10  O    3.840082   4.110473   2.272660   2.266476   0.000000
    11  H    1.664118   1.654686   3.683047   4.613274   4.838013
                   11
    11  H    0.000000
 Symmetry turned off by external request.
 Stoichiometry    C2H6NO2(2)
 Framework group  C1[X(C2H6NO2)]
 Deg. of freedom    27
 Full point group                 C1      NOp   1
 Rotational constants (GHZ):           8.2215184           3.2597058           2.6496876
 Standard basis: 6-31G(d) (6D, 7F)
    87 basis functions,   164 primitive gaussians,    87 cartesian basis functions
    21 alpha electrons       20 beta electrons
       nuclear repulsion energy       179.3722460348 Hartrees.
 NAtoms=   11 NActive=   11 NUniq=   11 SFac= 1.00D+00 NAtFMM=   60 NAOKFM=F Big=F
 Integral buffers will be    131072 words long.
 Raffenetti 2 integral format.
 Two-electron integral symmetry is turned off.
 One-electron integrals computed using PRISM.
 NBasis=    87 RedAO= T EigKep=  3.80D-03  NBF=    87
 NBsUse=    87 1.00D-06 EigRej= -1.00D+00 NBFU=    87
 Initial guess from the checkpoint file:  "acetate-rad_plus_ammonia_irc.chk"
 B after Tr=    -0.000632    0.000328   -0.000480
         Rot=    1.000000    0.000253    0.000058    0.000072 Ang=   0.03 deg.
 Initial guess <Sx>= 0.0000 <Sy>= 0.0000 <Sz>= 0.5000 <S**2>= 0.7560 S= 0.5030
 ExpMin= 1.61D-01 ExpMax= 5.48D+03 ExpMxC= 8.25D+02 IAcc=3 IRadAn=         5 AccDes= 0.00D+00
 Harris functional with IExCor=  402 and IRadAn=       5 diagonalized for initial guess.
 HarFok:  IExCor=  402 AccDes= 0.00D+00 IRadAn=         5 IDoV= 1 UseB2=F ITyADJ=14
 ICtDFT=  3500011 ScaDFX=  1.000000  1.000000  1.000000  1.000000
 FoFCou: FMM=F IPFlag=           0 FMFlag=      100000 FMFlg1=           0
         NFxFlg=           0 DoJE=T BraDBF=F KetDBF=T FulRan=T
         wScrn=  0.000000 ICntrl=       500 IOpCl=  0 I1Cent=   200000004 NGrid=           0
         NMat0=    1 NMatS0=      1 NMatT0=    0 NMatD0=    1 NMtDS0=    0 NMtDT0=    0
 Symmetry not used in FoFCou.
 Keep R1 and R2 ints in memory in canonical form, NReq=18299015.
 Requested convergence on RMS density matrix=1.00D-08 within 128 cycles.
 Requested convergence on MAX density matrix=1.00D-06.
 Requested convergence on             energy=1.00D-06.
 No special actions if energy rises.
 Integral accuracy reduced to 1.0D-05 until final iterations.
 Initial convergence to 1.0D-05 achieved.  Increase integral accuracy.
 SCF Done:  E(UB3LYP) =  -284.954957706     A.U. after   13 cycles
            NFock= 13  Conv=0.50D-08     -V/T= 2.0085
 <Sx>= 0.0000 <Sy>= 0.0000 <Sz>= 0.5000 <S**2>= 0.7561 S= 0.5030
 <L.S>=  0.00000000000    
 Annihilation of the first spin contaminant:
 S**2 before annihilation     0.7561,   after     0.7500
 DoSCS=F DFT=T ScalE2(SS,OS)=  1.000000  1.000000
 Range of M.O.s used for correlation:     1    87
 NBasis=    87 NAE=    21 NBE=    20 NFC=     0 NFV=     0
 NROrb=     87 NOA=    21 NOB=    20 NVA=    66 NVB=    67
 Symmetrizing basis deriv contribution to polar:
 IMax=3 JMax=2 DiffMx= 0.00D+00
 G2DrvN: will do    12 centers at a time, making    1 passes.
 Calling FoFCou, ICntrl=  3107 FMM=F I1Cent=   0 AccDes= 0.00D+00.
 End of G2Drv F.D. properties file   721 does not exist.
 End of G2Drv F.D. properties file   722 does not exist.
 End of G2Drv F.D. properties file   788 does not exist.
          IDoAtm=11111111111
          Differentiating once with respect to nuclear coordinates.
 Keep R1 and R2 ints in memory in canonical form, NReq=18295886.
          There are    36 degrees of freedom in the 1st order CPHF.  IDoFFX=6 NUNeed=     0.
     30 vectors produced by pass  0 Test12= 7.57D-15 2.78D-09 XBig12= 4.86D-01 1.97D-01.
 AX will form    30 AO Fock derivatives at one time.
     30 vectors produced by pass  1 Test12= 7.57D-15 2.78D-09 XBig12= 4.04D-01 2.25D-01.
     30 vectors produced by pass  2 Test12= 7.57D-15 2.78D-09 XBig12= 1.39D-02 4.07D-02.
     30 vectors produced by pass  3 Test12= 7.57D-15 2.78D-09 XBig12= 1.48D-04 3.21D-03.
     30 vectors produced by pass  4 Test12= 7.57D-15 2.78D-09 XBig12= 1.07D-06 1.30D-04.
     30 vectors produced by pass  5 Test12= 7.57D-15 2.78D-09 XBig12= 5.09D-09 1.14D-05.
     18 vectors produced by pass  6 Test12= 7.57D-15 2.78D-09 XBig12= 2.02D-11 5.30D-07.
      2 vectors produced by pass  7 Test12= 7.57D-15 2.78D-09 XBig12= 4.79D-14 3.11D-08.
 InvSVY:  IOpt=1 It=  1 EMax= 1.78D-15
 Solved reduced A of dimension   200 with    30 vectors.
 End of Minotr F.D. properties file   721 does not exist.
 End of Minotr F.D. properties file   722 does not exist.
 End of Minotr F.D. properties file   788 does not exist.
 Calling FoFJK, ICntrl=    100127 FMM=F ISym2X=0 I1Cent= 0 IOpClX= 1 NMat=1 NMatS=1 NMatT=0.
 -------------------------------------------------------------------
 Center     Atomic                   Forces (Hartrees/Bohr)
 Number     Number              X              Y              Z
 -------------------------------------------------------------------
      1        6           0.003614082   -0.000871378    0.003336517
      2        6           0.008696659   -0.004570151    0.010488537
      3        1          -0.000183949    0.000127739    0.000056328
      4        1           0.000891784   -0.000439818    0.001085356
      5        7          -0.013777148    0.004944651   -0.009539406
      6        1          -0.000587873    0.000201117   -0.000624759
      7        1          -0.001130261    0.000627293   -0.000716286
      8        8           0.001879655   -0.003850397    0.003733060
      9        1          -0.000288410   -0.000186780   -0.000841984
     10        8           0.002030869    0.003008413   -0.006107770
     11        1          -0.001145408    0.001009310   -0.000869592
 -------------------------------------------------------------------
 Cartesian Forces:  Max     0.013777148 RMS     0.004364488
 IRC-IRC-IRC-IRC-IRC-IRC-IRC-IRC-IRC-IRC-IRC-IRC-IRC-IRC-IRC-IRC-IRC-IRC
 Pt 93 Step number   1 out of a maximum of  20
 Modified Bulirsch-Stoer Extrapolation Cycles:
    EPS =    0.000010000000000
      PEZero:  N= 2 I= 1 D=  8.39D-04 Err=  1.20D-05
      PEZero:  N= 3 I= 2 D=  8.39D-04 Err=  7.99D-06
      PEZero:  N= 3 I= 1 D=  1.68D-03 Err=  1.90D-08
 Maximum DWI energy   std dev =  0.000000141 at pt    45
 Maximum DWI gradient std dev =  0.002197670 at pt    72
 CORRECTOR INTEGRATION CONVERGENCE:
   Recorrection delta-x convergence threshold:    0.010000
   Delta-x Convergence Met
 Point Number:  42          Path Number:   2
   CHANGE IN THE REACTION COORDINATE =    0.16104
   NET REACTION COORDINATE UP TO THIS POINT =    6.76142
  # OF POINTS ALONG THE PATH =  93
  # OF STEPS =   1

 Calculating another point on the path.
 IRC-IRC-IRC-IRC-IRC-IRC-IRC-IRC-IRC-IRC-IRC-IRC-IRC-IRC-IRC-IRC-IRC-IRC
                          Input orientation:                          
 ---------------------------------------------------------------------
 Center     Atomic      Atomic             Coordinates (Angstroms)
 Number     Number       Type             X           Y           Z
 ---------------------------------------------------------------------
      1          6           0        0.666647   -0.101413    0.116478
      2          6           0       -0.372458   -0.980704    0.563770
      3          1           0       -0.958627   -0.739949    1.438920
      4          1           0       -0.330563   -2.011236    0.237046
      5          7           0       -2.142552    0.039949   -0.462352
      6          1           0       -1.813050    0.979322   -0.255076
      7          1           0       -2.184796   -0.069954   -1.472572
      8          8           0        0.352305    1.247450    0.217645
      9          1           0        1.175454    1.711120   -0.021185
     10          8           0        1.755708   -0.456901   -0.313519
     11          1           0       -3.077602   -0.086385   -0.081064
 ---------------------------------------------------------------------
                    Distance matrix (angstroms):
                    1          2          3          4          5
     1  C    0.000000
     2  C    1.432816   0.000000
     3  H    2.190456   1.080484   0.000000
     4  H    2.157867   1.081897   1.858801   0.000000
     5  N    2.871694   2.286459   2.371657   2.824858   0.000000
     6  H    2.730373   2.566616   2.560381   3.373928   1.016836
     7  H    3.264474   2.874148   3.229422   3.182695   1.017058
     8  O    1.388696   2.368492   2.675782   3.329523   2.853903
     9  H    1.887620   3.159766   3.562857   4.023768   3.741203
    10  O    1.223652   2.360740   3.243266   2.659249   3.932612
    11  H    3.749486   2.921202   2.688410   3.369342   1.017673
                    6          7          8          9         10
     6  H    0.000000
     7  H    1.649688   0.000000
     8  O    2.232514   3.321034   0.000000
     9  H    3.085675   4.070629   0.974476   0.000000
    10  O    3.847361   4.125615   2.270790   2.263287   0.000000
    11  H    1.662860   1.653380   3.692235   4.617693   4.853061
                   11
    11  H    0.000000
 Symmetry turned off by external request.
 Stoichiometry    C2H6NO2(2)
 Framework group  C1[X(C2H6NO2)]
 Deg. of freedom    27
 Full point group                 C1      NOp   1
 Rotational constants (GHZ):           8.1836099           3.2339498           2.6368678
 Standard basis: 6-31G(d) (6D, 7F)
    87 basis functions,   164 primitive gaussians,    87 cartesian basis functions
    21 alpha electrons       20 beta electrons
       nuclear repulsion energy       179.0715206310 Hartrees.
 NAtoms=   11 NActive=   11 NUniq=   11 SFac= 1.00D+00 NAtFMM=   60 NAOKFM=F Big=F
 Integral buffers will be    131072 words long.
 Raffenetti 2 integral format.
 Two-electron integral symmetry is turned off.
 One-electron integrals computed using PRISM.
 NBasis=    87 RedAO= T EigKep=  3.80D-03  NBF=    87
 NBsUse=    87 1.00D-06 EigRej= -1.00D+00 NBFU=    87
 Initial guess from the checkpoint file:  "acetate-rad_plus_ammonia_irc.chk"
 B after Tr=    -0.000624    0.000347   -0.000464
         Rot=    1.000000    0.000259    0.000062    0.000075 Ang=   0.03 deg.
 Initial guess <Sx>= 0.0000 <Sy>= 0.0000 <Sz>= 0.5000 <S**2>= 0.7561 S= 0.5030
 ExpMin= 1.61D-01 ExpMax= 5.48D+03 ExpMxC= 8.25D+02 IAcc=3 IRadAn=         5 AccDes= 0.00D+00
 Harris functional with IExCor=  402 and IRadAn=       5 diagonalized for initial guess.
 HarFok:  IExCor=  402 AccDes= 0.00D+00 IRadAn=         5 IDoV= 1 UseB2=F ITyADJ=14
 ICtDFT=  3500011 ScaDFX=  1.000000  1.000000  1.000000  1.000000
 FoFCou: FMM=F IPFlag=           0 FMFlag=      100000 FMFlg1=           0
         NFxFlg=           0 DoJE=T BraDBF=F KetDBF=T FulRan=T
         wScrn=  0.000000 ICntrl=       500 IOpCl=  0 I1Cent=   200000004 NGrid=           0
         NMat0=    1 NMatS0=      1 NMatT0=    0 NMatD0=    1 NMtDS0=    0 NMtDT0=    0
 Symmetry not used in FoFCou.
 Keep R1 and R2 ints in memory in canonical form, NReq=18299015.
 Requested convergence on RMS density matrix=1.00D-08 within 128 cycles.
 Requested convergence on MAX density matrix=1.00D-06.
 Requested convergence on             energy=1.00D-06.
 No special actions if energy rises.
 Integral accuracy reduced to 1.0D-05 until final iterations.
 Initial convergence to 1.0D-05 achieved.  Increase integral accuracy.
 SCF Done:  E(UB3LYP) =  -284.956109593     A.U. after   13 cycles
            NFock= 13  Conv=0.51D-08     -V/T= 2.0086
 <Sx>= 0.0000 <Sy>= 0.0000 <Sz>= 0.5000 <S**2>= 0.7562 S= 0.5031
 <L.S>=  0.00000000000    
 Annihilation of the first spin contaminant:
 S**2 before annihilation     0.7562,   after     0.7500
 DoSCS=F DFT=T ScalE2(SS,OS)=  1.000000  1.000000
 Range of M.O.s used for correlation:     1    87
 NBasis=    87 NAE=    21 NBE=    20 NFC=     0 NFV=     0
 NROrb=     87 NOA=    21 NOB=    20 NVA=    66 NVB=    67
 Symmetrizing basis deriv contribution to polar:
 IMax=3 JMax=2 DiffMx= 0.00D+00
 G2DrvN: will do    12 centers at a time, making    1 passes.
 Calling FoFCou, ICntrl=  3107 FMM=F I1Cent=   0 AccDes= 0.00D+00.
 End of G2Drv F.D. properties file   721 does not exist.
 End of G2Drv F.D. properties file   722 does not exist.
 End of G2Drv F.D. properties file   788 does not exist.
          IDoAtm=11111111111
          Differentiating once with respect to nuclear coordinates.
 Keep R1 and R2 ints in memory in canonical form, NReq=18295893.
          There are    36 degrees of freedom in the 1st order CPHF.  IDoFFX=6 NUNeed=     0.
     30 vectors produced by pass  0 Test12= 7.57D-15 2.78D-09 XBig12= 4.88D-01 2.16D-01.
 AX will form    30 AO Fock derivatives at one time.
     30 vectors produced by pass  1 Test12= 7.57D-15 2.78D-09 XBig12= 4.04D-01 2.28D-01.
     30 vectors produced by pass  2 Test12= 7.57D-15 2.78D-09 XBig12= 1.44D-02 4.38D-02.
     30 vectors produced by pass  3 Test12= 7.57D-15 2.78D-09 XBig12= 1.54D-04 3.24D-03.
     30 vectors produced by pass  4 Test12= 7.57D-15 2.78D-09 XBig12= 1.11D-06 1.39D-04.
     29 vectors produced by pass  5 Test12= 7.57D-15 2.78D-09 XBig12= 5.34D-09 1.13D-05.
     18 vectors produced by pass  6 Test12= 7.57D-15 2.78D-09 XBig12= 2.35D-11 6.13D-07.
      2 vectors produced by pass  7 Test12= 7.57D-15 2.78D-09 XBig12= 5.72D-14 3.54D-08.
 InvSVY:  IOpt=1 It=  1 EMax= 1.55D-15
 Solved reduced A of dimension   199 with    30 vectors.
 End of Minotr F.D. properties file   721 does not exist.
 End of Minotr F.D. properties file   722 does not exist.
 End of Minotr F.D. properties file   788 does not exist.
 Calling FoFJK, ICntrl=    100127 FMM=F ISym2X=0 I1Cent= 0 IOpClX= 1 NMat=1 NMatS=1 NMatT=0.
 -------------------------------------------------------------------
 Center     Atomic                   Forces (Hartrees/Bohr)
 Number     Number              X              Y              Z
 -------------------------------------------------------------------
      1        6           0.003330948   -0.000854577    0.002863542
      2        6           0.008098292   -0.003991543    0.009791424
      3        1          -0.000159293    0.000160011    0.000028139
      4        1           0.000823525   -0.000399161    0.001051956
      5        7          -0.012697441    0.004429558   -0.008891921
      6        1          -0.000503446    0.000158989   -0.000581963
      7        1          -0.001035034    0.000576242   -0.000668087
      8        8           0.001646469   -0.003518349    0.003718864
      9        1          -0.000288273   -0.000162593   -0.000728274
     10        8           0.001840891    0.002630554   -0.005763930
     11        1          -0.001056639    0.000970870   -0.000819749
 -------------------------------------------------------------------
 Cartesian Forces:  Max     0.012697441 RMS     0.004036236
 IRC-IRC-IRC-IRC-IRC-IRC-IRC-IRC-IRC-IRC-IRC-IRC-IRC-IRC-IRC-IRC-IRC-IRC
 Pt 94 Step number   1 out of a maximum of  20
 Modified Bulirsch-Stoer Extrapolation Cycles:
    EPS =    0.000010000000000
      PEZero:  N= 2 I= 1 D=  8.39D-04 Err=  1.15D-05
      PEZero:  N= 3 I= 2 D=  8.39D-04 Err=  7.68D-06
      PEZero:  N= 3 I= 1 D=  1.68D-03 Err=  1.78D-08
 Maximum DWI energy   std dev =  0.000000136 at pt    45
 Maximum DWI gradient std dev =  0.002389316 at pt    36
 CORRECTOR INTEGRATION CONVERGENCE:
   Recorrection delta-x convergence threshold:    0.010000
   Delta-x Convergence Met
 Point Number:  43          Path Number:   2
   CHANGE IN THE REACTION COORDINATE =    0.16104
   NET REACTION COORDINATE UP TO THIS POINT =    6.92245
  # OF POINTS ALONG THE PATH =  94
  # OF STEPS =   1

 Calculating another point on the path.
 IRC-IRC-IRC-IRC-IRC-IRC-IRC-IRC-IRC-IRC-IRC-IRC-IRC-IRC-IRC-IRC-IRC-IRC
                          Input orientation:                          
 ---------------------------------------------------------------------
 Center     Atomic      Atomic             Coordinates (Angstroms)
 Number     Number       Type             X           Y           Z
 ---------------------------------------------------------------------
      1          6           0        0.670071   -0.102300    0.119338
      2          6           0       -0.364046   -0.984725    0.573876
      3          1           0       -0.960891   -0.737532    1.439682
      4          1           0       -0.320421   -2.016107    0.250244
      5          7           0       -2.153747    0.043802   -0.470255
      6          1           0       -1.818936    0.981180   -0.262236
      7          1           0       -2.197459   -0.062925   -1.480823
      8          8           0        0.353503    1.244714    0.220638
      9          1           0        1.172489    1.709618   -0.030010
     10          8           0        1.757123   -0.454929   -0.318037
     11          1           0       -3.090814   -0.074269   -0.091152
 ---------------------------------------------------------------------
                    Distance matrix (angstroms):
                    1          2          3          4          5
     1  C    0.000000
     2  C    1.433414   0.000000
     3  H    2.192456   1.080254   0.000000
     4  H    2.158905   1.081845   1.860032   0.000000
     5  N    2.888411   2.313247   2.383537   2.850163   0.000000
     6  H    2.741292   2.584680   2.566464   3.389972   1.016881
     7  H    3.284021   2.903947   3.242460   3.214776   1.017128
     8  O    1.387416   2.368555   2.672638   3.329865   2.864581
     9  H    1.886206   3.159921   3.563684   4.023474   3.746012
    10  O    1.223652   2.361260   3.249159   2.660152   3.945480
    11  H    3.766875   2.950671   2.705539   3.400347   1.017720
                    6          7          8          9         10
     6  H    0.000000
     7  H    1.648753   0.000000
     8  O    2.241006   3.333511   0.000000
     9  H    3.087584   4.074716   0.974525   0.000000
    10  O    3.854052   4.140587   2.269164   2.260535   0.000000
    11  H    1.661600   1.652089   3.701384   4.621876   4.868148
                   11
    11  H    0.000000
 Symmetry turned off by external request.
 Stoichiometry    C2H6NO2(2)
 Framework group  C1[X(C2H6NO2)]
 Deg. of freedom    27
 Full point group                 C1      NOp   1
 Rotational constants (GHZ):           8.1454853           3.2084495           2.6242039
 Standard basis: 6-31G(d) (6D, 7F)
    87 basis functions,   164 primitive gaussians,    87 cartesian basis functions
    21 alpha electrons       20 beta electrons
       nuclear repulsion energy       178.7753902078 Hartrees.
 NAtoms=   11 NActive=   11 NUniq=   11 SFac= 1.00D+00 NAtFMM=   60 NAOKFM=F Big=F
 Integral buffers will be    131072 words long.
 Raffenetti 2 integral format.
 Two-electron integral symmetry is turned off.
 One-electron integrals computed using PRISM.
 NBasis=    87 RedAO= T EigKep=  3.79D-03  NBF=    87
 NBsUse=    87 1.00D-06 EigRej= -1.00D+00 NBFU=    87
 Initial guess from the checkpoint file:  "acetate-rad_plus_ammonia_irc.chk"
 B after Tr=    -0.000613    0.000366   -0.000446
         Rot=    1.000000    0.000263    0.000066    0.000077 Ang=   0.03 deg.
 Initial guess <Sx>= 0.0000 <Sy>= 0.0000 <Sz>= 0.5000 <S**2>= 0.7562 S= 0.5031
 ExpMin= 1.61D-01 ExpMax= 5.48D+03 ExpMxC= 8.25D+02 IAcc=3 IRadAn=         5 AccDes= 0.00D+00
 Harris functional with IExCor=  402 and IRadAn=       5 diagonalized for initial guess.
 HarFok:  IExCor=  402 AccDes= 0.00D+00 IRadAn=         5 IDoV= 1 UseB2=F ITyADJ=14
 ICtDFT=  3500011 ScaDFX=  1.000000  1.000000  1.000000  1.000000
 FoFCou: FMM=F IPFlag=           0 FMFlag=      100000 FMFlg1=           0
         NFxFlg=           0 DoJE=T BraDBF=F KetDBF=T FulRan=T
         wScrn=  0.000000 ICntrl=       500 IOpCl=  0 I1Cent=   200000004 NGrid=           0
         NMat0=    1 NMatS0=      1 NMatT0=    0 NMatD0=    1 NMtDS0=    0 NMtDT0=    0
 Symmetry not used in FoFCou.
 Keep R1 and R2 ints in memory in canonical form, NReq=18299015.
 Requested convergence on RMS density matrix=1.00D-08 within 128 cycles.
 Requested convergence on MAX density matrix=1.00D-06.
 Requested convergence on             energy=1.00D-06.
 No special actions if energy rises.
 Integral accuracy reduced to 1.0D-05 until final iterations.
 Initial convergence to 1.0D-05 achieved.  Increase integral accuracy.
 SCF Done:  E(UB3LYP) =  -284.957175359     A.U. after   13 cycles
            NFock= 13  Conv=0.51D-08     -V/T= 2.0086
 <Sx>= 0.0000 <Sy>= 0.0000 <Sz>= 0.5000 <S**2>= 0.7563 S= 0.5031
 <L.S>=  0.00000000000    
 Annihilation of the first spin contaminant:
 S**2 before annihilation     0.7563,   after     0.7500
 DoSCS=F DFT=T ScalE2(SS,OS)=  1.000000  1.000000
 Range of M.O.s used for correlation:     1    87
 NBasis=    87 NAE=    21 NBE=    20 NFC=     0 NFV=     0
 NROrb=     87 NOA=    21 NOB=    20 NVA=    66 NVB=    67
 Symmetrizing basis deriv contribution to polar:
 IMax=3 JMax=2 DiffMx= 0.00D+00
 G2DrvN: will do    12 centers at a time, making    1 passes.
 Calling FoFCou, ICntrl=  3107 FMM=F I1Cent=   0 AccDes= 0.00D+00.
 End of G2Drv F.D. properties file   721 does not exist.
 End of G2Drv F.D. properties file   722 does not exist.
 End of G2Drv F.D. properties file   788 does not exist.
          IDoAtm=11111111111
          Differentiating once with respect to nuclear coordinates.
 Keep R1 and R2 ints in memory in canonical form, NReq=18295893.
          There are    36 degrees of freedom in the 1st order CPHF.  IDoFFX=6 NUNeed=     0.
     30 vectors produced by pass  0 Test12= 7.57D-15 2.78D-09 XBig12= 4.91D-01 2.32D-01.
 AX will form    30 AO Fock derivatives at one time.
     30 vectors produced by pass  1 Test12= 7.57D-15 2.78D-09 XBig12= 4.04D-01 2.31D-01.
     30 vectors produced by pass  2 Test12= 7.57D-15 2.78D-09 XBig12= 1.50D-02 4.65D-02.
     30 vectors produced by pass  3 Test12= 7.57D-15 2.78D-09 XBig12= 1.61D-04 3.23D-03.
     30 vectors produced by pass  4 Test12= 7.57D-15 2.78D-09 XBig12= 1.14D-06 1.51D-04.
     29 vectors produced by pass  5 Test12= 7.57D-15 2.78D-09 XBig12= 5.57D-09 1.09D-05.
     18 vectors produced by pass  6 Test12= 7.57D-15 2.78D-09 XBig12= 2.58D-11 6.60D-07.
      2 vectors produced by pass  7 Test12= 7.57D-15 2.78D-09 XBig12= 6.33D-14 3.68D-08.
 InvSVY:  IOpt=1 It=  1 EMax= 2.22D-15
 Solved reduced A of dimension   199 with    30 vectors.
 End of Minotr F.D. properties file   721 does not exist.
 End of Minotr F.D. properties file   722 does not exist.
 End of Minotr F.D. properties file   788 does not exist.
 Calling FoFJK, ICntrl=    100127 FMM=F ISym2X=0 I1Cent= 0 IOpClX= 1 NMat=1 NMatS=1 NMatT=0.
 -------------------------------------------------------------------
 Center     Atomic                   Forces (Hartrees/Bohr)
 Number     Number              X              Y              Z
 -------------------------------------------------------------------
      1        6           0.003077098   -0.000826478    0.002469374
      2        6           0.007541489   -0.003473721    0.009128933
      3        1          -0.000136035    0.000182576    0.000002825
      4        1           0.000764992   -0.000361467    0.001016977
      5        7          -0.011705724    0.003965985   -0.008287437
      6        1          -0.000426604    0.000119886   -0.000542225
      7        1          -0.000945604    0.000526494   -0.000622744
      8        8           0.001437693   -0.003209678    0.003675159
      9        1          -0.000284072   -0.000137976   -0.000621815
     10        8           0.001649196    0.002281470   -0.005446803
     11        1          -0.000972429    0.000932908   -0.000772245
 -------------------------------------------------------------------
 Cartesian Forces:  Max     0.011705724 RMS     0.003734284
 IRC-IRC-IRC-IRC-IRC-IRC-IRC-IRC-IRC-IRC-IRC-IRC-IRC-IRC-IRC-IRC-IRC-IRC
 Pt 95 Step number   1 out of a maximum of  20
 Modified Bulirsch-Stoer Extrapolation Cycles:
    EPS =    0.000010000000000
      PEZero:  N= 2 I= 1 D=  8.39D-04 Err=  1.10D-05
      PEZero:  N= 3 I= 2 D=  8.39D-04 Err=  7.33D-06
      PEZero:  N= 3 I= 1 D=  1.68D-03 Err=  1.63D-08
 Maximum DWI energy   std dev =  0.000000130 at pt    45
 Maximum DWI gradient std dev =  0.002589083 at pt    36
 CORRECTOR INTEGRATION CONVERGENCE:
   Recorrection delta-x convergence threshold:    0.010000
   Delta-x Convergence Met
 Point Number:  44          Path Number:   2
   CHANGE IN THE REACTION COORDINATE =    0.16104
   NET REACTION COORDINATE UP TO THIS POINT =    7.08349
  # OF POINTS ALONG THE PATH =  95
  # OF STEPS =   1

 Calculating another point on the path.
 IRC-IRC-IRC-IRC-IRC-IRC-IRC-IRC-IRC-IRC-IRC-IRC-IRC-IRC-IRC-IRC-IRC-IRC
                          Input orientation:                          
 ---------------------------------------------------------------------
 Center     Atomic      Atomic             Coordinates (Angstroms)
 Number     Number       Type             X           Y           Z
 ---------------------------------------------------------------------
      1          6           0        0.673490   -0.103220    0.122011
      2          6           0       -0.355578   -0.988505    0.584043
      3          1           0       -0.963061   -0.734657    1.440207
      4          1           0       -0.310211   -2.020880    0.264002
      5          7           0       -2.164895    0.047527   -0.478214
      6          1           0       -1.824274    0.982702   -0.269440
      7          1           0       -2.209947   -0.056008   -1.489133
      8          8           0        0.354629    1.242018    0.223822
      9          1           0        1.169326    1.708306   -0.038137
     10          8           0        1.758486   -0.453089   -0.322651
     11          1           0       -3.104014   -0.061707   -0.101392
 ---------------------------------------------------------------------
                    Distance matrix (angstroms):
                    1          2          3          4          5
     1  C    0.000000
     2  C    1.433940   0.000000
     3  H    2.194232   1.080043   0.000000
     4  H    2.159919   1.081796   1.861194   0.000000
     5  N    2.905069   2.339952   2.395111   2.875594   0.000000
     6  H    2.751597   2.602144   2.571750   3.405649   1.016938
     7  H    3.303365   2.933648   3.255199   3.247029   1.017205
     8  O    1.386255   2.368414   2.668922   3.330185   2.875355
     9  H    1.884974   3.159942   3.563797   4.023326   3.750851
    10  O    1.223662   2.361786   3.254807   2.661135   3.958249
    11  H    3.784332   2.980381   2.722695   3.431793   1.017778
                    6          7          8          9         10
     6  H    0.000000
     7  H    1.647821   0.000000
     8  O    2.249037   3.346062   0.000000
     9  H    3.088955   4.078931   0.974566   0.000000
    10  O    3.860116   4.155336   2.267782   2.258249   0.000000
    11  H    1.660350   1.650822   3.710481   4.625838   4.883241
                   11
    11  H    0.000000
 Symmetry turned off by external request.
 Stoichiometry    C2H6NO2(2)
 Framework group  C1[X(C2H6NO2)]
 Deg. of freedom    27
 Full point group                 C1      NOp   1
 Rotational constants (GHZ):           8.1071425           3.1832256           2.6117071
 Standard basis: 6-31G(d) (6D, 7F)
    87 basis functions,   164 primitive gaussians,    87 cartesian basis functions
    21 alpha electrons       20 beta electrons
       nuclear repulsion energy       178.4839891090 Hartrees.
 NAtoms=   11 NActive=   11 NUniq=   11 SFac= 1.00D+00 NAtFMM=   60 NAOKFM=F Big=F
 Integral buffers will be    131072 words long.
 Raffenetti 2 integral format.
 Two-electron integral symmetry is turned off.
 One-electron integrals computed using PRISM.
 NBasis=    87 RedAO= T EigKep=  3.79D-03  NBF=    87
 NBsUse=    87 1.00D-06 EigRej= -1.00D+00 NBFU=    87
 Initial guess from the checkpoint file:  "acetate-rad_plus_ammonia_irc.chk"
 B after Tr=    -0.000597    0.000383   -0.000427
         Rot=    1.000000    0.000267    0.000070    0.000079 Ang=   0.03 deg.
 Initial guess <Sx>= 0.0000 <Sy>= 0.0000 <Sz>= 0.5000 <S**2>= 0.7563 S= 0.5031
 ExpMin= 1.61D-01 ExpMax= 5.48D+03 ExpMxC= 8.25D+02 IAcc=3 IRadAn=         5 AccDes= 0.00D+00
 Harris functional with IExCor=  402 and IRadAn=       5 diagonalized for initial guess.
 HarFok:  IExCor=  402 AccDes= 0.00D+00 IRadAn=         5 IDoV= 1 UseB2=F ITyADJ=14
 ICtDFT=  3500011 ScaDFX=  1.000000  1.000000  1.000000  1.000000
 FoFCou: FMM=F IPFlag=           0 FMFlag=      100000 FMFlg1=           0
         NFxFlg=           0 DoJE=T BraDBF=F KetDBF=T FulRan=T
         wScrn=  0.000000 ICntrl=       500 IOpCl=  0 I1Cent=   200000004 NGrid=           0
         NMat0=    1 NMatS0=      1 NMatT0=    0 NMatD0=    1 NMtDS0=    0 NMtDT0=    0
 Symmetry not used in FoFCou.
 Keep R1 and R2 ints in memory in canonical form, NReq=18299015.
 Requested convergence on RMS density matrix=1.00D-08 within 128 cycles.
 Requested convergence on MAX density matrix=1.00D-06.
 Requested convergence on             energy=1.00D-06.
 No special actions if energy rises.
 Integral accuracy reduced to 1.0D-05 until final iterations.
 Initial convergence to 1.0D-05 achieved.  Increase integral accuracy.
 SCF Done:  E(UB3LYP) =  -284.958161909     A.U. after   13 cycles
            NFock= 13  Conv=0.50D-08     -V/T= 2.0086
 <Sx>= 0.0000 <Sy>= 0.0000 <Sz>= 0.5000 <S**2>= 0.7564 S= 0.5032
 <L.S>=  0.00000000000    
 Annihilation of the first spin contaminant:
 S**2 before annihilation     0.7564,   after     0.7500
 DoSCS=F DFT=T ScalE2(SS,OS)=  1.000000  1.000000
 Range of M.O.s used for correlation:     1    87
 NBasis=    87 NAE=    21 NBE=    20 NFC=     0 NFV=     0
 NROrb=     87 NOA=    21 NOB=    20 NVA=    66 NVB=    67
 Symmetrizing basis deriv contribution to polar:
 IMax=3 JMax=2 DiffMx= 0.00D+00
 G2DrvN: will do    12 centers at a time, making    1 passes.
 Calling FoFCou, ICntrl=  3107 FMM=F I1Cent=   0 AccDes= 0.00D+00.
 End of G2Drv F.D. properties file   721 does not exist.
 End of G2Drv F.D. properties file   722 does not exist.
 End of G2Drv F.D. properties file   788 does not exist.
          IDoAtm=11111111111
          Differentiating once with respect to nuclear coordinates.
 Keep R1 and R2 ints in memory in canonical form, NReq=18295893.
          There are    36 degrees of freedom in the 1st order CPHF.  IDoFFX=6 NUNeed=     0.
     30 vectors produced by pass  0 Test12= 7.57D-15 2.78D-09 XBig12= 4.93D-01 2.45D-01.
 AX will form    30 AO Fock derivatives at one time.
     30 vectors produced by pass  1 Test12= 7.57D-15 2.78D-09 XBig12= 4.04D-01 2.33D-01.
     30 vectors produced by pass  2 Test12= 7.57D-15 2.78D-09 XBig12= 1.55D-02 4.86D-02.
     30 vectors produced by pass  3 Test12= 7.57D-15 2.78D-09 XBig12= 1.68D-04 3.17D-03.
     30 vectors produced by pass  4 Test12= 7.57D-15 2.78D-09 XBig12= 1.18D-06 1.61D-04.
     29 vectors produced by pass  5 Test12= 7.57D-15 2.78D-09 XBig12= 5.78D-09 1.09D-05.
     18 vectors produced by pass  6 Test12= 7.57D-15 2.78D-09 XBig12= 2.82D-11 6.96D-07.
      2 vectors produced by pass  7 Test12= 7.57D-15 2.78D-09 XBig12= 6.96D-14 3.78D-08.
 InvSVY:  IOpt=1 It=  1 EMax= 1.33D-15
 Solved reduced A of dimension   199 with    30 vectors.
 End of Minotr F.D. properties file   721 does not exist.
 End of Minotr F.D. properties file   722 does not exist.
 End of Minotr F.D. properties file   788 does not exist.
 Calling FoFJK, ICntrl=    100127 FMM=F ISym2X=0 I1Cent= 0 IOpClX= 1 NMat=1 NMatS=1 NMatT=0.
 -------------------------------------------------------------------
 Center     Atomic                   Forces (Hartrees/Bohr)
 Number     Number              X              Y              Z
 -------------------------------------------------------------------
      1        6           0.002848052   -0.000790177    0.002143701
      2        6           0.007021825   -0.003015074    0.008502150
      3        1          -0.000114420    0.000195730   -0.000019203
      4        1           0.000714989   -0.000326577    0.000980447
      5        7          -0.010795990    0.003550896   -0.007723331
      6        1          -0.000357675    0.000084066   -0.000505800
      7        1          -0.000862117    0.000478340   -0.000580216
      8        8           0.001255466   -0.002924026    0.003606823
      9        1          -0.000276562   -0.000114350   -0.000525159
     10        8           0.001459239    0.001965497   -0.005152144
     11        1          -0.000892808    0.000895676   -0.000727265
 -------------------------------------------------------------------
 Cartesian Forces:  Max     0.010795990 RMS     0.003456759
 IRC-IRC-IRC-IRC-IRC-IRC-IRC-IRC-IRC-IRC-IRC-IRC-IRC-IRC-IRC-IRC-IRC-IRC
 Pt 96 Step number   1 out of a maximum of  20
 Modified Bulirsch-Stoer Extrapolation Cycles:
    EPS =    0.000010000000000
      PEZero:  N= 2 I= 1 D=  8.39D-04 Err=  1.05D-05
      PEZero:  N= 3 I= 2 D=  8.39D-04 Err=  7.02D-06
      PEZero:  N= 3 I= 1 D=  1.68D-03 Err=  1.46D-08
 Maximum DWI energy   std dev =  0.000000123 at pt    68
 Maximum DWI gradient std dev =  0.002805105 at pt    72
 CORRECTOR INTEGRATION CONVERGENCE:
   Recorrection delta-x convergence threshold:    0.010000
   Delta-x Convergence Met
 Point Number:  45          Path Number:   2
   CHANGE IN THE REACTION COORDINATE =    0.16104
   NET REACTION COORDINATE UP TO THIS POINT =    7.24453
  # OF POINTS ALONG THE PATH =  96
  # OF STEPS =   1

 Calculating another point on the path.
 IRC-IRC-IRC-IRC-IRC-IRC-IRC-IRC-IRC-IRC-IRC-IRC-IRC-IRC-IRC-IRC-IRC-IRC
                          Input orientation:                          
 ---------------------------------------------------------------------
 Center     Atomic      Atomic             Coordinates (Angstroms)
 Number     Number       Type             X           Y           Z
 ---------------------------------------------------------------------
      1          6           0        0.676907   -0.104163    0.124528
      2          6           0       -0.347063   -0.992048    0.594255
      3          1           0       -0.965130   -0.731402    1.440500
      4          1           0       -0.299875   -2.025550    0.278293
      5          7           0       -2.175992    0.051125   -0.486224
      6          1           0       -1.829050    0.983876   -0.276691
      7          1           0       -2.222232   -0.049244   -1.497490
      8          8           0        0.355689    1.239367    0.227185
      9          1           0        1.165994    1.707201   -0.045550
     10          8           0        1.759782   -0.451384   -0.327366
     11          1           0       -3.117177   -0.048699   -0.111775
 ---------------------------------------------------------------------
                    Distance matrix (angstroms):
                    1          2          3          4          5
     1  C    0.000000
     2  C    1.434398   0.000000
     3  H    2.195790   1.079849   0.000000
     4  H    2.160897   1.081751   1.862286   0.000000
     5  N    2.921672   2.366565   2.406408   2.901186   0.000000
     6  H    2.761273   2.618990   2.576292   3.420969   1.017004
     7  H    3.322494   2.963197   3.267633   3.279427   1.017286
     8  O    1.385206   2.368083   2.664700   3.330475   2.886223
     9  H    1.883925   3.159848   3.563259   4.023317   3.755750
    10  O    1.223679   2.362309   3.260201   2.662144   3.970903
    11  H    3.801840   3.010302   2.739880   3.463709   1.017843
                    6          7          8          9         10
     6  H    0.000000
     7  H    1.646900   0.000000
     8  O    2.256602   3.358676   0.000000
     9  H    3.089809   4.083296   0.974601   0.000000
    10  O    3.865522   4.169813   2.266637   2.256433   0.000000
    11  H    1.659119   1.649586   3.719517   4.629592   4.898302
                   11
    11  H    0.000000
 Symmetry turned off by external request.
 Stoichiometry    C2H6NO2(2)
 Framework group  C1[X(C2H6NO2)]
 Deg. of freedom    27
 Full point group                 C1      NOp   1
 Rotational constants (GHZ):           8.0685772           3.1582961           2.5993862
 Standard basis: 6-31G(d) (6D, 7F)
    87 basis functions,   164 primitive gaussians,    87 cartesian basis functions
    21 alpha electrons       20 beta electrons
       nuclear repulsion energy       178.1973866565 Hartrees.
 NAtoms=   11 NActive=   11 NUniq=   11 SFac= 1.00D+00 NAtFMM=   60 NAOKFM=F Big=F
 Integral buffers will be    131072 words long.
 Raffenetti 2 integral format.
 Two-electron integral symmetry is turned off.
 One-electron integrals computed using PRISM.
 NBasis=    87 RedAO= T EigKep=  3.78D-03  NBF=    87
 NBsUse=    87 1.00D-06 EigRej= -1.00D+00 NBFU=    87
 Initial guess from the checkpoint file:  "acetate-rad_plus_ammonia_irc.chk"
 B after Tr=    -0.000577    0.000397   -0.000408
         Rot=    1.000000    0.000269    0.000074    0.000080 Ang=   0.03 deg.
 Initial guess <Sx>= 0.0000 <Sy>= 0.0000 <Sz>= 0.5000 <S**2>= 0.7564 S= 0.5032
 ExpMin= 1.61D-01 ExpMax= 5.48D+03 ExpMxC= 8.25D+02 IAcc=3 IRadAn=         5 AccDes= 0.00D+00
 Harris functional with IExCor=  402 and IRadAn=       5 diagonalized for initial guess.
 HarFok:  IExCor=  402 AccDes= 0.00D+00 IRadAn=         5 IDoV= 1 UseB2=F ITyADJ=14
 ICtDFT=  3500011 ScaDFX=  1.000000  1.000000  1.000000  1.000000
 FoFCou: FMM=F IPFlag=           0 FMFlag=      100000 FMFlg1=           0
         NFxFlg=           0 DoJE=T BraDBF=F KetDBF=T FulRan=T
         wScrn=  0.000000 ICntrl=       500 IOpCl=  0 I1Cent=   200000004 NGrid=           0
         NMat0=    1 NMatS0=      1 NMatT0=    0 NMatD0=    1 NMtDS0=    0 NMtDT0=    0
 Symmetry not used in FoFCou.
 Keep R1 and R2 ints in memory in canonical form, NReq=18299015.
 Requested convergence on RMS density matrix=1.00D-08 within 128 cycles.
 Requested convergence on MAX density matrix=1.00D-06.
 Requested convergence on             energy=1.00D-06.
 No special actions if energy rises.
 Integral accuracy reduced to 1.0D-05 until final iterations.
 Initial convergence to 1.0D-05 achieved.  Increase integral accuracy.
 SCF Done:  E(UB3LYP) =  -284.959075677     A.U. after   13 cycles
            NFock= 13  Conv=0.47D-08     -V/T= 2.0086
 <Sx>= 0.0000 <Sy>= 0.0000 <Sz>= 0.5000 <S**2>= 0.7565 S= 0.5032
 <L.S>=  0.00000000000    
 Annihilation of the first spin contaminant:
 S**2 before annihilation     0.7565,   after     0.7500
 DoSCS=F DFT=T ScalE2(SS,OS)=  1.000000  1.000000
 Range of M.O.s used for correlation:     1    87
 NBasis=    87 NAE=    21 NBE=    20 NFC=     0 NFV=     0
 NROrb=     87 NOA=    21 NOB=    20 NVA=    66 NVB=    67
 Symmetrizing basis deriv contribution to polar:
 IMax=3 JMax=2 DiffMx= 0.00D+00
 G2DrvN: will do    12 centers at a time, making    1 passes.
 Calling FoFCou, ICntrl=  3107 FMM=F I1Cent=   0 AccDes= 0.00D+00.
 End of G2Drv F.D. properties file   721 does not exist.
 End of G2Drv F.D. properties file   722 does not exist.
 End of G2Drv F.D. properties file   788 does not exist.
          IDoAtm=11111111111
          Differentiating once with respect to nuclear coordinates.
 Keep R1 and R2 ints in memory in canonical form, NReq=18295893.
          There are    36 degrees of freedom in the 1st order CPHF.  IDoFFX=6 NUNeed=     0.
     30 vectors produced by pass  0 Test12= 7.57D-15 2.78D-09 XBig12= 4.95D-01 2.56D-01.
 AX will form    30 AO Fock derivatives at one time.
     30 vectors produced by pass  1 Test12= 7.57D-15 2.78D-09 XBig12= 4.04D-01 2.33D-01.
     30 vectors produced by pass  2 Test12= 7.57D-15 2.78D-09 XBig12= 1.60D-02 5.03D-02.
     30 vectors produced by pass  3 Test12= 7.57D-15 2.78D-09 XBig12= 1.75D-04 3.02D-03.
     30 vectors produced by pass  4 Test12= 7.57D-15 2.78D-09 XBig12= 1.21D-06 1.70D-04.
     29 vectors produced by pass  5 Test12= 7.57D-15 2.78D-09 XBig12= 5.97D-09 1.08D-05.
     18 vectors produced by pass  6 Test12= 7.57D-15 2.78D-09 XBig12= 3.03D-11 7.18D-07.
      1 vectors produced by pass  7 Test12= 7.57D-15 2.78D-09 XBig12= 7.58D-14 3.86D-08.
 InvSVY:  IOpt=1 It=  1 EMax= 2.00D-15
 Solved reduced A of dimension   198 with    30 vectors.
 End of Minotr F.D. properties file   721 does not exist.
 End of Minotr F.D. properties file   722 does not exist.
 End of Minotr F.D. properties file   788 does not exist.
 Calling FoFJK, ICntrl=    100127 FMM=F ISym2X=0 I1Cent= 0 IOpClX= 1 NMat=1 NMatS=1 NMatT=0.
 -------------------------------------------------------------------
 Center     Atomic                   Forces (Hartrees/Bohr)
 Number     Number              X              Y              Z
 -------------------------------------------------------------------
      1        6           0.002639710   -0.000748358    0.001876446
      2        6           0.006536113   -0.002613340    0.007911266
      3        1          -0.000094543    0.000200283   -0.000037735
      4        1           0.000672219   -0.000294385    0.000942518
      5        7          -0.009962239    0.003181066   -0.007196862
      6        1          -0.000296698    0.000051667   -0.000472771
      7        1          -0.000784582    0.000431985   -0.000540426
      8        8           0.001100628   -0.002660523    0.003518267
      9        1          -0.000266603   -0.000092816   -0.000439888
     10        8           0.001273741    0.001685051   -0.004875877
     11        1          -0.000817746    0.000859370   -0.000684937
 -------------------------------------------------------------------
 Cartesian Forces:  Max     0.009962239 RMS     0.003201738
 IRC-IRC-IRC-IRC-IRC-IRC-IRC-IRC-IRC-IRC-IRC-IRC-IRC-IRC-IRC-IRC-IRC-IRC
 Pt 97 Step number   1 out of a maximum of  20
 Modified Bulirsch-Stoer Extrapolation Cycles:
    EPS =    0.000010000000000
      PEZero:  N= 2 I= 1 D=  8.39D-04 Err=  1.00D-05
      PEZero:  N= 3 I= 2 D=  8.39D-04 Err=  6.68D-06
      PEZero:  N= 3 I= 1 D=  1.68D-03 Err=  1.35D-08
 Maximum DWI energy   std dev =  0.000000116 at pt    68
 Maximum DWI gradient std dev =  0.003045700 at pt    72
 CORRECTOR INTEGRATION CONVERGENCE:
   Recorrection delta-x convergence threshold:    0.010000
   Delta-x Convergence Met
 Point Number:  46          Path Number:   2
   CHANGE IN THE REACTION COORDINATE =    0.16104
   NET REACTION COORDINATE UP TO THIS POINT =    7.40556
  # OF POINTS ALONG THE PATH =  97
  # OF STEPS =   1

 Calculating another point on the path.
 IRC-IRC-IRC-IRC-IRC-IRC-IRC-IRC-IRC-IRC-IRC-IRC-IRC-IRC-IRC-IRC-IRC-IRC
                          Input orientation:                          
 ---------------------------------------------------------------------
 Center     Atomic      Atomic             Coordinates (Angstroms)
 Number     Number       Type             X           Y           Z
 ---------------------------------------------------------------------
      1          6           0        0.680323   -0.105122    0.126918
      2          6           0       -0.338507   -0.995366    0.604499
      3          1           0       -0.967092   -0.727857    1.440568
      4          1           0       -0.289359   -2.030114    0.293083
      5          7           0       -2.187038    0.054601   -0.494281
      6          1           0       -1.833264    0.984695   -0.284002
      7          1           0       -2.234288   -0.042677   -1.505886
      8          8           0        0.356693    1.236766    0.230715
      9          1           0        1.162522    1.706303   -0.052266
     10          8           0        1.760997   -0.449810   -0.332182
     11          1           0       -3.130279   -0.035247   -0.122294
 ---------------------------------------------------------------------
                    Distance matrix (angstroms):
                    1          2          3          4          5
     1  C    0.000000
     2  C    1.434794   0.000000
     3  H    2.197146   1.079672   0.000000
     4  H    2.161826   1.081711   1.863308   0.000000
     5  N    2.938224   2.393077   2.417467   2.926973   0.000000
     6  H    2.770321   2.635218   2.580161   3.435949   1.017078
     7  H    3.341393   2.992545   3.279763   3.311940   1.017369
     8  O    1.384259   2.367579   2.660055   3.330732   2.897188
     9  H    1.883052   3.159659   3.562155   4.023436   3.760725
    10  O    1.223699   2.362820   3.265336   2.663133   3.983427
    11  H    3.819382   3.040404   2.757105   3.496122   1.017915
                    6          7          8          9         10
     6  H    0.000000
     7  H    1.645998   0.000000
     8  O    2.263711   3.371341   0.000000
     9  H    3.090171   4.087818   0.974630   0.000000
    10  O    3.870250   4.183974   2.265714   2.255072   0.000000
    11  H    1.657914   1.648388   3.728486   4.633146   4.913298
                   11
    11  H    0.000000
 Symmetry turned off by external request.
 Stoichiometry    C2H6NO2(2)
 Framework group  C1[X(C2H6NO2)]
 Deg. of freedom    27
 Full point group                 C1      NOp   1
 Rotational constants (GHZ):           8.0297817           3.1336764           2.5872469
 Standard basis: 6-31G(d) (6D, 7F)
    87 basis functions,   164 primitive gaussians,    87 cartesian basis functions
    21 alpha electrons       20 beta electrons
       nuclear repulsion energy       177.9155919373 Hartrees.
 NAtoms=   11 NActive=   11 NUniq=   11 SFac= 1.00D+00 NAtFMM=   60 NAOKFM=F Big=F
 Integral buffers will be    131072 words long.
 Raffenetti 2 integral format.
 Two-electron integral symmetry is turned off.
 One-electron integrals computed using PRISM.
 NBasis=    87 RedAO= T EigKep=  3.76D-03  NBF=    87
 NBsUse=    87 1.00D-06 EigRej= -1.00D+00 NBFU=    87
 Initial guess from the checkpoint file:  "acetate-rad_plus_ammonia_irc.chk"
 B after Tr=    -0.000555    0.000408   -0.000389
         Rot=    1.000000    0.000271    0.000077    0.000081 Ang=   0.03 deg.
 Initial guess <Sx>= 0.0000 <Sy>= 0.0000 <Sz>= 0.5000 <S**2>= 0.7565 S= 0.5033
 ExpMin= 1.61D-01 ExpMax= 5.48D+03 ExpMxC= 8.25D+02 IAcc=3 IRadAn=         5 AccDes= 0.00D+00
 Harris functional with IExCor=  402 and IRadAn=       5 diagonalized for initial guess.
 HarFok:  IExCor=  402 AccDes= 0.00D+00 IRadAn=         5 IDoV= 1 UseB2=F ITyADJ=14
 ICtDFT=  3500011 ScaDFX=  1.000000  1.000000  1.000000  1.000000
 FoFCou: FMM=F IPFlag=           0 FMFlag=      100000 FMFlg1=           0
         NFxFlg=           0 DoJE=T BraDBF=F KetDBF=T FulRan=T
         wScrn=  0.000000 ICntrl=       500 IOpCl=  0 I1Cent=   200000004 NGrid=           0
         NMat0=    1 NMatS0=      1 NMatT0=    0 NMatD0=    1 NMtDS0=    0 NMtDT0=    0
 Symmetry not used in FoFCou.
 Keep R1 and R2 ints in memory in canonical form, NReq=18299015.
 Requested convergence on RMS density matrix=1.00D-08 within 128 cycles.
 Requested convergence on MAX density matrix=1.00D-06.
 Requested convergence on             energy=1.00D-06.
 No special actions if energy rises.
 Integral accuracy reduced to 1.0D-05 until final iterations.
 Initial convergence to 1.0D-05 achieved.  Increase integral accuracy.
 SCF Done:  E(UB3LYP) =  -284.959922596     A.U. after   13 cycles
            NFock= 13  Conv=0.44D-08     -V/T= 2.0087
 <Sx>= 0.0000 <Sy>= 0.0000 <Sz>= 0.5000 <S**2>= 0.7566 S= 0.5033
 <L.S>=  0.00000000000    
 Annihilation of the first spin contaminant:
 S**2 before annihilation     0.7566,   after     0.7500
 DoSCS=F DFT=T ScalE2(SS,OS)=  1.000000  1.000000
 Range of M.O.s used for correlation:     1    87
 NBasis=    87 NAE=    21 NBE=    20 NFC=     0 NFV=     0
 NROrb=     87 NOA=    21 NOB=    20 NVA=    66 NVB=    67
 Symmetrizing basis deriv contribution to polar:
 IMax=3 JMax=2 DiffMx= 0.00D+00
 G2DrvN: will do    12 centers at a time, making    1 passes.
 Calling FoFCou, ICntrl=  3107 FMM=F I1Cent=   0 AccDes= 0.00D+00.
 End of G2Drv F.D. properties file   721 does not exist.
 End of G2Drv F.D. properties file   722 does not exist.
 End of G2Drv F.D. properties file   788 does not exist.
          IDoAtm=11111111111
          Differentiating once with respect to nuclear coordinates.
 Keep R1 and R2 ints in memory in canonical form, NReq=18295893.
          There are    36 degrees of freedom in the 1st order CPHF.  IDoFFX=6 NUNeed=     0.
     30 vectors produced by pass  0 Test12= 7.57D-15 2.78D-09 XBig12= 4.98D-01 2.64D-01.
 AX will form    30 AO Fock derivatives at one time.
     30 vectors produced by pass  1 Test12= 7.57D-15 2.78D-09 XBig12= 4.04D-01 2.29D-01.
     30 vectors produced by pass  2 Test12= 7.57D-15 2.78D-09 XBig12= 1.66D-02 5.16D-02.
     30 vectors produced by pass  3 Test12= 7.57D-15 2.78D-09 XBig12= 1.82D-04 2.77D-03.
     30 vectors produced by pass  4 Test12= 7.57D-15 2.78D-09 XBig12= 1.25D-06 1.78D-04.
     29 vectors produced by pass  5 Test12= 7.57D-15 2.78D-09 XBig12= 6.13D-09 1.08D-05.
     18 vectors produced by pass  6 Test12= 7.57D-15 2.78D-09 XBig12= 3.22D-11 7.25D-07.
      1 vectors produced by pass  7 Test12= 7.57D-15 2.78D-09 XBig12= 8.19D-14 3.91D-08.
 InvSVY:  IOpt=1 It=  1 EMax= 2.00D-15
 Solved reduced A of dimension   198 with    30 vectors.
 End of Minotr F.D. properties file   721 does not exist.
 End of Minotr F.D. properties file   722 does not exist.
 End of Minotr F.D. properties file   788 does not exist.
 Calling FoFJK, ICntrl=    100127 FMM=F ISym2X=0 I1Cent= 0 IOpClX= 1 NMat=1 NMatS=1 NMatT=0.
 -------------------------------------------------------------------
 Center     Atomic                   Forces (Hartrees/Bohr)
 Number     Number              X              Y              Z
 -------------------------------------------------------------------
      1        6           0.002448561   -0.000703276    0.001658109
      2        6           0.006081871   -0.002265375    0.007355661
      3        1          -0.000076420    0.000197381   -0.000052744
      4        1           0.000635401   -0.000264794    0.000903440
      5        7          -0.009198399    0.002853047   -0.006705154
      6        1          -0.000243470    0.000022718   -0.000443068
      7        1          -0.000712890    0.000387569   -0.000503249
      8        8           0.000972624   -0.002417970    0.003413313
      9        1          -0.000255038   -0.000074101   -0.000366614
     10        8           0.001094901    0.001440674   -0.004614375
     11        1          -0.000747141    0.000824126   -0.000645321
 -------------------------------------------------------------------
 Cartesian Forces:  Max     0.009198399 RMS     0.002967245
 IRC-IRC-IRC-IRC-IRC-IRC-IRC-IRC-IRC-IRC-IRC-IRC-IRC-IRC-IRC-IRC-IRC-IRC
 Pt 98 Step number   1 out of a maximum of  20
 Modified Bulirsch-Stoer Extrapolation Cycles:
    EPS =    0.000010000000000
      PEZero:  N= 2 I= 1 D=  8.39D-04 Err=  9.29D-06
 Maximum DWI energy   std dev =  0.000000108 at pt    34
 Maximum DWI gradient std dev =  0.003317970 at pt    48
 CORRECTOR INTEGRATION CONVERGENCE:
   Recorrection delta-x convergence threshold:    0.010000
   Delta-x Convergence Met
 Point Number:  47          Path Number:   2
   CHANGE IN THE REACTION COORDINATE =    0.16104
   NET REACTION COORDINATE UP TO THIS POINT =    7.56660
  # OF POINTS ALONG THE PATH =  98
  # OF STEPS =   1

 Calculating another point on the path.
 IRC-IRC-IRC-IRC-IRC-IRC-IRC-IRC-IRC-IRC-IRC-IRC-IRC-IRC-IRC-IRC-IRC-IRC
                          Input orientation:                          
 ---------------------------------------------------------------------
 Center     Atomic      Atomic             Coordinates (Angstroms)
 Number     Number       Type             X           Y           Z
 ---------------------------------------------------------------------
      1          6           0        0.683738   -0.106087    0.129207
      2          6           0       -0.329918   -0.998473    0.614760
      3          1           0       -0.968940   -0.724119    1.440427
      4          1           0       -0.278611   -2.034571    0.308335
      5          7           0       -2.198032    0.057961   -0.502376
      6          1           0       -1.836922    0.985157   -0.291388
      7          1           0       -2.246094   -0.036347   -1.514309
      8          8           0        0.357653    1.234217    0.234398
      9          1           0        1.158935    1.705604   -0.058333
     10          8           0        1.762117   -0.448361   -0.337095
     11          1           0       -3.143301   -0.021349   -0.132946
 ---------------------------------------------------------------------
                    Distance matrix (angstroms):
                    1          2          3          4          5
     1  C    0.000000
     2  C    1.435135   0.000000
     3  H    2.198319   1.079512   0.000000
     4  H    2.162695   1.081677   1.864261   0.000000
     5  N    2.954726   2.419483   2.428333   2.952985   0.000000
     6  H    2.778748   2.650841   2.583448   3.450617   1.017157
     7  H    3.360048   3.021647   3.291598   3.344536   1.017454
     8  O    1.383406   2.366925   2.655078   3.330957   2.908254
     9  H    1.882342   3.159394   3.560575   4.023667   3.765784
    10  O    1.223721   2.363316   3.270215   2.664060   3.995806
    11  H    3.836943   3.070662   2.774389   3.529056   1.017989
                    6          7          8          9         10
     6  H    0.000000
     7  H    1.645123   0.000000
     8  O    2.270383   3.384052   0.000000
     9  H    3.090068   4.092491   0.974654   0.000000
    10  O    3.874293   4.197779   2.264992   2.254130   0.000000
    11  H    1.656739   1.647231   3.737388   4.636504   4.928199
                   11
    11  H    0.000000
 Symmetry turned off by external request.
 Stoichiometry    C2H6NO2(2)
 Framework group  C1[X(C2H6NO2)]
 Deg. of freedom    27
 Full point group                 C1      NOp   1
 Rotational constants (GHZ):           7.9907456           3.1093790           2.5752913
 Standard basis: 6-31G(d) (6D, 7F)
    87 basis functions,   164 primitive gaussians,    87 cartesian basis functions
    21 alpha electrons       20 beta electrons
       nuclear repulsion energy       177.6385590605 Hartrees.
 NAtoms=   11 NActive=   11 NUniq=   11 SFac= 1.00D+00 NAtFMM=   60 NAOKFM=F Big=F
 Integral buffers will be    131072 words long.
 Raffenetti 2 integral format.
 Two-electron integral symmetry is turned off.
 One-electron integrals computed using PRISM.
 NBasis=    87 RedAO= T EigKep=  3.75D-03  NBF=    87
 NBsUse=    87 1.00D-06 EigRej= -1.00D+00 NBFU=    87
 Initial guess from the checkpoint file:  "acetate-rad_plus_ammonia_irc.chk"
 B after Tr=    -0.000529    0.000416   -0.000373
         Rot=    1.000000    0.000272    0.000081    0.000080 Ang=   0.03 deg.
 Initial guess <Sx>= 0.0000 <Sy>= 0.0000 <Sz>= 0.5000 <S**2>= 0.7566 S= 0.5033
 ExpMin= 1.61D-01 ExpMax= 5.48D+03 ExpMxC= 8.25D+02 IAcc=3 IRadAn=         5 AccDes= 0.00D+00
 Harris functional with IExCor=  402 and IRadAn=       5 diagonalized for initial guess.
 HarFok:  IExCor=  402 AccDes= 0.00D+00 IRadAn=         5 IDoV= 1 UseB2=F ITyADJ=14
 ICtDFT=  3500011 ScaDFX=  1.000000  1.000000  1.000000  1.000000
 FoFCou: FMM=F IPFlag=           0 FMFlag=      100000 FMFlg1=           0
         NFxFlg=           0 DoJE=T BraDBF=F KetDBF=T FulRan=T
         wScrn=  0.000000 ICntrl=       500 IOpCl=  0 I1Cent=   200000004 NGrid=           0
         NMat0=    1 NMatS0=      1 NMatT0=    0 NMatD0=    1 NMtDS0=    0 NMtDT0=    0
 Symmetry not used in FoFCou.
 Keep R1 and R2 ints in memory in canonical form, NReq=18299015.
 Requested convergence on RMS density matrix=1.00D-08 within 128 cycles.
 Requested convergence on MAX density matrix=1.00D-06.
 Requested convergence on             energy=1.00D-06.
 No special actions if energy rises.
 Integral accuracy reduced to 1.0D-05 until final iterations.
 Initial convergence to 1.0D-05 achieved.  Increase integral accuracy.
 SCF Done:  E(UB3LYP) =  -284.960708061     A.U. after   13 cycles
            NFock= 13  Conv=0.90D-08     -V/T= 2.0087
 <Sx>= 0.0000 <Sy>= 0.0000 <Sz>= 0.5000 <S**2>= 0.7567 S= 0.5033
 <L.S>=  0.00000000000    
 Annihilation of the first spin contaminant:
 S**2 before annihilation     0.7567,   after     0.7500
 DoSCS=F DFT=T ScalE2(SS,OS)=  1.000000  1.000000
 Range of M.O.s used for correlation:     1    87
 NBasis=    87 NAE=    21 NBE=    20 NFC=     0 NFV=     0
 NROrb=     87 NOA=    21 NOB=    20 NVA=    66 NVB=    67
 Symmetrizing basis deriv contribution to polar:
 IMax=3 JMax=2 DiffMx= 0.00D+00
 G2DrvN: will do    12 centers at a time, making    1 passes.
 Calling FoFCou, ICntrl=  3107 FMM=F I1Cent=   0 AccDes= 0.00D+00.
 End of G2Drv F.D. properties file   721 does not exist.
 End of G2Drv F.D. properties file   722 does not exist.
 End of G2Drv F.D. properties file   788 does not exist.
          IDoAtm=11111111111
          Differentiating once with respect to nuclear coordinates.
 Keep R1 and R2 ints in memory in canonical form, NReq=18295893.
          There are    36 degrees of freedom in the 1st order CPHF.  IDoFFX=6 NUNeed=     0.
     30 vectors produced by pass  0 Test12= 7.57D-15 2.78D-09 XBig12= 5.00D-01 2.71D-01.
 AX will form    30 AO Fock derivatives at one time.
     30 vectors produced by pass  1 Test12= 7.57D-15 2.78D-09 XBig12= 4.04D-01 2.20D-01.
     30 vectors produced by pass  2 Test12= 7.57D-15 2.78D-09 XBig12= 1.71D-02 5.27D-02.
     30 vectors produced by pass  3 Test12= 7.57D-15 2.78D-09 XBig12= 1.89D-04 3.08D-03.
     30 vectors produced by pass  4 Test12= 7.57D-15 2.78D-09 XBig12= 1.28D-06 1.85D-04.
     29 vectors produced by pass  5 Test12= 7.57D-15 2.78D-09 XBig12= 6.26D-09 1.15D-05.
     17 vectors produced by pass  6 Test12= 7.57D-15 2.78D-09 XBig12= 3.37D-11 7.16D-07.
      1 vectors produced by pass  7 Test12= 7.57D-15 2.78D-09 XBig12= 8.74D-14 3.93D-08.
 InvSVY:  IOpt=1 It=  1 EMax= 1.44D-15
 Solved reduced A of dimension   197 with    30 vectors.
 End of Minotr F.D. properties file   721 does not exist.
 End of Minotr F.D. properties file   722 does not exist.
 End of Minotr F.D. properties file   788 does not exist.
 Calling FoFJK, ICntrl=    100127 FMM=F ISym2X=0 I1Cent= 0 IOpClX= 1 NMat=1 NMatS=1 NMatT=0.
 -------------------------------------------------------------------
 Center     Atomic                   Forces (Hartrees/Bohr)
 Number     Number              X              Y              Z
 -------------------------------------------------------------------
      1        6           0.002271856   -0.000656773    0.001479953
      2        6           0.005656966   -0.001967121    0.006834031
      3        1          -0.000060032    0.000188346   -0.000064369
      4        1           0.000603339   -0.000237682    0.000863529
      5        7          -0.008498334    0.002563193   -0.006245223
      6        1          -0.000197593   -0.000002837   -0.000416495
      7        1          -0.000646820    0.000345175   -0.000468520
      8        8           0.000869581   -0.002195027    0.003295188
      9        1          -0.000242589   -0.000058551   -0.000305100
     10        8           0.000924441    0.001231262   -0.004364578
     11        1          -0.000680816    0.000790015   -0.000608415
 -------------------------------------------------------------------
 Cartesian Forces:  Max     0.008498334 RMS     0.002751292
 IRC-IRC-IRC-IRC-IRC-IRC-IRC-IRC-IRC-IRC-IRC-IRC-IRC-IRC-IRC-IRC-IRC-IRC
 Pt 99 Step number   1 out of a maximum of  20
 Modified Bulirsch-Stoer Extrapolation Cycles:
    EPS =    0.000010000000000
      PEZero:  N= 2 I= 1 D=  8.39D-04 Err=  8.36D-06
 Maximum DWI energy   std dev =  0.000000099 at pt    34
 Maximum DWI gradient std dev =  0.003627712 at pt    48
 CORRECTOR INTEGRATION CONVERGENCE:
   Recorrection delta-x convergence threshold:    0.010000
   Delta-x Convergence Met
 Point Number:  48          Path Number:   2
   CHANGE IN THE REACTION COORDINATE =    0.16104
   NET REACTION COORDINATE UP TO THIS POINT =    7.72764
  # OF POINTS ALONG THE PATH =  99
  # OF STEPS =   1

 Calculating another point on the path.
 IRC-IRC-IRC-IRC-IRC-IRC-IRC-IRC-IRC-IRC-IRC-IRC-IRC-IRC-IRC-IRC-IRC-IRC
                          Input orientation:                          
 ---------------------------------------------------------------------
 Center     Atomic      Atomic             Coordinates (Angstroms)
 Number     Number       Type             X           Y           Z
 ---------------------------------------------------------------------
      1          6           0        0.687148   -0.107054    0.131422
      2          6           0       -0.321305   -1.001390    0.625024
      3          1           0       -0.970671   -0.720287    1.440096
      4          1           0       -0.267589   -2.038921    0.324009
      5          7           0       -2.208974    0.061212   -0.510506
      6          1           0       -1.840040    0.985267   -0.298867
      7          1           0       -2.257632   -0.030298   -1.522752
      8          8           0        0.358582    1.231723    0.238221
      9          1           0        1.155257    1.705084   -0.063818
     10          8           0        1.763131   -0.447027   -0.342102
     11          1           0       -3.156223   -0.007004   -0.143730
 ---------------------------------------------------------------------
                    Distance matrix (angstroms):
                    1          2          3          4          5
     1  C    0.000000
     2  C    1.435429   0.000000
     3  H    2.199328   1.079369   0.000000
     4  H    2.163498   1.081650   1.865146   0.000000
     5  N    2.971179   2.445781   2.439053   2.979253   0.000000
     6  H    2.786574   2.665884   2.586253   3.465009   1.017242
     7  H    3.378448   3.050463   3.303153   3.377183   1.017538
     8  O    1.382637   2.366148   2.649860   3.331150   2.919423
     9  H    1.881778   3.159072   3.558616   4.023987   3.770927
    10  O    1.223743   2.363794   3.274840   2.664893   4.008027
    11  H    3.854506   3.101056   2.791758   3.562537   1.018066
                    6          7          8          9         10
     6  H    0.000000
     7  H    1.644278   0.000000
     8  O    2.276652   3.396808   0.000000
     9  H    3.089529   4.097298   0.974673   0.000000
    10  O    3.877651   4.211191   2.264450   2.253560   0.000000
    11  H    1.655598   1.646119   3.746223   4.639664   4.942976
                   11
    11  H    0.000000
 Symmetry turned off by external request.
 Stoichiometry    C2H6NO2(2)
 Framework group  C1[X(C2H6NO2)]
 Deg. of freedom    27
 Full point group                 C1      NOp   1
 Rotational constants (GHZ):           7.9514572           3.0854138           2.5635186
 Standard basis: 6-31G(d) (6D, 7F)
    87 basis functions,   164 primitive gaussians,    87 cartesian basis functions
    21 alpha electrons       20 beta electrons
       nuclear repulsion energy       177.3661963933 Hartrees.
 NAtoms=   11 NActive=   11 NUniq=   11 SFac= 1.00D+00 NAtFMM=   60 NAOKFM=F Big=F
 Integral buffers will be    131072 words long.
 Raffenetti 2 integral format.
 Two-electron integral symmetry is turned off.
 One-electron integrals computed using PRISM.
 NBasis=    87 RedAO= T EigKep=  3.74D-03  NBF=    87
 NBsUse=    87 1.00D-06 EigRej= -1.00D+00 NBFU=    87
 Initial guess from the checkpoint file:  "acetate-rad_plus_ammonia_irc.chk"
 B after Tr=    -0.000502    0.000421   -0.000358
         Rot=    1.000000    0.000273    0.000084    0.000080 Ang=   0.03 deg.
 Initial guess <Sx>= 0.0000 <Sy>= 0.0000 <Sz>= 0.5000 <S**2>= 0.7567 S= 0.5033
 ExpMin= 1.61D-01 ExpMax= 5.48D+03 ExpMxC= 8.25D+02 IAcc=3 IRadAn=         5 AccDes= 0.00D+00
 Harris functional with IExCor=  402 and IRadAn=       5 diagonalized for initial guess.
 HarFok:  IExCor=  402 AccDes= 0.00D+00 IRadAn=         5 IDoV= 1 UseB2=F ITyADJ=14
 ICtDFT=  3500011 ScaDFX=  1.000000  1.000000  1.000000  1.000000
 FoFCou: FMM=F IPFlag=           0 FMFlag=      100000 FMFlg1=           0
         NFxFlg=           0 DoJE=T BraDBF=F KetDBF=T FulRan=T
         wScrn=  0.000000 ICntrl=       500 IOpCl=  0 I1Cent=   200000004 NGrid=           0
         NMat0=    1 NMatS0=      1 NMatT0=    0 NMatD0=    1 NMtDS0=    0 NMtDT0=    0
 Symmetry not used in FoFCou.
 Keep R1 and R2 ints in memory in canonical form, NReq=18299015.
 Requested convergence on RMS density matrix=1.00D-08 within 128 cycles.
 Requested convergence on MAX density matrix=1.00D-06.
 Requested convergence on             energy=1.00D-06.
 No special actions if energy rises.
 Integral accuracy reduced to 1.0D-05 until final iterations.
 Initial convergence to 1.0D-05 achieved.  Increase integral accuracy.
 SCF Done:  E(UB3LYP) =  -284.961436929     A.U. after   13 cycles
            NFock= 13  Conv=0.90D-08     -V/T= 2.0087
 <Sx>= 0.0000 <Sy>= 0.0000 <Sz>= 0.5000 <S**2>= 0.7568 S= 0.5034
 <L.S>=  0.00000000000    
 Annihilation of the first spin contaminant:
 S**2 before annihilation     0.7568,   after     0.7500
 DoSCS=F DFT=T ScalE2(SS,OS)=  1.000000  1.000000
 Range of M.O.s used for correlation:     1    87
 NBasis=    87 NAE=    21 NBE=    20 NFC=     0 NFV=     0
 NROrb=     87 NOA=    21 NOB=    20 NVA=    66 NVB=    67
 Symmetrizing basis deriv contribution to polar:
 IMax=3 JMax=2 DiffMx= 0.00D+00
 G2DrvN: will do    12 centers at a time, making    1 passes.
 Calling FoFCou, ICntrl=  3107 FMM=F I1Cent=   0 AccDes= 0.00D+00.
 End of G2Drv F.D. properties file   721 does not exist.
 End of G2Drv F.D. properties file   722 does not exist.
 End of G2Drv F.D. properties file   788 does not exist.
          IDoAtm=11111111111
          Differentiating once with respect to nuclear coordinates.
 Keep R1 and R2 ints in memory in canonical form, NReq=18295893.
          There are    36 degrees of freedom in the 1st order CPHF.  IDoFFX=6 NUNeed=     0.
     30 vectors produced by pass  0 Test12= 7.57D-15 2.78D-09 XBig12= 5.02D-01 2.77D-01.
 AX will form    30 AO Fock derivatives at one time.
     30 vectors produced by pass  1 Test12= 7.57D-15 2.78D-09 XBig12= 4.04D-01 2.06D-01.
     30 vectors produced by pass  2 Test12= 7.57D-15 2.78D-09 XBig12= 1.76D-02 5.37D-02.
     30 vectors produced by pass  3 Test12= 7.57D-15 2.78D-09 XBig12= 1.96D-04 3.45D-03.
     30 vectors produced by pass  4 Test12= 7.57D-15 2.78D-09 XBig12= 1.31D-06 1.91D-04.
     29 vectors produced by pass  5 Test12= 7.57D-15 2.78D-09 XBig12= 6.37D-09 1.22D-05.
     17 vectors produced by pass  6 Test12= 7.57D-15 2.78D-09 XBig12= 3.47D-11 7.29D-07.
      2 vectors produced by pass  7 Test12= 7.57D-15 2.78D-09 XBig12= 9.19D-14 3.85D-08.
 InvSVY:  IOpt=1 It=  1 EMax= 1.78D-15
 Solved reduced A of dimension   198 with    30 vectors.
 End of Minotr F.D. properties file   721 does not exist.
 End of Minotr F.D. properties file   722 does not exist.
 End of Minotr F.D. properties file   788 does not exist.
 Calling FoFJK, ICntrl=    100127 FMM=F ISym2X=0 I1Cent= 0 IOpClX= 1 NMat=1 NMatS=1 NMatT=0.
 -------------------------------------------------------------------
 Center     Atomic                   Forces (Hartrees/Bohr)
 Number     Number              X              Y              Z
 -------------------------------------------------------------------
      1        6           0.002107184   -0.000610207    0.001334326
      2        6           0.005259366   -0.001713774    0.006344539
      3        1          -0.000045287    0.000174551   -0.000072877
      4        1           0.000574955   -0.000212884    0.000823095
      5        7          -0.007855956    0.002307788   -0.005814049
      6        1          -0.000158525   -0.000025156   -0.000392762
      7        1          -0.000586058    0.000304834   -0.000436039
      8        8           0.000788576   -0.001990254    0.003166566
      9        1          -0.000229827   -0.000046206   -0.000254436
     10        8           0.000764076    0.001054278   -0.004124199
     11        1          -0.000618505    0.000757032   -0.000574166
 -------------------------------------------------------------------
 Cartesian Forces:  Max     0.007855956 RMS     0.002551924
 IRC-IRC-IRC-IRC-IRC-IRC-IRC-IRC-IRC-IRC-IRC-IRC-IRC-IRC-IRC-IRC-IRC-IRC
 Pt100 Step number   1 out of a maximum of  20
 Modified Bulirsch-Stoer Extrapolation Cycles:
    EPS =    0.000010000000000
      PEZero:  N= 2 I= 1 D=  8.39D-04 Err=  7.63D-06
 Maximum DWI energy   std dev =  0.000000090 at pt    34
 Maximum DWI gradient std dev =  0.003981362 at pt    48
 CORRECTOR INTEGRATION CONVERGENCE:
   Recorrection delta-x convergence threshold:    0.010000
   Delta-x Convergence Met
 Point Number:  49          Path Number:   2
   CHANGE IN THE REACTION COORDINATE =    0.16104
   NET REACTION COORDINATE UP TO THIS POINT =    7.88868
  # OF POINTS ALONG THE PATH = 100
  # OF STEPS =   1

 Calculating another point on the path.
 IRC-IRC-IRC-IRC-IRC-IRC-IRC-IRC-IRC-IRC-IRC-IRC-IRC-IRC-IRC-IRC-IRC-IRC
                          Input orientation:                          
 ---------------------------------------------------------------------
 Center     Atomic      Atomic             Coordinates (Angstroms)
 Number     Number       Type             X           Y           Z
 ---------------------------------------------------------------------
      1          6           0        0.690550   -0.108016    0.133586
      2          6           0       -0.312674   -1.004137    0.635281
      3          1           0       -0.972279   -0.716453    1.439596
      4          1           0       -0.256252   -2.043167    0.340064
      5          7           0       -2.219864    0.064363   -0.518661
      6          1           0       -1.842639    0.985031   -0.306459
      7          1           0       -2.268888   -0.024570   -1.531203
      8          8           0        0.359495    1.229288    0.242170
      9          1           0        1.151507    1.704718   -0.068800
     10          8           0        1.764028   -0.445796   -0.347197
     11          1           0       -3.169027    0.007793   -0.154650
 ---------------------------------------------------------------------
                    Distance matrix (angstroms):
                    1          2          3          4          5
     1  C    0.000000
     2  C    1.435684   0.000000
     3  H    2.200196   1.079243   0.000000
     4  H    2.164227   1.081628   1.865968   0.000000
     5  N    2.987583   2.471972   2.449676   3.005805   0.000000
     6  H    2.793822   2.680383   2.588684   3.479166   1.017329
     7  H    3.396581   3.078957   3.314445   3.409850   1.017622
     8  O    1.381945   2.365277   2.644496   3.331319   2.930701
     9  H    1.881342   3.158710   3.556374   4.024376   3.776147
    10  O    1.223765   2.364254   3.279217   2.665606   4.020082
    11  H    3.872058   3.131573   2.809245   3.596587   1.018143
                    6          7          8          9         10
     6  H    0.000000
     7  H    1.643466   0.000000
     8  O    2.282554   3.409606   0.000000
     9  H    3.088583   4.102214   0.974689   0.000000
    10  O    3.880331   4.224182   2.264061   2.253308   0.000000
    11  H    1.654492   1.645052   3.754995   4.642622   4.957605
                   11
    11  H    0.000000
 Symmetry turned off by external request.
 Stoichiometry    C2H6NO2(2)
 Framework group  C1[X(C2H6NO2)]
 Deg. of freedom    27
 Full point group                 C1      NOp   1
 Rotational constants (GHZ):           7.9119054           3.0617875           2.5519248
 Standard basis: 6-31G(d) (6D, 7F)
    87 basis functions,   164 primitive gaussians,    87 cartesian basis functions
    21 alpha electrons       20 beta electrons
       nuclear repulsion energy       177.0983717323 Hartrees.
 NAtoms=   11 NActive=   11 NUniq=   11 SFac= 1.00D+00 NAtFMM=   60 NAOKFM=F Big=F
 Integral buffers will be    131072 words long.
 Raffenetti 2 integral format.
 Two-electron integral symmetry is turned off.
 One-electron integrals computed using PRISM.
 NBasis=    87 RedAO= T EigKep=  3.72D-03  NBF=    87
 NBsUse=    87 1.00D-06 EigRej= -1.00D+00 NBFU=    87
 Initial guess from the checkpoint file:  "acetate-rad_plus_ammonia_irc.chk"
 B after Tr=    -0.000473    0.000423   -0.000346
         Rot=    1.000000    0.000275    0.000087    0.000079 Ang=   0.03 deg.
 Initial guess <Sx>= 0.0000 <Sy>= 0.0000 <Sz>= 0.5000 <S**2>= 0.7568 S= 0.5034
 ExpMin= 1.61D-01 ExpMax= 5.48D+03 ExpMxC= 8.25D+02 IAcc=3 IRadAn=         5 AccDes= 0.00D+00
 Harris functional with IExCor=  402 and IRadAn=       5 diagonalized for initial guess.
 HarFok:  IExCor=  402 AccDes= 0.00D+00 IRadAn=         5 IDoV= 1 UseB2=F ITyADJ=14
 ICtDFT=  3500011 ScaDFX=  1.000000  1.000000  1.000000  1.000000
 FoFCou: FMM=F IPFlag=           0 FMFlag=      100000 FMFlg1=           0
         NFxFlg=           0 DoJE=T BraDBF=F KetDBF=T FulRan=T
         wScrn=  0.000000 ICntrl=       500 IOpCl=  0 I1Cent=   200000004 NGrid=           0
         NMat0=    1 NMatS0=      1 NMatT0=    0 NMatD0=    1 NMtDS0=    0 NMtDT0=    0
 Symmetry not used in FoFCou.
 Keep R1 and R2 ints in memory in canonical form, NReq=18299015.
 Requested convergence on RMS density matrix=1.00D-08 within 128 cycles.
 Requested convergence on MAX density matrix=1.00D-06.
 Requested convergence on             energy=1.00D-06.
 No special actions if energy rises.
 Integral accuracy reduced to 1.0D-05 until final iterations.
 Initial convergence to 1.0D-05 achieved.  Increase integral accuracy.
 SCF Done:  E(UB3LYP) =  -284.962113528     A.U. after   13 cycles
            NFock= 13  Conv=0.89D-08     -V/T= 2.0087
 <Sx>= 0.0000 <Sy>= 0.0000 <Sz>= 0.5000 <S**2>= 0.7569 S= 0.5034
 <L.S>=  0.00000000000    
 Annihilation of the first spin contaminant:
 S**2 before annihilation     0.7569,   after     0.7500
 DoSCS=F DFT=T ScalE2(SS,OS)=  1.000000  1.000000
 Range of M.O.s used for correlation:     1    87
 NBasis=    87 NAE=    21 NBE=    20 NFC=     0 NFV=     0
 NROrb=     87 NOA=    21 NOB=    20 NVA=    66 NVB=    67
 Symmetrizing basis deriv contribution to polar:
 IMax=3 JMax=2 DiffMx= 0.00D+00
 G2DrvN: will do    12 centers at a time, making    1 passes.
 Calling FoFCou, ICntrl=  3107 FMM=F I1Cent=   0 AccDes= 0.00D+00.
 End of G2Drv F.D. properties file   721 does not exist.
 End of G2Drv F.D. properties file   722 does not exist.
 End of G2Drv F.D. properties file   788 does not exist.
          IDoAtm=11111111111
          Differentiating once with respect to nuclear coordinates.
 Keep R1 and R2 ints in memory in canonical form, NReq=18295893.
          There are    36 degrees of freedom in the 1st order CPHF.  IDoFFX=6 NUNeed=     0.
     30 vectors produced by pass  0 Test12= 7.57D-15 2.78D-09 XBig12= 5.04D-01 2.83D-01.
 AX will form    30 AO Fock derivatives at one time.
     30 vectors produced by pass  1 Test12= 7.57D-15 2.78D-09 XBig12= 4.04D-01 1.91D-01.
     30 vectors produced by pass  2 Test12= 7.57D-15 2.78D-09 XBig12= 1.81D-02 5.45D-02.
     30 vectors produced by pass  3 Test12= 7.57D-15 2.78D-09 XBig12= 2.03D-04 3.72D-03.
     30 vectors produced by pass  4 Test12= 7.57D-15 2.78D-09 XBig12= 1.34D-06 1.97D-04.
     29 vectors produced by pass  5 Test12= 7.57D-15 2.78D-09 XBig12= 6.46D-09 1.27D-05.
     17 vectors produced by pass  6 Test12= 7.57D-15 2.78D-09 XBig12= 3.51D-11 7.49D-07.
      2 vectors produced by pass  7 Test12= 7.57D-15 2.78D-09 XBig12= 9.52D-14 3.69D-08.
 InvSVY:  IOpt=1 It=  1 EMax= 1.89D-15
 Solved reduced A of dimension   198 with    30 vectors.
 End of Minotr F.D. properties file   721 does not exist.
 End of Minotr F.D. properties file   722 does not exist.
 End of Minotr F.D. properties file   788 does not exist.
 Calling FoFJK, ICntrl=    100127 FMM=F ISym2X=0 I1Cent= 0 IOpClX= 1 NMat=1 NMatS=1 NMatT=0.
 -------------------------------------------------------------------
 Center     Atomic                   Forces (Hartrees/Bohr)
 Number     Number              X              Y              Z
 -------------------------------------------------------------------
      1        6           0.001953207   -0.000564666    0.001214313
      2        6           0.004887315   -0.001500112    0.005885109
      3        1          -0.000032136    0.000157322   -0.000078613
      4        1           0.000549304   -0.000190197    0.000782458
      5        7          -0.007265452    0.002083193   -0.005408775
      6        1          -0.000125640   -0.000044422   -0.000371512
      7        1          -0.000530244    0.000266551   -0.000405595
      8        8           0.000725958   -0.001802371    0.003029703
      9        1          -0.000217136   -0.000036827   -0.000213297
     10        8           0.000614753    0.000906411   -0.003891323
     11        1          -0.000559930    0.000725117   -0.000542468
 -------------------------------------------------------------------
 Cartesian Forces:  Max     0.007265452 RMS     0.002367323
 IRC-IRC-IRC-IRC-IRC-IRC-IRC-IRC-IRC-IRC-IRC-IRC-IRC-IRC-IRC-IRC-IRC-IRC
 Pt101 Step number   1 out of a maximum of  20
 Modified Bulirsch-Stoer Extrapolation Cycles:
    EPS =    0.000010000000000
      PEZero:  N= 2 I= 1 D=  8.39D-04 Err=  7.35D-06
 Maximum DWI energy   std dev =  0.000000082 at pt    34
 Maximum DWI gradient std dev =  0.004383459 at pt    48
 CORRECTOR INTEGRATION CONVERGENCE:
   Recorrection delta-x convergence threshold:    0.010000
   Delta-x Convergence Met
 Point Number:  50          Path Number:   2
   CHANGE IN THE REACTION COORDINATE =    0.16104
   NET REACTION COORDINATE UP TO THIS POINT =    8.04972
  # OF POINTS ALONG THE PATH = 101
  # OF STEPS =   1

 Calculating another point on the path.
 IRC-IRC-IRC-IRC-IRC-IRC-IRC-IRC-IRC-IRC-IRC-IRC-IRC-IRC-IRC-IRC-IRC-IRC
                          Input orientation:                          
 ---------------------------------------------------------------------
 Center     Atomic      Atomic             Coordinates (Angstroms)
 Number     Number       Type             X           Y           Z
 ---------------------------------------------------------------------
      1          6           0        0.693942   -0.108971    0.135717
      2          6           0       -0.304032   -1.006737    0.645519
      3          1           0       -0.973763   -0.712706    1.438951
      4          1           0       -0.244570   -2.047313    0.356462
      5          7           0       -2.230705    0.067423   -0.526836
      6          1           0       -1.844745    0.984459   -0.314187
      7          1           0       -2.279848   -0.019206   -1.539654
      8          8           0        0.360405    1.226912    0.246232
      9          1           0        1.147701    1.704479   -0.073360
     10          8           0        1.764799   -0.444655   -0.352371
     11          1           0       -3.181700    0.023049   -0.165712
 ---------------------------------------------------------------------
                    Distance matrix (angstroms):
                    1          2          3          4          5
     1  C    0.000000
     2  C    1.435909   0.000000
     3  H    2.200943   1.079133   0.000000
     4  H    2.164880   1.081614   1.866730   0.000000
     5  N    3.003939   2.498060   2.460249   3.032665   0.000000
     6  H    2.800524   2.694383   2.590844   3.493133   1.017419
     7  H    3.414433   3.107097   3.325491   3.442504   1.017703
     8  O    1.381320   2.364339   2.639072   3.331471   2.942092
     9  H    1.881013   3.158324   3.553938   4.024812   3.781431
    10  O    1.223785   2.364696   3.283353   2.666182   4.031962
    11  H    3.889587   3.162203   2.826883   3.631225   1.018220
                    6          7          8          9         10
     6  H    0.000000
     7  H    1.642689   0.000000
     8  O    2.288131   3.422447   0.000000
     9  H    3.087258   4.107214   0.974702   0.000000
    10  O    3.882350   4.236723   2.263799   2.253316   0.000000
    11  H    1.653422   1.644032   3.763708   4.645369   4.972067
                   11
    11  H    0.000000
 Symmetry turned off by external request.
 Stoichiometry    C2H6NO2(2)
 Framework group  C1[X(C2H6NO2)]
 Deg. of freedom    27
 Full point group                 C1      NOp   1
 Rotational constants (GHZ):           7.8720837           3.0385044           2.5405037
 Standard basis: 6-31G(d) (6D, 7F)
    87 basis functions,   164 primitive gaussians,    87 cartesian basis functions
    21 alpha electrons       20 beta electrons
       nuclear repulsion energy       176.8349328657 Hartrees.
 NAtoms=   11 NActive=   11 NUniq=   11 SFac= 1.00D+00 NAtFMM=   60 NAOKFM=F Big=F
 Integral buffers will be    131072 words long.
 Raffenetti 2 integral format.
 Two-electron integral symmetry is turned off.
 One-electron integrals computed using PRISM.
 NBasis=    87 RedAO= T EigKep=  3.71D-03  NBF=    87
 NBsUse=    87 1.00D-06 EigRej= -1.00D+00 NBFU=    87
 Initial guess from the checkpoint file:  "acetate-rad_plus_ammonia_irc.chk"
 B after Tr=    -0.000442    0.000421   -0.000337
         Rot=    1.000000    0.000276    0.000090    0.000078 Ang=   0.03 deg.
 Initial guess <Sx>= 0.0000 <Sy>= 0.0000 <Sz>= 0.5000 <S**2>= 0.7569 S= 0.5034
 ExpMin= 1.61D-01 ExpMax= 5.48D+03 ExpMxC= 8.25D+02 IAcc=3 IRadAn=         5 AccDes= 0.00D+00
 Harris functional with IExCor=  402 and IRadAn=       5 diagonalized for initial guess.
 HarFok:  IExCor=  402 AccDes= 0.00D+00 IRadAn=         5 IDoV= 1 UseB2=F ITyADJ=14
 ICtDFT=  3500011 ScaDFX=  1.000000  1.000000  1.000000  1.000000
 FoFCou: FMM=F IPFlag=           0 FMFlag=      100000 FMFlg1=           0
         NFxFlg=           0 DoJE=T BraDBF=F KetDBF=T FulRan=T
         wScrn=  0.000000 ICntrl=       500 IOpCl=  0 I1Cent=   200000004 NGrid=           0
         NMat0=    1 NMatS0=      1 NMatT0=    0 NMatD0=    1 NMtDS0=    0 NMtDT0=    0
 Symmetry not used in FoFCou.
 Keep R1 and R2 ints in memory in canonical form, NReq=18299015.
 Requested convergence on RMS density matrix=1.00D-08 within 128 cycles.
 Requested convergence on MAX density matrix=1.00D-06.
 Requested convergence on             energy=1.00D-06.
 No special actions if energy rises.
 Integral accuracy reduced to 1.0D-05 until final iterations.
 Initial convergence to 1.0D-05 achieved.  Increase integral accuracy.
 SCF Done:  E(UB3LYP) =  -284.962741711     A.U. after   13 cycles
            NFock= 13  Conv=0.87D-08     -V/T= 2.0087
 <Sx>= 0.0000 <Sy>= 0.0000 <Sz>= 0.5000 <S**2>= 0.7569 S= 0.5035
 <L.S>=  0.00000000000    
 Annihilation of the first spin contaminant:
 S**2 before annihilation     0.7569,   after     0.7500
 DoSCS=F DFT=T ScalE2(SS,OS)=  1.000000  1.000000
 Range of M.O.s used for correlation:     1    87
 NBasis=    87 NAE=    21 NBE=    20 NFC=     0 NFV=     0
 NROrb=     87 NOA=    21 NOB=    20 NVA=    66 NVB=    67
 Symmetrizing basis deriv contribution to polar:
 IMax=3 JMax=2 DiffMx= 0.00D+00
 G2DrvN: will do    12 centers at a time, making    1 passes.
 Calling FoFCou, ICntrl=  3107 FMM=F I1Cent=   0 AccDes= 0.00D+00.
 End of G2Drv F.D. properties file   721 does not exist.
 End of G2Drv F.D. properties file   722 does not exist.
 End of G2Drv F.D. properties file   788 does not exist.
          IDoAtm=11111111111
          Differentiating once with respect to nuclear coordinates.
 Keep R1 and R2 ints in memory in canonical form, NReq=18295900.
          There are    36 degrees of freedom in the 1st order CPHF.  IDoFFX=6 NUNeed=     0.
     30 vectors produced by pass  0 Test12= 7.57D-15 2.78D-09 XBig12= 5.06D-01 2.88D-01.
 AX will form    30 AO Fock derivatives at one time.
     30 vectors produced by pass  1 Test12= 7.57D-15 2.78D-09 XBig12= 4.04D-01 1.79D-01.
     30 vectors produced by pass  2 Test12= 7.57D-15 2.78D-09 XBig12= 1.86D-02 5.52D-02.
     30 vectors produced by pass  3 Test12= 7.57D-15 2.78D-09 XBig12= 2.10D-04 3.91D-03.
     30 vectors produced by pass  4 Test12= 7.57D-15 2.78D-09 XBig12= 1.38D-06 2.02D-04.
     29 vectors produced by pass  5 Test12= 7.57D-15 2.78D-09 XBig12= 6.53D-09 1.30D-05.
     17 vectors produced by pass  6 Test12= 7.57D-15 2.78D-09 XBig12= 3.49D-11 7.52D-07.
      2 vectors produced by pass  7 Test12= 7.57D-15 2.78D-09 XBig12= 9.71D-14 3.46D-08.
 InvSVY:  IOpt=1 It=  1 EMax= 1.89D-15
 Solved reduced A of dimension   198 with    30 vectors.
 End of Minotr F.D. properties file   721 does not exist.
 End of Minotr F.D. properties file   722 does not exist.
 End of Minotr F.D. properties file   788 does not exist.
 Calling FoFJK, ICntrl=    100127 FMM=F ISym2X=0 I1Cent= 0 IOpClX= 1 NMat=1 NMatS=1 NMatT=0.
 -------------------------------------------------------------------
 Center     Atomic                   Forces (Hartrees/Bohr)
 Number     Number              X              Y              Z
 -------------------------------------------------------------------
      1        6           0.001808739   -0.000520839    0.001114155
      2        6           0.004539426   -0.001320944    0.005453781
      3        1          -0.000020471    0.000137869   -0.000081978
      4        1           0.000525600   -0.000169403    0.000741888
      5        7          -0.006721711    0.001886133   -0.005026939
      6        1          -0.000098294   -0.000060868   -0.000352367
      7        1          -0.000479005    0.000230323   -0.000376979
      8        8           0.000677765   -0.001630176    0.002886500
      9        1          -0.000204770   -0.000030036   -0.000180150
     10        8           0.000477510    0.000783774   -0.003664711
     11        1          -0.000504788    0.000694168   -0.000513200
 -------------------------------------------------------------------
 Cartesian Forces:  Max     0.006721711 RMS     0.002195921
 IRC-IRC-IRC-IRC-IRC-IRC-IRC-IRC-IRC-IRC-IRC-IRC-IRC-IRC-IRC-IRC-IRC-IRC
 Pt102 Step number   1 out of a maximum of  20
 Modified Bulirsch-Stoer Extrapolation Cycles:
    EPS =    0.000010000000000
      PEZero:  N= 2 I= 1 D=  8.39D-04 Err=  7.05D-06
 Maximum DWI energy   std dev =  0.000000075 at pt    46
 Maximum DWI gradient std dev =  0.004841254 at pt    48
 CORRECTOR INTEGRATION CONVERGENCE:
   Recorrection delta-x convergence threshold:    0.010000
   Delta-x Convergence Met
 Point Number:  51          Path Number:   2
   CHANGE IN THE REACTION COORDINATE =    0.16104
   NET REACTION COORDINATE UP TO THIS POINT =    8.21076
  # OF POINTS ALONG THE PATH = 102
  # OF STEPS =   1

 Calculating another point on the path.
 IRC-IRC-IRC-IRC-IRC-IRC-IRC-IRC-IRC-IRC-IRC-IRC-IRC-IRC-IRC-IRC-IRC-IRC
                          Input orientation:                          
 ---------------------------------------------------------------------
 Center     Atomic      Atomic             Coordinates (Angstroms)
 Number     Number       Type             X           Y           Z
 ---------------------------------------------------------------------
      1          6           0        0.697317   -0.109914    0.137833
      2          6           0       -0.295383   -1.009214    0.655730
      3          1           0       -0.975118   -0.709125    1.438182
      4          1           0       -0.232518   -2.051364    0.373165
      5          7           0       -2.241499    0.070403   -0.535023
      6          1           0       -1.846386    0.983565   -0.322073
      7          1           0       -2.290503   -0.014246   -1.548095
      8          8           0        0.361325    1.224597    0.250393
      9          1           0        1.143853    1.704337   -0.077573
     10          8           0        1.765440   -0.443591   -0.357616
     11          1           0       -3.194228    0.038771   -0.176926
 ---------------------------------------------------------------------
                    Distance matrix (angstroms):
                    1          2          3          4          5
     1  C    0.000000
     2  C    1.436110   0.000000
     3  H    2.201590   1.079038   0.000000
     4  H    2.165456   1.081605   1.867437   0.000000
     5  N    3.020247   2.524051   2.470814   3.059854   0.000000
     6  H    2.806713   2.707929   2.592837   3.506953   1.017510
     7  H    3.431993   3.134855   3.336307   3.475111   1.017783
     8  O    1.380754   2.363361   2.633667   3.331612   2.953597
     9  H    1.880772   3.157926   3.551387   4.025277   3.786768
    10  O    1.223804   2.365120   3.287256   2.666610   4.043665
    11  H    3.907084   3.192944   2.844709   3.666468   1.018296
                    6          7          8          9         10
     6  H    0.000000
     7  H    1.641949   0.000000
     8  O    2.293426   3.435328   0.000000
     9  H    3.085583   4.112270   0.974712   0.000000
    10  O    3.883726   4.248794   2.263640   2.253528   0.000000
    11  H    1.652387   1.643057   3.772366   4.647895   4.986344
                   11
    11  H    0.000000
 Symmetry turned off by external request.
 Stoichiometry    C2H6NO2(2)
 Framework group  C1[X(C2H6NO2)]
 Deg. of freedom    27
 Full point group                 C1      NOp   1
 Rotational constants (GHZ):           7.8319920           3.0155667           2.5292466
 Standard basis: 6-31G(d) (6D, 7F)
    87 basis functions,   164 primitive gaussians,    87 cartesian basis functions
    21 alpha electrons       20 beta electrons
       nuclear repulsion energy       176.5757118770 Hartrees.
 NAtoms=   11 NActive=   11 NUniq=   11 SFac= 1.00D+00 NAtFMM=   60 NAOKFM=F Big=F
 Integral buffers will be    131072 words long.
 Raffenetti 2 integral format.
 Two-electron integral symmetry is turned off.
 One-electron integrals computed using PRISM.
 NBasis=    87 RedAO= T EigKep=  3.69D-03  NBF=    87
 NBsUse=    87 1.00D-06 EigRej= -1.00D+00 NBFU=    87
 Initial guess from the checkpoint file:  "acetate-rad_plus_ammonia_irc.chk"
 B after Tr=    -0.000411    0.000416   -0.000331
         Rot=    1.000000    0.000278    0.000093    0.000077 Ang=   0.03 deg.
 Initial guess <Sx>= 0.0000 <Sy>= 0.0000 <Sz>= 0.5000 <S**2>= 0.7570 S= 0.5035
 ExpMin= 1.61D-01 ExpMax= 5.48D+03 ExpMxC= 8.25D+02 IAcc=3 IRadAn=         5 AccDes= 0.00D+00
 Harris functional with IExCor=  402 and IRadAn=       5 diagonalized for initial guess.
 HarFok:  IExCor=  402 AccDes= 0.00D+00 IRadAn=         5 IDoV= 1 UseB2=F ITyADJ=14
 ICtDFT=  3500011 ScaDFX=  1.000000  1.000000  1.000000  1.000000
 FoFCou: FMM=F IPFlag=           0 FMFlag=      100000 FMFlg1=           0
         NFxFlg=           0 DoJE=T BraDBF=F KetDBF=T FulRan=T
         wScrn=  0.000000 ICntrl=       500 IOpCl=  0 I1Cent=   200000004 NGrid=           0
         NMat0=    1 NMatS0=      1 NMatT0=    0 NMatD0=    1 NMtDS0=    0 NMtDT0=    0
 Symmetry not used in FoFCou.
 Keep R1 and R2 ints in memory in canonical form, NReq=18299015.
 Requested convergence on RMS density matrix=1.00D-08 within 128 cycles.
 Requested convergence on MAX density matrix=1.00D-06.
 Requested convergence on             energy=1.00D-06.
 No special actions if energy rises.
 Integral accuracy reduced to 1.0D-05 until final iterations.
 Initial convergence to 1.0D-05 achieved.  Increase integral accuracy.
 SCF Done:  E(UB3LYP) =  -284.963324931     A.U. after   13 cycles
            NFock= 13  Conv=0.84D-08     -V/T= 2.0087
 <Sx>= 0.0000 <Sy>= 0.0000 <Sz>= 0.5000 <S**2>= 0.7570 S= 0.5035
 <L.S>=  0.00000000000    
 Annihilation of the first spin contaminant:
 S**2 before annihilation     0.7570,   after     0.7500
 DoSCS=F DFT=T ScalE2(SS,OS)=  1.000000  1.000000
 Range of M.O.s used for correlation:     1    87
 NBasis=    87 NAE=    21 NBE=    20 NFC=     0 NFV=     0
 NROrb=     87 NOA=    21 NOB=    20 NVA=    66 NVB=    67
 Symmetrizing basis deriv contribution to polar:
 IMax=3 JMax=2 DiffMx= 0.00D+00
 G2DrvN: will do    12 centers at a time, making    1 passes.
 Calling FoFCou, ICntrl=  3107 FMM=F I1Cent=   0 AccDes= 0.00D+00.
 End of G2Drv F.D. properties file   721 does not exist.
 End of G2Drv F.D. properties file   722 does not exist.
 End of G2Drv F.D. properties file   788 does not exist.
          IDoAtm=11111111111
          Differentiating once with respect to nuclear coordinates.
 Keep R1 and R2 ints in memory in canonical form, NReq=18295900.
          There are    36 degrees of freedom in the 1st order CPHF.  IDoFFX=6 NUNeed=     0.
     30 vectors produced by pass  0 Test12= 7.57D-15 2.78D-09 XBig12= 5.08D-01 2.93D-01.
 AX will form    30 AO Fock derivatives at one time.
     30 vectors produced by pass  1 Test12= 7.57D-15 2.78D-09 XBig12= 4.03D-01 1.69D-01.
     30 vectors produced by pass  2 Test12= 7.57D-15 2.78D-09 XBig12= 1.91D-02 5.58D-02.
     30 vectors produced by pass  3 Test12= 7.57D-15 2.78D-09 XBig12= 2.16D-04 4.05D-03.
     30 vectors produced by pass  4 Test12= 7.57D-15 2.78D-09 XBig12= 1.41D-06 2.07D-04.
     29 vectors produced by pass  5 Test12= 7.57D-15 2.78D-09 XBig12= 6.58D-09 1.32D-05.
     17 vectors produced by pass  6 Test12= 7.57D-15 2.78D-09 XBig12= 3.42D-11 7.36D-07.
      2 vectors produced by pass  7 Test12= 7.57D-15 2.78D-09 XBig12= 9.84D-14 3.49D-08.
 InvSVY:  IOpt=1 It=  1 EMax= 1.11D-15
 Solved reduced A of dimension   198 with    30 vectors.
 End of Minotr F.D. properties file   721 does not exist.
 End of Minotr F.D. properties file   722 does not exist.
 End of Minotr F.D. properties file   788 does not exist.
 Calling FoFJK, ICntrl=    100127 FMM=F ISym2X=0 I1Cent= 0 IOpClX= 1 NMat=1 NMatS=1 NMatT=0.
 -------------------------------------------------------------------
 Center     Atomic                   Forces (Hartrees/Bohr)
 Number     Number              X              Y              Z
 -------------------------------------------------------------------
      1        6           0.001673069   -0.000479202    0.001029056
      2        6           0.004214689   -0.001171364    0.005048897
      3        1          -0.000010172    0.000117225   -0.000083383
      4        1           0.000503223   -0.000150299    0.000701612
      5        7          -0.006220416    0.001713744   -0.004666559
      6        1          -0.000075879   -0.000074727   -0.000334961
      7        1          -0.000432006    0.000196168   -0.000350003
      8        8           0.000640046   -0.001472678    0.002738603
      9        1          -0.000192865   -0.000025376   -0.000153452
     10        8           0.000353133    0.000682436   -0.003443576
     11        1          -0.000452822    0.000664073   -0.000486234
 -------------------------------------------------------------------
 Cartesian Forces:  Max     0.006220416 RMS     0.002036433
 IRC-IRC-IRC-IRC-IRC-IRC-IRC-IRC-IRC-IRC-IRC-IRC-IRC-IRC-IRC-IRC-IRC-IRC
 Pt103 Step number   1 out of a maximum of  20
 Modified Bulirsch-Stoer Extrapolation Cycles:
    EPS =    0.000010000000000
      PEZero:  N= 2 I= 1 D=  8.39D-04 Err=  6.72D-06
 Maximum DWI energy   std dev =  0.000000069 at pt    46
 Maximum DWI gradient std dev =  0.005362781 at pt    48
 CORRECTOR INTEGRATION CONVERGENCE:
   Recorrection delta-x convergence threshold:    0.010000
   Delta-x Convergence Met
 Point Number:  52          Path Number:   2
   CHANGE IN THE REACTION COORDINATE =    0.16104
   NET REACTION COORDINATE UP TO THIS POINT =    8.37180
  # OF POINTS ALONG THE PATH = 103
  # OF STEPS =   1

 Calculating another point on the path.
 IRC-IRC-IRC-IRC-IRC-IRC-IRC-IRC-IRC-IRC-IRC-IRC-IRC-IRC-IRC-IRC-IRC-IRC
                          Input orientation:                          
 ---------------------------------------------------------------------
 Center     Atomic      Atomic             Coordinates (Angstroms)
 Number     Number       Type             X           Y           Z
 ---------------------------------------------------------------------
      1          6           0        0.700674   -0.110844    0.139946
      2          6           0       -0.286727   -1.011591    0.665905
      3          1           0       -0.976342   -0.705779    1.437310
      4          1           0       -0.220076   -2.055323    0.390136
      5          7           0       -2.252249    0.073315   -0.543213
      6          1           0       -1.847592    0.982361   -0.330137
      7          1           0       -2.300841   -0.009729   -1.556516
      8          8           0        0.362263    1.222343    0.254638
      9          1           0        1.139974    1.704268   -0.081508
     10          8           0        1.765946   -0.442592   -0.362920
     11          1           0       -3.206598    0.054967   -0.188306
 ---------------------------------------------------------------------
                    Distance matrix (angstroms):
                    1          2          3          4          5
     1  C    0.000000
     2  C    1.436293   0.000000
     3  H    2.202153   1.078960   0.000000
     4  H    2.165957   1.081604   1.868095   0.000000
     5  N    3.036507   2.549955   2.481411   3.087389   0.000000
     6  H    2.812425   2.721075   2.594757   3.520671   1.017602
     7  H    3.449247   3.162205   3.346906   3.507633   1.017861
     8  O    1.380240   2.362369   2.628351   3.331751   2.965216
     9  H    1.880601   3.157529   3.548792   4.025755   3.792144
    10  O    1.223820   2.365525   3.290932   2.666886   4.055189
    11  H    3.924541   3.223798   2.862762   3.702328   1.018370
                    6          7          8          9         10
     6  H    0.000000
     7  H    1.641245   0.000000
     8  O    2.298481   3.448247   0.000000
     9  H    3.083588   4.117358   0.974720   0.000000
    10  O    3.884485   4.260375   2.263561   2.253894   0.000000
    11  H    1.651386   1.642127   3.780971   4.650192   5.000425
                   11
    11  H    0.000000
 Symmetry turned off by external request.
 Stoichiometry    C2H6NO2(2)
 Framework group  C1[X(C2H6NO2)]
 Deg. of freedom    27
 Full point group                 C1      NOp   1
 Rotational constants (GHZ):           7.7916398           2.9929741           2.5181432
 Standard basis: 6-31G(d) (6D, 7F)
    87 basis functions,   164 primitive gaussians,    87 cartesian basis functions
    21 alpha electrons       20 beta electrons
       nuclear repulsion energy       176.3205326340 Hartrees.
 NAtoms=   11 NActive=   11 NUniq=   11 SFac= 1.00D+00 NAtFMM=   60 NAOKFM=F Big=F
 Integral buffers will be    131072 words long.
 Raffenetti 2 integral format.
 Two-electron integral symmetry is turned off.
 One-electron integrals computed using PRISM.
 NBasis=    87 RedAO= T EigKep=  3.67D-03  NBF=    87
 NBsUse=    87 1.00D-06 EigRej= -1.00D+00 NBFU=    87
 Initial guess from the checkpoint file:  "acetate-rad_plus_ammonia_irc.chk"
 B after Tr=    -0.000379    0.000409   -0.000327
         Rot=    1.000000    0.000279    0.000095    0.000075 Ang=   0.03 deg.
 Initial guess <Sx>= 0.0000 <Sy>= 0.0000 <Sz>= 0.5000 <S**2>= 0.7570 S= 0.5035
 ExpMin= 1.61D-01 ExpMax= 5.48D+03 ExpMxC= 8.25D+02 IAcc=3 IRadAn=         5 AccDes= 0.00D+00
 Harris functional with IExCor=  402 and IRadAn=       5 diagonalized for initial guess.
 HarFok:  IExCor=  402 AccDes= 0.00D+00 IRadAn=         5 IDoV= 1 UseB2=F ITyADJ=14
 ICtDFT=  3500011 ScaDFX=  1.000000  1.000000  1.000000  1.000000
 FoFCou: FMM=F IPFlag=           0 FMFlag=      100000 FMFlg1=           0
         NFxFlg=           0 DoJE=T BraDBF=F KetDBF=T FulRan=T
         wScrn=  0.000000 ICntrl=       500 IOpCl=  0 I1Cent=   200000004 NGrid=           0
         NMat0=    1 NMatS0=      1 NMatT0=    0 NMatD0=    1 NMtDS0=    0 NMtDT0=    0
 Symmetry not used in FoFCou.
 Keep R1 and R2 ints in memory in canonical form, NReq=18299015.
 Requested convergence on RMS density matrix=1.00D-08 within 128 cycles.
 Requested convergence on MAX density matrix=1.00D-06.
 Requested convergence on             energy=1.00D-06.
 No special actions if energy rises.
 Integral accuracy reduced to 1.0D-05 until final iterations.
 Initial convergence to 1.0D-05 achieved.  Increase integral accuracy.
 SCF Done:  E(UB3LYP) =  -284.963866309     A.U. after   13 cycles
            NFock= 13  Conv=0.81D-08     -V/T= 2.0087
 <Sx>= 0.0000 <Sy>= 0.0000 <Sz>= 0.5000 <S**2>= 0.7571 S= 0.5035
 <L.S>=  0.00000000000    
 Annihilation of the first spin contaminant:
 S**2 before annihilation     0.7571,   after     0.7500
 DoSCS=F DFT=T ScalE2(SS,OS)=  1.000000  1.000000
 Range of M.O.s used for correlation:     1    87
 NBasis=    87 NAE=    21 NBE=    20 NFC=     0 NFV=     0
 NROrb=     87 NOA=    21 NOB=    20 NVA=    66 NVB=    67
 Symmetrizing basis deriv contribution to polar:
 IMax=3 JMax=2 DiffMx= 0.00D+00
 G2DrvN: will do    12 centers at a time, making    1 passes.
 Calling FoFCou, ICntrl=  3107 FMM=F I1Cent=   0 AccDes= 0.00D+00.
 End of G2Drv F.D. properties file   721 does not exist.
 End of G2Drv F.D. properties file   722 does not exist.
 End of G2Drv F.D. properties file   788 does not exist.
          IDoAtm=11111111111
          Differentiating once with respect to nuclear coordinates.
 Keep R1 and R2 ints in memory in canonical form, NReq=18295900.
          There are    36 degrees of freedom in the 1st order CPHF.  IDoFFX=6 NUNeed=     0.
     30 vectors produced by pass  0 Test12= 7.57D-15 2.78D-09 XBig12= 5.10D-01 2.98D-01.
 AX will form    30 AO Fock derivatives at one time.
     30 vectors produced by pass  1 Test12= 7.57D-15 2.78D-09 XBig12= 4.03D-01 1.77D-01.
     30 vectors produced by pass  2 Test12= 7.57D-15 2.78D-09 XBig12= 1.96D-02 5.64D-02.
     30 vectors produced by pass  3 Test12= 7.57D-15 2.78D-09 XBig12= 2.23D-04 4.16D-03.
     30 vectors produced by pass  4 Test12= 7.57D-15 2.78D-09 XBig12= 1.44D-06 2.11D-04.
     29 vectors produced by pass  5 Test12= 7.57D-15 2.78D-09 XBig12= 6.62D-09 1.33D-05.
     17 vectors produced by pass  6 Test12= 7.57D-15 2.78D-09 XBig12= 3.30D-11 7.04D-07.
      2 vectors produced by pass  7 Test12= 7.57D-15 2.78D-09 XBig12= 9.62D-14 3.39D-08.
 InvSVY:  IOpt=1 It=  1 EMax= 1.55D-15
 Solved reduced A of dimension   198 with    30 vectors.
 End of Minotr F.D. properties file   721 does not exist.
 End of Minotr F.D. properties file   722 does not exist.
 End of Minotr F.D. properties file   788 does not exist.
 Calling FoFJK, ICntrl=    100127 FMM=F ISym2X=0 I1Cent= 0 IOpClX= 1 NMat=1 NMatS=1 NMatT=0.
 -------------------------------------------------------------------
 Center     Atomic                   Forces (Hartrees/Bohr)
 Number     Number              X              Y              Z
 -------------------------------------------------------------------
      1        6           0.001545784   -0.000440071    0.000955176
      2        6           0.003912173   -0.001046799    0.004669009
      3        1          -0.000001105    0.000096241   -0.000083225
      4        1           0.000481715   -0.000132702    0.000661831
      5        7          -0.005757859    0.001563468   -0.004326029
      6        1          -0.000057834   -0.000086225   -0.000318953
      7        1          -0.000388957    0.000164124   -0.000324496
      8        8           0.000609155   -0.001329090    0.002587469
      9        1          -0.000181488   -0.000022375   -0.000131796
     10        8           0.000242239    0.000598708   -0.003227533
     11        1          -0.000403821    0.000634722   -0.000461454
 -------------------------------------------------------------------
 Cartesian Forces:  Max     0.005757859 RMS     0.001887793
 IRC-IRC-IRC-IRC-IRC-IRC-IRC-IRC-IRC-IRC-IRC-IRC-IRC-IRC-IRC-IRC-IRC-IRC
 Pt104 Step number   1 out of a maximum of  20
 Modified Bulirsch-Stoer Extrapolation Cycles:
    EPS =    0.000010000000000
      PEZero:  N= 2 I= 1 D=  8.39D-04 Err=  6.56D-06
 Maximum DWI energy   std dev =  0.000000064 at pt    46
 Maximum DWI gradient std dev =  0.005957398 at pt    48
 CORRECTOR INTEGRATION CONVERGENCE:
   Recorrection delta-x convergence threshold:    0.010000
   Delta-x Convergence Met
 Point Number:  53          Path Number:   2
   CHANGE IN THE REACTION COORDINATE =    0.16104
   NET REACTION COORDINATE UP TO THIS POINT =    8.53284
  # OF POINTS ALONG THE PATH = 104
  # OF STEPS =   1

 Calculating another point on the path.
 IRC-IRC-IRC-IRC-IRC-IRC-IRC-IRC-IRC-IRC-IRC-IRC-IRC-IRC-IRC-IRC-IRC-IRC
                          Input orientation:                          
 ---------------------------------------------------------------------
 Center     Atomic      Atomic             Coordinates (Angstroms)
 Number     Number       Type             X           Y           Z
 ---------------------------------------------------------------------
      1          6           0        0.704008   -0.111760    0.142067
      2          6           0       -0.278064   -1.013889    0.676037
      3          1           0       -0.977431   -0.702728    1.436355
      4          1           0       -0.207235   -2.059193    0.407340
      5          7           0       -2.262961    0.076173   -0.551399
      6          1           0       -1.848397    0.980866   -0.338397
      7          1           0       -2.310856   -0.005695   -1.564906
      8          8           0        0.363227    1.220148    0.258952
      9          1           0        1.136070    1.704247   -0.085219
     10          8           0        1.766315   -0.441646   -0.368273
     11          1           0       -3.218801    0.071647   -0.199868
 ---------------------------------------------------------------------
                    Distance matrix (angstroms):
                    1          2          3          4          5
     1  C    0.000000
     2  C    1.436463   0.000000
     3  H    2.202649   1.078897   0.000000
     4  H    2.166386   1.081608   1.868709   0.000000
     5  N    3.052723   2.575782   2.492075   3.115282   0.000000
     6  H    2.817702   2.733874   2.596693   3.534331   1.017694
     7  H    3.466181   3.189127   3.357297   3.540033   1.017935
     8  O    1.379772   2.361384   2.623184   3.331895   2.976946
     9  H    1.880483   3.157143   3.546210   4.026235   3.797546
    10  O    1.223833   2.365910   3.294388   2.667009   4.066539
    11  H    3.941952   3.254772   2.881080   3.738812   1.018443
                    6          7          8          9         10
     6  H    0.000000
     7  H    1.640578   0.000000
     8  O    2.303337   3.461195   0.000000
     9  H    3.081302   4.122460   0.974727   0.000000
    10  O    3.884659   4.271453   2.263543   2.254370   0.000000
    11  H    1.650418   1.641241   3.789525   4.652250   5.014301
                   11
    11  H    0.000000
 Symmetry turned off by external request.
 Stoichiometry    C2H6NO2(2)
 Framework group  C1[X(C2H6NO2)]
 Deg. of freedom    27
 Full point group                 C1      NOp   1
 Rotational constants (GHZ):           7.7510489           2.9707238           2.5071809
 Standard basis: 6-31G(d) (6D, 7F)
    87 basis functions,   164 primitive gaussians,    87 cartesian basis functions
    21 alpha electrons       20 beta electrons
       nuclear repulsion energy       176.0692161340 Hartrees.
 NAtoms=   11 NActive=   11 NUniq=   11 SFac= 1.00D+00 NAtFMM=   60 NAOKFM=F Big=F
 Integral buffers will be    131072 words long.
 Raffenetti 2 integral format.
 Two-electron integral symmetry is turned off.
 One-electron integrals computed using PRISM.
 NBasis=    87 RedAO= T EigKep=  3.65D-03  NBF=    87
 NBsUse=    87 1.00D-06 EigRej= -1.00D+00 NBFU=    87
 Initial guess from the checkpoint file:  "acetate-rad_plus_ammonia_irc.chk"
 B after Tr=    -0.000347    0.000399   -0.000325
         Rot=    1.000000    0.000281    0.000098    0.000073 Ang=   0.04 deg.
 Initial guess <Sx>= 0.0000 <Sy>= 0.0000 <Sz>= 0.5000 <S**2>= 0.7571 S= 0.5035
 ExpMin= 1.61D-01 ExpMax= 5.48D+03 ExpMxC= 8.25D+02 IAcc=3 IRadAn=         5 AccDes= 0.00D+00
 Harris functional with IExCor=  402 and IRadAn=       5 diagonalized for initial guess.
 HarFok:  IExCor=  402 AccDes= 0.00D+00 IRadAn=         5 IDoV= 1 UseB2=F ITyADJ=14
 ICtDFT=  3500011 ScaDFX=  1.000000  1.000000  1.000000  1.000000
 FoFCou: FMM=F IPFlag=           0 FMFlag=      100000 FMFlg1=           0
         NFxFlg=           0 DoJE=T BraDBF=F KetDBF=T FulRan=T
         wScrn=  0.000000 ICntrl=       500 IOpCl=  0 I1Cent=   200000004 NGrid=           0
         NMat0=    1 NMatS0=      1 NMatT0=    0 NMatD0=    1 NMtDS0=    0 NMtDT0=    0
 Symmetry not used in FoFCou.
 Keep R1 and R2 ints in memory in canonical form, NReq=18299015.
 Requested convergence on RMS density matrix=1.00D-08 within 128 cycles.
 Requested convergence on MAX density matrix=1.00D-06.
 Requested convergence on             energy=1.00D-06.
 No special actions if energy rises.
 Integral accuracy reduced to 1.0D-05 until final iterations.
 Initial convergence to 1.0D-05 achieved.  Increase integral accuracy.
 SCF Done:  E(UB3LYP) =  -284.964368686     A.U. after   13 cycles
            NFock= 13  Conv=0.79D-08     -V/T= 2.0087
 <Sx>= 0.0000 <Sy>= 0.0000 <Sz>= 0.5000 <S**2>= 0.7572 S= 0.5036
 <L.S>=  0.00000000000    
 Annihilation of the first spin contaminant:
 S**2 before annihilation     0.7572,   after     0.7500
 DoSCS=F DFT=T ScalE2(SS,OS)=  1.000000  1.000000
 Range of M.O.s used for correlation:     1    87
 NBasis=    87 NAE=    21 NBE=    20 NFC=     0 NFV=     0
 NROrb=     87 NOA=    21 NOB=    20 NVA=    66 NVB=    67
 Symmetrizing basis deriv contribution to polar:
 IMax=3 JMax=2 DiffMx= 0.00D+00
 G2DrvN: will do    12 centers at a time, making    1 passes.
 Calling FoFCou, ICntrl=  3107 FMM=F I1Cent=   0 AccDes= 0.00D+00.
 End of G2Drv F.D. properties file   721 does not exist.
 End of G2Drv F.D. properties file   722 does not exist.
 End of G2Drv F.D. properties file   788 does not exist.
          IDoAtm=11111111111
          Differentiating once with respect to nuclear coordinates.
 Keep R1 and R2 ints in memory in canonical form, NReq=18295900.
          There are    36 degrees of freedom in the 1st order CPHF.  IDoFFX=6 NUNeed=     0.
     30 vectors produced by pass  0 Test12= 7.57D-15 2.78D-09 XBig12= 5.11D-01 3.03D-01.
 AX will form    30 AO Fock derivatives at one time.
     30 vectors produced by pass  1 Test12= 7.57D-15 2.78D-09 XBig12= 4.02D-01 1.84D-01.
     30 vectors produced by pass  2 Test12= 7.57D-15 2.78D-09 XBig12= 2.00D-02 5.70D-02.
     30 vectors produced by pass  3 Test12= 7.57D-15 2.78D-09 XBig12= 2.29D-04 4.25D-03.
     30 vectors produced by pass  4 Test12= 7.57D-15 2.78D-09 XBig12= 1.47D-06 2.16D-04.
     28 vectors produced by pass  5 Test12= 7.57D-15 2.78D-09 XBig12= 6.65D-09 1.32D-05.
     18 vectors produced by pass  6 Test12= 7.57D-15 2.78D-09 XBig12= 3.19D-11 6.70D-07.
      2 vectors produced by pass  7 Test12= 7.57D-15 2.78D-09 XBig12= 9.48D-14 3.68D-08.
 InvSVY:  IOpt=1 It=  1 EMax= 3.11D-15
 Solved reduced A of dimension   198 with    30 vectors.
 End of Minotr F.D. properties file   721 does not exist.
 End of Minotr F.D. properties file   722 does not exist.
 End of Minotr F.D. properties file   788 does not exist.
 Calling FoFJK, ICntrl=    100127 FMM=F ISym2X=0 I1Cent= 0 IOpClX= 1 NMat=1 NMatS=1 NMatT=0.
 -------------------------------------------------------------------
 Center     Atomic                   Forces (Hartrees/Bohr)
 Number     Number              X              Y              Z
 -------------------------------------------------------------------
      1        6           0.001426645   -0.000403641    0.000889542
      2        6           0.003630781   -0.000943048    0.004312726
      3        1           0.000006873    0.000075592   -0.000081863
      4        1           0.000460743   -0.000116450    0.000622721
      5        7          -0.005330731    0.001432930   -0.004003980
      6        1          -0.000043646   -0.000095582   -0.000304034
      7        1          -0.000349601    0.000134240   -0.000300293
      8        8           0.000581952   -0.001198773    0.002434402
      9        1          -0.000170665   -0.000020597   -0.000113990
     10        8           0.000145241    0.000529326   -0.003016492
     11        1          -0.000357591    0.000606004   -0.000438740
 -------------------------------------------------------------------
 Cartesian Forces:  Max     0.005330731 RMS     0.001749074
 IRC-IRC-IRC-IRC-IRC-IRC-IRC-IRC-IRC-IRC-IRC-IRC-IRC-IRC-IRC-IRC-IRC-IRC
 Pt105 Step number   1 out of a maximum of  20
 Modified Bulirsch-Stoer Extrapolation Cycles:
    EPS =    0.000010000000000
      PEZero:  N= 2 I= 1 D=  8.39D-04 Err=  6.98D-06
 Maximum DWI energy   std dev =  0.000000059 at pt    46
 Maximum DWI gradient std dev =  0.006635904 at pt    48
 CORRECTOR INTEGRATION CONVERGENCE:
   Recorrection delta-x convergence threshold:    0.010000
   Delta-x Convergence Met
 Point Number:  54          Path Number:   2
   CHANGE IN THE REACTION COORDINATE =    0.16104
   NET REACTION COORDINATE UP TO THIS POINT =    8.69388
  # OF POINTS ALONG THE PATH = 105
  # OF STEPS =   1

 Calculating another point on the path.
 IRC-IRC-IRC-IRC-IRC-IRC-IRC-IRC-IRC-IRC-IRC-IRC-IRC-IRC-IRC-IRC-IRC-IRC
                          Input orientation:                          
 ---------------------------------------------------------------------
 Center     Atomic      Atomic             Coordinates (Angstroms)
 Number     Number       Type             X           Y           Z
 ---------------------------------------------------------------------
      1          6           0        0.707317   -0.112660    0.144201
      2          6           0       -0.269391   -1.016130    0.686119
      3          1           0       -0.978383   -0.700024    1.435334
      4          1           0       -0.193987   -2.062978    0.424740
      5          7           0       -2.273638    0.078991   -0.559571
      6          1           0       -1.848833    0.979095   -0.346867
      7          1           0       -2.320540   -0.002179   -1.573253
      8          8           0        0.364218    1.218011    0.263321
      9          1           0        1.132149    1.704256   -0.088747
     10          8           0        1.766550   -0.440743   -0.373661
     11          1           0       -3.230827    0.088818   -0.211633
 ---------------------------------------------------------------------
                    Distance matrix (angstroms):
                    1          2          3          4          5
     1  C    0.000000
     2  C    1.436625   0.000000
     3  H    2.203091   1.078850   0.000000
     4  H    2.166747   1.081617   1.869284   0.000000
     5  N    3.068895   2.601546   2.502838   3.143541   0.000000
     6  H    2.822584   2.746383   2.598724   3.547971   1.017786
     7  H    3.482782   3.215599   3.367488   3.572268   1.018007
     8  O    1.379345   2.360424   2.618215   3.332047   2.988779
     9  H    1.880407   3.156775   3.543689   4.026706   3.802965
    10  O    1.223844   2.366275   3.297628   2.666983   4.077720
    11  H    3.959317   3.285875   2.899703   3.775923   1.018513
                    6          7          8          9         10
     6  H    0.000000
     7  H    1.639947   0.000000
     8  O    2.308031   3.474161   0.000000
     9  H    3.078756   4.127558   0.974733   0.000000
    10  O    3.884283   4.282017   2.263569   2.254920   0.000000
    11  H    1.649481   1.640400   3.798027   4.654063   5.027968
                   11
    11  H    0.000000
 Symmetry turned off by external request.
 Stoichiometry    C2H6NO2(2)
 Framework group  C1[X(C2H6NO2)]
 Deg. of freedom    27
 Full point group                 C1      NOp   1
 Rotational constants (GHZ):           7.7102564           2.9488108           2.4963458
 Standard basis: 6-31G(d) (6D, 7F)
    87 basis functions,   164 primitive gaussians,    87 cartesian basis functions
    21 alpha electrons       20 beta electrons
       nuclear repulsion energy       175.8215854161 Hartrees.
 NAtoms=   11 NActive=   11 NUniq=   11 SFac= 1.00D+00 NAtFMM=   60 NAOKFM=F Big=F
 Integral buffers will be    131072 words long.
 Raffenetti 2 integral format.
 Two-electron integral symmetry is turned off.
 One-electron integrals computed using PRISM.
 NBasis=    87 RedAO= T EigKep=  3.64D-03  NBF=    87
 NBsUse=    87 1.00D-06 EigRej= -1.00D+00 NBFU=    87
 Initial guess from the checkpoint file:  "acetate-rad_plus_ammonia_irc.chk"
 B after Tr=    -0.000316    0.000388   -0.000325
         Rot=    1.000000    0.000283    0.000100    0.000071 Ang=   0.04 deg.
 Initial guess <Sx>= 0.0000 <Sy>= 0.0000 <Sz>= 0.5000 <S**2>= 0.7572 S= 0.5036
 ExpMin= 1.61D-01 ExpMax= 5.48D+03 ExpMxC= 8.25D+02 IAcc=3 IRadAn=         5 AccDes= 0.00D+00
 Harris functional with IExCor=  402 and IRadAn=       5 diagonalized for initial guess.
 HarFok:  IExCor=  402 AccDes= 0.00D+00 IRadAn=         5 IDoV= 1 UseB2=F ITyADJ=14
 ICtDFT=  3500011 ScaDFX=  1.000000  1.000000  1.000000  1.000000
 FoFCou: FMM=F IPFlag=           0 FMFlag=      100000 FMFlg1=           0
         NFxFlg=           0 DoJE=T BraDBF=F KetDBF=T FulRan=T
         wScrn=  0.000000 ICntrl=       500 IOpCl=  0 I1Cent=   200000004 NGrid=           0
         NMat0=    1 NMatS0=      1 NMatT0=    0 NMatD0=    1 NMtDS0=    0 NMtDT0=    0
 Symmetry not used in FoFCou.
 Keep R1 and R2 ints in memory in canonical form, NReq=18299015.
 Requested convergence on RMS density matrix=1.00D-08 within 128 cycles.
 Requested convergence on MAX density matrix=1.00D-06.
 Requested convergence on             energy=1.00D-06.
 No special actions if energy rises.
 Integral accuracy reduced to 1.0D-05 until final iterations.
 Initial convergence to 1.0D-05 achieved.  Increase integral accuracy.
 SCF Done:  E(UB3LYP) =  -284.964834658     A.U. after   13 cycles
            NFock= 13  Conv=0.79D-08     -V/T= 2.0088
 <Sx>= 0.0000 <Sy>= 0.0000 <Sz>= 0.5000 <S**2>= 0.7572 S= 0.5036
 <L.S>=  0.00000000000    
 Annihilation of the first spin contaminant:
 S**2 before annihilation     0.7572,   after     0.7500
 DoSCS=F DFT=T ScalE2(SS,OS)=  1.000000  1.000000
 Range of M.O.s used for correlation:     1    87
 NBasis=    87 NAE=    21 NBE=    20 NFC=     0 NFV=     0
 NROrb=     87 NOA=    21 NOB=    20 NVA=    66 NVB=    67
 Symmetrizing basis deriv contribution to polar:
 IMax=3 JMax=2 DiffMx= 0.00D+00
 G2DrvN: will do    12 centers at a time, making    1 passes.
 Calling FoFCou, ICntrl=  3107 FMM=F I1Cent=   0 AccDes= 0.00D+00.
 End of G2Drv F.D. properties file   721 does not exist.
 End of G2Drv F.D. properties file   722 does not exist.
 End of G2Drv F.D. properties file   788 does not exist.
          IDoAtm=11111111111
          Differentiating once with respect to nuclear coordinates.
 Keep R1 and R2 ints in memory in canonical form, NReq=18295900.
          There are    36 degrees of freedom in the 1st order CPHF.  IDoFFX=6 NUNeed=     0.
     30 vectors produced by pass  0 Test12= 7.57D-15 2.78D-09 XBig12= 5.12D-01 3.07D-01.
 AX will form    30 AO Fock derivatives at one time.
     30 vectors produced by pass  1 Test12= 7.57D-15 2.78D-09 XBig12= 4.01D-01 1.89D-01.
     30 vectors produced by pass  2 Test12= 7.57D-15 2.78D-09 XBig12= 2.04D-02 5.74D-02.
     30 vectors produced by pass  3 Test12= 7.57D-15 2.78D-09 XBig12= 2.35D-04 4.33D-03.
     30 vectors produced by pass  4 Test12= 7.57D-15 2.78D-09 XBig12= 1.50D-06 2.19D-04.
     28 vectors produced by pass  5 Test12= 7.57D-15 2.78D-09 XBig12= 6.67D-09 1.29D-05.
     18 vectors produced by pass  6 Test12= 7.57D-15 2.78D-09 XBig12= 3.02D-11 6.24D-07.
      2 vectors produced by pass  7 Test12= 7.57D-15 2.78D-09 XBig12= 8.85D-14 3.37D-08.
 InvSVY:  IOpt=1 It=  1 EMax= 1.11D-15
 Solved reduced A of dimension   198 with    30 vectors.
 End of Minotr F.D. properties file   721 does not exist.
 End of Minotr F.D. properties file   722 does not exist.
 End of Minotr F.D. properties file   788 does not exist.
 Calling FoFJK, ICntrl=    100127 FMM=F ISym2X=0 I1Cent= 0 IOpClX= 1 NMat=1 NMatS=1 NMatT=0.
 -------------------------------------------------------------------
 Center     Atomic                   Forces (Hartrees/Bohr)
 Number     Number              X              Y              Z
 -------------------------------------------------------------------
      1        6           0.001315478   -0.000370023    0.000829912
      2        6           0.003369165   -0.000856327    0.003978600
      3        1           0.000013896    0.000055808   -0.000079602
      4        1           0.000440063   -0.000101400    0.000584434
      5        7          -0.004935969    0.001319873   -0.003699175
      6        1          -0.000032831   -0.000103016   -0.000289916
      7        1          -0.000313692    0.000106558   -0.000277228
      8        8           0.000555931   -0.001081142    0.002280571
      9        1          -0.000160405   -0.000019669   -0.000099089
     10        8           0.000062309    0.000471535   -0.002810542
     11        1          -0.000313945    0.000577802   -0.000417965
 -------------------------------------------------------------------
 Cartesian Forces:  Max     0.004935969 RMS     0.001619433
 IRC-IRC-IRC-IRC-IRC-IRC-IRC-IRC-IRC-IRC-IRC-IRC-IRC-IRC-IRC-IRC-IRC-IRC
 Pt106 Step number   1 out of a maximum of  20
 Modified Bulirsch-Stoer Extrapolation Cycles:
    EPS =    0.000010000000000
      PEZero:  N= 2 I= 1 D=  8.39D-04 Err=  7.37D-06
 Maximum DWI energy   std dev =  0.000000055 at pt    46
 Maximum DWI gradient std dev =  0.007410782 at pt    48
 CORRECTOR INTEGRATION CONVERGENCE:
   Recorrection delta-x convergence threshold:    0.010000
   Delta-x Convergence Met
 Point Number:  55          Path Number:   2
   CHANGE IN THE REACTION COORDINATE =    0.16104
   NET REACTION COORDINATE UP TO THIS POINT =    8.85492
  # OF POINTS ALONG THE PATH = 106
  # OF STEPS =   1

 Calculating another point on the path.
 IRC-IRC-IRC-IRC-IRC-IRC-IRC-IRC-IRC-IRC-IRC-IRC-IRC-IRC-IRC-IRC-IRC-IRC
                          Input orientation:                          
 ---------------------------------------------------------------------
 Center     Atomic      Atomic             Coordinates (Angstroms)
 Number     Number       Type             X           Y           Z
 ---------------------------------------------------------------------
      1          6           0        0.710601   -0.113546    0.146352
      2          6           0       -0.260705   -1.018331    0.696145
      3          1           0       -0.979193   -0.697708    1.434264
      4          1           0       -0.180333   -2.066679    0.442303
      5          7           0       -2.284287    0.081783   -0.567721
      6          1           0       -1.848937    0.977067   -0.355561
      7          1           0       -2.329888    0.000785   -1.581545
      8          8           0        0.365236    1.215927    0.267729
      9          1           0        1.128212    1.704278   -0.092124
     10          8           0        1.766655   -0.439875   -0.379071
     11          1           0       -3.242668    0.106488   -0.223625
 ---------------------------------------------------------------------
                    Distance matrix (angstroms):
                    1          2          3          4          5
     1  C    0.000000
     2  C    1.436782   0.000000
     3  H    2.203489   1.078817   0.000000
     4  H    2.167044   1.081632   1.869825   0.000000
     5  N    3.085029   2.627260   2.513726   3.172169   0.000000
     6  H    2.827116   2.758656   2.600922   3.561631   1.017877
     7  H    3.499039   3.241603   3.377480   3.604297   1.018077
     8  O    1.378952   2.359503   2.613483   3.332211   3.000705
     9  H    1.880360   3.156432   3.541265   4.027161   3.808390
    10  O    1.223851   2.366619   3.300657   2.666816   4.088746
    11  H    3.976636   3.317123   2.918672   3.813661   1.018581
                    6          7          8          9         10
     6  H    0.000000
     7  H    1.639353   0.000000
     8  O    2.312598   3.487131   0.000000
     9  H    3.075981   4.132641   0.974738   0.000000
    10  O    3.883399   4.292061   2.263627   2.255514   0.000000
    11  H    1.648575   1.639600   3.806476   4.655623   5.041428
                   11
    11  H    0.000000
 Symmetry turned off by external request.
 Stoichiometry    C2H6NO2(2)
 Framework group  C1[X(C2H6NO2)]
 Deg. of freedom    27
 Full point group                 C1      NOp   1
 Rotational constants (GHZ):           7.6693163           2.9272273           2.4856225
 Standard basis: 6-31G(d) (6D, 7F)
    87 basis functions,   164 primitive gaussians,    87 cartesian basis functions
    21 alpha electrons       20 beta electrons
       nuclear repulsion energy       175.5774699424 Hartrees.
 NAtoms=   11 NActive=   11 NUniq=   11 SFac= 1.00D+00 NAtFMM=   60 NAOKFM=F Big=F
 Integral buffers will be    131072 words long.
 Raffenetti 2 integral format.
 Two-electron integral symmetry is turned off.
 One-electron integrals computed using PRISM.
 NBasis=    87 RedAO= T EigKep=  3.62D-03  NBF=    87
 NBsUse=    87 1.00D-06 EigRej= -1.00D+00 NBFU=    87
 Initial guess from the checkpoint file:  "acetate-rad_plus_ammonia_irc.chk"
 B after Tr=    -0.000284    0.000375   -0.000327
         Rot=    1.000000    0.000284    0.000103    0.000069 Ang=   0.04 deg.
 Initial guess <Sx>= 0.0000 <Sy>= 0.0000 <Sz>= 0.5000 <S**2>= 0.7572 S= 0.5036
 ExpMin= 1.61D-01 ExpMax= 5.48D+03 ExpMxC= 8.25D+02 IAcc=3 IRadAn=         5 AccDes= 0.00D+00
 Harris functional with IExCor=  402 and IRadAn=       5 diagonalized for initial guess.
 HarFok:  IExCor=  402 AccDes= 0.00D+00 IRadAn=         5 IDoV= 1 UseB2=F ITyADJ=14
 ICtDFT=  3500011 ScaDFX=  1.000000  1.000000  1.000000  1.000000
 FoFCou: FMM=F IPFlag=           0 FMFlag=      100000 FMFlg1=           0
         NFxFlg=           0 DoJE=T BraDBF=F KetDBF=T FulRan=T
         wScrn=  0.000000 ICntrl=       500 IOpCl=  0 I1Cent=   200000004 NGrid=           0
         NMat0=    1 NMatS0=      1 NMatT0=    0 NMatD0=    1 NMtDS0=    0 NMtDT0=    0
 Symmetry not used in FoFCou.
 Keep R1 and R2 ints in memory in canonical form, NReq=18299015.
 Requested convergence on RMS density matrix=1.00D-08 within 128 cycles.
 Requested convergence on MAX density matrix=1.00D-06.
 Requested convergence on             energy=1.00D-06.
 No special actions if energy rises.
 Integral accuracy reduced to 1.0D-05 until final iterations.
 Initial convergence to 1.0D-05 achieved.  Increase integral accuracy.
 SCF Done:  E(UB3LYP) =  -284.965266589     A.U. after   13 cycles
            NFock= 13  Conv=0.80D-08     -V/T= 2.0088
 <Sx>= 0.0000 <Sy>= 0.0000 <Sz>= 0.5000 <S**2>= 0.7573 S= 0.5036
 <L.S>=  0.00000000000    
 Annihilation of the first spin contaminant:
 S**2 before annihilation     0.7573,   after     0.7500
 DoSCS=F DFT=T ScalE2(SS,OS)=  1.000000  1.000000
 Range of M.O.s used for correlation:     1    87
 NBasis=    87 NAE=    21 NBE=    20 NFC=     0 NFV=     0
 NROrb=     87 NOA=    21 NOB=    20 NVA=    66 NVB=    67
 Symmetrizing basis deriv contribution to polar:
 IMax=3 JMax=2 DiffMx= 0.00D+00
 G2DrvN: will do    12 centers at a time, making    1 passes.
 Calling FoFCou, ICntrl=  3107 FMM=F I1Cent=   0 AccDes= 0.00D+00.
 End of G2Drv F.D. properties file   721 does not exist.
 End of G2Drv F.D. properties file   722 does not exist.
 End of G2Drv F.D. properties file   788 does not exist.
          IDoAtm=11111111111
          Differentiating once with respect to nuclear coordinates.
 Keep R1 and R2 ints in memory in canonical form, NReq=18295900.
          There are    36 degrees of freedom in the 1st order CPHF.  IDoFFX=6 NUNeed=     0.
     30 vectors produced by pass  0 Test12= 7.57D-15 2.78D-09 XBig12= 5.13D-01 3.11D-01.
 AX will form    30 AO Fock derivatives at one time.
     30 vectors produced by pass  1 Test12= 7.57D-15 2.78D-09 XBig12= 4.00D-01 1.93D-01.
     30 vectors produced by pass  2 Test12= 7.57D-15 2.78D-09 XBig12= 2.07D-02 5.79D-02.
     30 vectors produced by pass  3 Test12= 7.57D-15 2.78D-09 XBig12= 2.40D-04 4.40D-03.
     30 vectors produced by pass  4 Test12= 7.57D-15 2.78D-09 XBig12= 1.53D-06 2.23D-04.
     28 vectors produced by pass  5 Test12= 7.57D-15 2.78D-09 XBig12= 6.67D-09 1.25D-05.
     18 vectors produced by pass  6 Test12= 7.57D-15 2.78D-09 XBig12= 2.84D-11 5.70D-07.
      2 vectors produced by pass  7 Test12= 7.57D-15 2.78D-09 XBig12= 8.14D-14 3.02D-08.
 InvSVY:  IOpt=1 It=  1 EMax= 1.11D-15
 Solved reduced A of dimension   198 with    30 vectors.
 End of Minotr F.D. properties file   721 does not exist.
 End of Minotr F.D. properties file   722 does not exist.
 End of Minotr F.D. properties file   788 does not exist.
 Calling FoFJK, ICntrl=    100127 FMM=F ISym2X=0 I1Cent= 0 IOpClX= 1 NMat=1 NMatS=1 NMatT=0.
 -------------------------------------------------------------------
 Center     Atomic                   Forces (Hartrees/Bohr)
 Number     Number              X              Y              Z
 -------------------------------------------------------------------
      1        6           0.001212085   -0.000339252    0.000774636
      2        6           0.003125728   -0.000783298    0.003665108
      3        1           0.000020086    0.000037285   -0.000076705
      4        1           0.000419495   -0.000087427    0.000547092
      5        7          -0.004570671    0.001222120   -0.003410443
      6        1          -0.000024933   -0.000108746   -0.000276335
      7        1          -0.000280990    0.000081108   -0.000255130
      8        8           0.000529254   -0.000975577    0.002127008
      9        1          -0.000150710   -0.000019290   -0.000086385
     10        8          -0.000006652    0.000423080   -0.002609853
     11        1          -0.000272692    0.000549997   -0.000398993
 -------------------------------------------------------------------
 Cartesian Forces:  Max     0.004570671 RMS     0.001498078
 IRC-IRC-IRC-IRC-IRC-IRC-IRC-IRC-IRC-IRC-IRC-IRC-IRC-IRC-IRC-IRC-IRC-IRC
 Pt107 Step number   1 out of a maximum of  20
 Modified Bulirsch-Stoer Extrapolation Cycles:
    EPS =    0.000010000000000
      PEZero:  N= 2 I= 1 D=  8.39D-04 Err=  7.72D-06
 Maximum DWI energy   std dev =  0.000000051 at pt    35
 Maximum DWI gradient std dev =  0.008297058 at pt    48
 CORRECTOR INTEGRATION CONVERGENCE:
   Recorrection delta-x convergence threshold:    0.010000
   Delta-x Convergence Met
 Point Number:  56          Path Number:   2
   CHANGE IN THE REACTION COORDINATE =    0.16104
   NET REACTION COORDINATE UP TO THIS POINT =    9.01596
  # OF POINTS ALONG THE PATH = 107
  # OF STEPS =   1

 Calculating another point on the path.
 IRC-IRC-IRC-IRC-IRC-IRC-IRC-IRC-IRC-IRC-IRC-IRC-IRC-IRC-IRC-IRC-IRC-IRC
                          Input orientation:                          
 ---------------------------------------------------------------------
 Center     Atomic      Atomic             Coordinates (Angstroms)
 Number     Number       Type             X           Y           Z
 ---------------------------------------------------------------------
      1          6           0        0.713859   -0.114417    0.148524
      2          6           0       -0.252000   -1.020510    0.706107
      3          1           0       -0.979856   -0.695809    1.433157
      4          1           0       -0.166276   -2.070296    0.459997
      5          7           0       -2.294914    0.084565   -0.575837
      6          1           0       -1.848744    0.974800   -0.364483
      7          1           0       -2.338895    0.003167   -1.589768
      8          8           0        0.366277    1.213893    0.272160
      9          1           0        1.124263    1.704303   -0.095373
     10          8           0        1.766637   -0.439034   -0.384488
     11          1           0       -3.254318    0.124666   -0.235870
 ---------------------------------------------------------------------
                    Distance matrix (angstroms):
                    1          2          3          4          5
     1  C    0.000000
     2  C    1.436937   0.000000
     3  H    2.203853   1.078798   0.000000
     4  H    2.167283   1.081651   1.870338   0.000000
     5  N    3.101130   2.652936   2.524761   3.201168   0.000000
     6  H    2.831343   2.770743   2.603346   3.575343   1.017967
     7  H    3.514938   3.267123   3.387275   3.636078   1.018144
     8  O    1.378589   2.358630   2.609013   3.332386   3.012710
     9  H    1.880335   3.156117   3.538962   4.027595   3.813813
    10  O    1.223855   2.366941   3.303481   2.666519   4.099630
    11  H    3.993913   3.348531   2.938027   3.852024   1.018646
                    6          7          8          9         10
     6  H    0.000000
     7  H    1.638793   0.000000
     8  O    2.317067   3.500085   0.000000
     9  H    3.073006   4.137698   0.974743   0.000000
    10  O    3.882050   4.301586   2.263706   2.256131   0.000000
    11  H    1.647697   1.638841   3.814868   4.656926   5.054684
                   11
    11  H    0.000000
 Symmetry turned off by external request.
 Stoichiometry    C2H6NO2(2)
 Framework group  C1[X(C2H6NO2)]
 Deg. of freedom    27
 Full point group                 C1      NOp   1
 Rotational constants (GHZ):           7.6282998           2.9059628           2.4749944
 Standard basis: 6-31G(d) (6D, 7F)
    87 basis functions,   164 primitive gaussians,    87 cartesian basis functions
    21 alpha electrons       20 beta electrons
```
