## Supplementary material for "Glycine molecule radical: Predicted properties and dipeptide formation": Gaussian calculation logs: acetate-rad_plus_ammonia_irc.log (part 2 of 2)

```
       nuclear repulsion energy       175.3367094871 Hartrees.
 NAtoms=   11 NActive=   11 NUniq=   11 SFac= 1.00D+00 NAtFMM=   60 NAOKFM=F Big=F
 Integral buffers will be    131072 words long.
 Raffenetti 2 integral format.
 Two-electron integral symmetry is turned off.
 One-electron integrals computed using PRISM.
 NBasis=    87 RedAO= T EigKep=  3.60D-03  NBF=    87
 NBsUse=    87 1.00D-06 EigRej= -1.00D+00 NBFU=    87
 Initial guess from the checkpoint file:  "acetate-rad_plus_ammonia_irc.chk"
 B after Tr=    -0.000253    0.000361   -0.000330
         Rot=    1.000000    0.000285    0.000105    0.000067 Ang=   0.04 deg.
 Initial guess <Sx>= 0.0000 <Sy>= 0.0000 <Sz>= 0.5000 <S**2>= 0.7573 S= 0.5036
 ExpMin= 1.61D-01 ExpMax= 5.48D+03 ExpMxC= 8.25D+02 IAcc=3 IRadAn=         5 AccDes= 0.00D+00
 Harris functional with IExCor=  402 and IRadAn=       5 diagonalized for initial guess.
 HarFok:  IExCor=  402 AccDes= 0.00D+00 IRadAn=         5 IDoV= 1 UseB2=F ITyADJ=14
 ICtDFT=  3500011 ScaDFX=  1.000000  1.000000  1.000000  1.000000
 FoFCou: FMM=F IPFlag=           0 FMFlag=      100000 FMFlg1=           0
         NFxFlg=           0 DoJE=T BraDBF=F KetDBF=T FulRan=T
         wScrn=  0.000000 ICntrl=       500 IOpCl=  0 I1Cent=   200000004 NGrid=           0
         NMat0=    1 NMatS0=      1 NMatT0=    0 NMatD0=    1 NMtDS0=    0 NMtDT0=    0
 Symmetry not used in FoFCou.
 Keep R1 and R2 ints in memory in canonical form, NReq=18299015.
 Requested convergence on RMS density matrix=1.00D-08 within 128 cycles.
 Requested convergence on MAX density matrix=1.00D-06.
 Requested convergence on             energy=1.00D-06.
 No special actions if energy rises.
 Integral accuracy reduced to 1.0D-05 until final iterations.
 Initial convergence to 1.0D-05 achieved.  Increase integral accuracy.
 SCF Done:  E(UB3LYP) =  -284.965666623     A.U. after   13 cycles
            NFock= 13  Conv=0.82D-08     -V/T= 2.0088
 <Sx>= 0.0000 <Sy>= 0.0000 <Sz>= 0.5000 <S**2>= 0.7574 S= 0.5037
 <L.S>=  0.00000000000    
 Annihilation of the first spin contaminant:
 S**2 before annihilation     0.7574,   after     0.7500
 DoSCS=F DFT=T ScalE2(SS,OS)=  1.000000  1.000000
 Range of M.O.s used for correlation:     1    87
 NBasis=    87 NAE=    21 NBE=    20 NFC=     0 NFV=     0
 NROrb=     87 NOA=    21 NOB=    20 NVA=    66 NVB=    67
 Symmetrizing basis deriv contribution to polar:
 IMax=3 JMax=2 DiffMx= 0.00D+00
 G2DrvN: will do    12 centers at a time, making    1 passes.
 Calling FoFCou, ICntrl=  3107 FMM=F I1Cent=   0 AccDes= 0.00D+00.
 End of G2Drv F.D. properties file   721 does not exist.
 End of G2Drv F.D. properties file   722 does not exist.
 End of G2Drv F.D. properties file   788 does not exist.
          IDoAtm=11111111111
          Differentiating once with respect to nuclear coordinates.
 Keep R1 and R2 ints in memory in canonical form, NReq=18295900.
          There are    36 degrees of freedom in the 1st order CPHF.  IDoFFX=6 NUNeed=     0.
     30 vectors produced by pass  0 Test12= 7.57D-15 2.78D-09 XBig12= 5.14D-01 3.15D-01.
 AX will form    30 AO Fock derivatives at one time.
     30 vectors produced by pass  1 Test12= 7.57D-15 2.78D-09 XBig12= 3.99D-01 1.96D-01.
     30 vectors produced by pass  2 Test12= 7.57D-15 2.78D-09 XBig12= 2.11D-02 5.82D-02.
     30 vectors produced by pass  3 Test12= 7.57D-15 2.78D-09 XBig12= 2.45D-04 4.46D-03.
     30 vectors produced by pass  4 Test12= 7.57D-15 2.78D-09 XBig12= 1.56D-06 2.26D-04.
     28 vectors produced by pass  5 Test12= 7.57D-15 2.78D-09 XBig12= 6.66D-09 1.21D-05.
     18 vectors produced by pass  6 Test12= 7.57D-15 2.78D-09 XBig12= 2.67D-11 5.47D-07.
      2 vectors produced by pass  7 Test12= 7.57D-15 2.78D-09 XBig12= 7.44D-14 2.84D-08.
 InvSVY:  IOpt=1 It=  1 EMax= 1.78D-15
 Solved reduced A of dimension   198 with    30 vectors.
 End of Minotr F.D. properties file   721 does not exist.
 End of Minotr F.D. properties file   722 does not exist.
 End of Minotr F.D. properties file   788 does not exist.
 Calling FoFJK, ICntrl=    100127 FMM=F ISym2X=0 I1Cent= 0 IOpClX= 1 NMat=1 NMatS=1 NMatT=0.
 -------------------------------------------------------------------
 Center     Atomic                   Forces (Hartrees/Bohr)
 Number     Number              X              Y              Z
 -------------------------------------------------------------------
      1        6           0.001116192   -0.000311289    0.000722529
      2        6           0.002898697   -0.000721100    0.003370667
      3        1           0.000025542    0.000020303   -0.000073390
      4        1           0.000398906   -0.000074424    0.000510786
      5        7          -0.004232065    0.001137585   -0.003136655
      6        1          -0.000019528   -0.000112993   -0.000263055
      7        1          -0.000251254    0.000057899   -0.000233823
      8        8           0.000500724   -0.000881370    0.001974594
      9        1          -0.000141580   -0.000019239   -0.000075368
     10        8          -0.000062009    0.000382155   -0.002414605
     11        1          -0.000233624    0.000522474   -0.000381681
 -------------------------------------------------------------------
 Cartesian Forces:  Max     0.004232065 RMS     0.001384255
 IRC-IRC-IRC-IRC-IRC-IRC-IRC-IRC-IRC-IRC-IRC-IRC-IRC-IRC-IRC-IRC-IRC-IRC
 Pt108 Step number   1 out of a maximum of  20
 Modified Bulirsch-Stoer Extrapolation Cycles:
    EPS =    0.000010000000000
      PEZero:  N= 2 I= 1 D=  8.39D-04 Err=  8.01D-06
 Maximum DWI energy   std dev =  0.000000048 at pt    35
 Maximum DWI gradient std dev =  0.009313680 at pt    48
 CORRECTOR INTEGRATION CONVERGENCE:
   Recorrection delta-x convergence threshold:    0.010000
   Delta-x Convergence Met
 Point Number:  57          Path Number:   2
   CHANGE IN THE REACTION COORDINATE =    0.16104
   NET REACTION COORDINATE UP TO THIS POINT =    9.17700
  # OF POINTS ALONG THE PATH = 108
  # OF STEPS =   1

 Calculating another point on the path.
 IRC-IRC-IRC-IRC-IRC-IRC-IRC-IRC-IRC-IRC-IRC-IRC-IRC-IRC-IRC-IRC-IRC-IRC
                          Input orientation:                          
 ---------------------------------------------------------------------
 Center     Atomic      Atomic             Coordinates (Angstroms)
 Number     Number       Type             X           Y           Z
 ---------------------------------------------------------------------
      1          6           0        0.717093   -0.115276    0.150715
      2          6           0       -0.243272   -1.022680    0.716001
      3          1           0       -0.980366   -0.694352    1.432024
      4          1           0       -0.151825   -2.073829    0.477794
      5          7           0       -2.305528    0.087353   -0.583910
      6          1           0       -1.848288    0.972312   -0.373637
      7          1           0       -2.347558    0.004940   -1.597906
      8          8           0        0.367335    1.211902    0.276599
      9          1           0        1.120296    1.704321   -0.098510
     10          8           0        1.766507   -0.438214   -0.389899
     11          1           0       -3.265770    0.143359   -0.248399
 ---------------------------------------------------------------------
                    Distance matrix (angstroms):
                    1          2          3          4          5
     1  C    0.000000
     2  C    1.437091   0.000000
     3  H    2.204188   1.078793   0.000000
     4  H    2.167471   1.081674   1.870826   0.000000
     5  N    3.117205   2.678589   2.535962   3.230535   0.000000
     6  H    2.835307   2.782693   2.606045   3.589136   1.018055
     7  H    3.530469   3.292140   3.396866   3.667567   1.018208
     8  O    1.378252   2.357811   2.604824   3.332572   3.024778
     9  H    1.880324   3.155833   3.536799   4.028007   3.819224
    10  O    1.223856   2.367241   3.306103   2.666107   4.110393
    11  H    4.011157   3.380120   2.957812   3.891006   1.018710
                    6          7          8          9         10
     6  H    0.000000
     7  H    1.638266   0.000000
     8  O    2.321464   3.513000   0.000000
     9  H    3.069857   4.142716   0.974748   0.000000
    10  O    3.880282   4.310591   2.263798   2.256756   0.000000
    11  H    1.646847   1.638122   3.823200   4.657966   5.067747
                   11
    11  H    0.000000
 Symmetry turned off by external request.
 Stoichiometry    C2H6NO2(2)
 Framework group  C1[X(C2H6NO2)]
 Deg. of freedom    27
 Full point group                 C1      NOp   1
 Rotational constants (GHZ):           7.5872950           2.8850046           2.4644438
 Standard basis: 6-31G(d) (6D, 7F)
    87 basis functions,   164 primitive gaussians,    87 cartesian basis functions
    21 alpha electrons       20 beta electrons
       nuclear repulsion energy       175.0991572347 Hartrees.
 NAtoms=   11 NActive=   11 NUniq=   11 SFac= 1.00D+00 NAtFMM=   60 NAOKFM=F Big=F
 Integral buffers will be    131072 words long.
 Raffenetti 2 integral format.
 Two-electron integral symmetry is turned off.
 One-electron integrals computed using PRISM.
 NBasis=    87 RedAO= T EigKep=  3.58D-03  NBF=    87
 NBsUse=    87 1.00D-06 EigRej= -1.00D+00 NBFU=    87
 Initial guess from the checkpoint file:  "acetate-rad_plus_ammonia_irc.chk"
 B after Tr=    -0.000223    0.000347   -0.000335
         Rot=    1.000000    0.000286    0.000108    0.000065 Ang=   0.04 deg.
 Initial guess <Sx>= 0.0000 <Sy>= 0.0000 <Sz>= 0.5000 <S**2>= 0.7574 S= 0.5037
 ExpMin= 1.61D-01 ExpMax= 5.48D+03 ExpMxC= 8.25D+02 IAcc=3 IRadAn=         5 AccDes= 0.00D+00
 Harris functional with IExCor=  402 and IRadAn=       5 diagonalized for initial guess.
 HarFok:  IExCor=  402 AccDes= 0.00D+00 IRadAn=         5 IDoV= 1 UseB2=F ITyADJ=14
 ICtDFT=  3500011 ScaDFX=  1.000000  1.000000  1.000000  1.000000
 FoFCou: FMM=F IPFlag=           0 FMFlag=      100000 FMFlg1=           0
         NFxFlg=           0 DoJE=T BraDBF=F KetDBF=T FulRan=T
         wScrn=  0.000000 ICntrl=       500 IOpCl=  0 I1Cent=   200000004 NGrid=           0
         NMat0=    1 NMatS0=      1 NMatT0=    0 NMatD0=    1 NMtDS0=    0 NMtDT0=    0
 Symmetry not used in FoFCou.
 Keep R1 and R2 ints in memory in canonical form, NReq=18299015.
 Requested convergence on RMS density matrix=1.00D-08 within 128 cycles.
 Requested convergence on MAX density matrix=1.00D-06.
 Requested convergence on             energy=1.00D-06.
 No special actions if energy rises.
 Integral accuracy reduced to 1.0D-05 until final iterations.
 Initial convergence to 1.0D-05 achieved.  Increase integral accuracy.
 SCF Done:  E(UB3LYP) =  -284.966036701     A.U. after   13 cycles
            NFock= 13  Conv=0.83D-08     -V/T= 2.0088
 <Sx>= 0.0000 <Sy>= 0.0000 <Sz>= 0.5000 <S**2>= 0.7574 S= 0.5037
 <L.S>=  0.00000000000    
 Annihilation of the first spin contaminant:
 S**2 before annihilation     0.7574,   after     0.7500
 DoSCS=F DFT=T ScalE2(SS,OS)=  1.000000  1.000000
 Range of M.O.s used for correlation:     1    87
 NBasis=    87 NAE=    21 NBE=    20 NFC=     0 NFV=     0
 NROrb=     87 NOA=    21 NOB=    20 NVA=    66 NVB=    67
 Symmetrizing basis deriv contribution to polar:
 IMax=3 JMax=2 DiffMx= 0.00D+00
 G2DrvN: will do    12 centers at a time, making    1 passes.
 Calling FoFCou, ICntrl=  3107 FMM=F I1Cent=   0 AccDes= 0.00D+00.
 End of G2Drv F.D. properties file   721 does not exist.
 End of G2Drv F.D. properties file   722 does not exist.
 End of G2Drv F.D. properties file   788 does not exist.
          IDoAtm=11111111111
          Differentiating once with respect to nuclear coordinates.
 Keep R1 and R2 ints in memory in canonical form, NReq=18295900.
          There are    36 degrees of freedom in the 1st order CPHF.  IDoFFX=6 NUNeed=     0.
     30 vectors produced by pass  0 Test12= 7.57D-15 2.78D-09 XBig12= 5.15D-01 3.18D-01.
 AX will form    30 AO Fock derivatives at one time.
     30 vectors produced by pass  1 Test12= 7.57D-15 2.78D-09 XBig12= 3.98D-01 1.98D-01.
     30 vectors produced by pass  2 Test12= 7.57D-15 2.78D-09 XBig12= 2.14D-02 5.86D-02.
     30 vectors produced by pass  3 Test12= 7.57D-15 2.78D-09 XBig12= 2.49D-04 4.52D-03.
     30 vectors produced by pass  4 Test12= 7.57D-15 2.78D-09 XBig12= 1.58D-06 2.28D-04.
     28 vectors produced by pass  5 Test12= 7.57D-15 2.78D-09 XBig12= 6.65D-09 1.15D-05.
     18 vectors produced by pass  6 Test12= 7.57D-15 2.78D-09 XBig12= 2.51D-11 5.50D-07.
      2 vectors produced by pass  7 Test12= 7.57D-15 2.78D-09 XBig12= 6.80D-14 2.89D-08.
 InvSVY:  IOpt=1 It=  1 EMax= 9.99D-16
 Solved reduced A of dimension   198 with    30 vectors.
 End of Minotr F.D. properties file   721 does not exist.
 End of Minotr F.D. properties file   722 does not exist.
 End of Minotr F.D. properties file   788 does not exist.
 Calling FoFJK, ICntrl=    100127 FMM=F ISym2X=0 I1Cent= 0 IOpClX= 1 NMat=1 NMatS=1 NMatT=0.
 -------------------------------------------------------------------
 Center     Atomic                   Forces (Hartrees/Bohr)
 Number     Number              X              Y              Z
 -------------------------------------------------------------------
      1        6           0.001027423   -0.000286025    0.000672758
      2        6           0.002686286   -0.000667368    0.003093715
      3        1           0.000030335    0.000005039   -0.000069845
      4        1           0.000378204   -0.000062304    0.000475573
      5        7          -0.003917570    0.001064334   -0.002876751
      6        1          -0.000016231   -0.000115974   -0.000249869
      7        1          -0.000224245    0.000036921   -0.000213136
      8        8           0.000469700   -0.000797689    0.001824054
      9        1          -0.000133003   -0.000019361   -0.000065686
     10        8          -0.000104378    0.000347316   -0.002224933
     11        1          -0.000196522    0.000495110   -0.000365881
 -------------------------------------------------------------------
 Cartesian Forces:  Max     0.003917570 RMS     0.001277267
 IRC-IRC-IRC-IRC-IRC-IRC-IRC-IRC-IRC-IRC-IRC-IRC-IRC-IRC-IRC-IRC-IRC-IRC
 Pt109 Step number   1 out of a maximum of  20
 Modified Bulirsch-Stoer Extrapolation Cycles:
    EPS =    0.000010000000000
      PEZero:  N= 2 I= 1 D=  8.39D-04 Err=  8.25D-06
 Maximum DWI energy   std dev =  0.000000044 at pt    47
 Maximum DWI gradient std dev =  0.010485259 at pt    48
 CORRECTOR INTEGRATION CONVERGENCE:
   Recorrection delta-x convergence threshold:    0.010000
   Delta-x Convergence Met
 Point Number:  58          Path Number:   2
   CHANGE IN THE REACTION COORDINATE =    0.16104
   NET REACTION COORDINATE UP TO THIS POINT =    9.33805
  # OF POINTS ALONG THE PATH = 109
  # OF STEPS =   1

 Calculating another point on the path.
 IRC-IRC-IRC-IRC-IRC-IRC-IRC-IRC-IRC-IRC-IRC-IRC-IRC-IRC-IRC-IRC-IRC-IRC
                          Input orientation:                          
 ---------------------------------------------------------------------
 Center     Atomic      Atomic             Coordinates (Angstroms)
 Number     Number       Type             X           Y           Z
 ---------------------------------------------------------------------
      1          6           0        0.720306   -0.116125    0.152924
      2          6           0       -0.234516   -1.024855    0.725819
      3          1           0       -0.980718   -0.693351    1.430873
      4          1           0       -0.136992   -2.077278    0.495665
      5          7           0       -2.316136    0.090162   -0.591928
      6          1           0       -1.847601    0.969619   -0.383019
      7          1           0       -2.355870    0.006077   -1.605942
      8          8           0        0.368400    1.209945    0.281030
      9          1           0        1.116309    1.704326   -0.101546
     10          8           0        1.766277   -0.437407   -0.395289
     11          1           0       -3.277021    0.162576   -0.261248
 ---------------------------------------------------------------------
                    Distance matrix (angstroms):
                    1          2          3          4          5
     1  C    0.000000
     2  C    1.437248   0.000000
     3  H    2.204501   1.078802   0.000000
     4  H    2.167614   1.081701   1.871294   0.000000
     5  N    3.133263   2.704231   2.547343   3.260265   0.000000
     6  H    2.839053   2.794547   2.609053   3.603034   1.018142
     7  H    3.545617   3.316636   3.406242   3.698722   1.018270
     8  O    1.377937   2.357048   2.600922   3.332765   3.036891
     9  H    1.880323   3.155580   3.534782   4.028393   3.824615
    10  O    1.223853   2.367520   3.308528   2.665598   4.121055
    11  H    4.028379   3.411911   2.978069   3.930605   1.018770
                    6          7          8          9         10
     6  H    0.000000
     7  H    1.637771   0.000000
     8  O    2.325807   3.525849   0.000000
     9  H    3.066559   4.147685   0.974754   0.000000
    10  O    3.878142   4.319081   2.263898   2.257379   0.000000
    11  H    1.646022   1.637441   3.831468   4.658739   5.080631
                   11
    11  H    0.000000
 Symmetry turned off by external request.
 Stoichiometry    C2H6NO2(2)
 Framework group  C1[X(C2H6NO2)]
 Deg. of freedom    27
 Full point group                 C1      NOp   1
 Rotational constants (GHZ):           7.5464052           2.8643381           2.4539519
 Standard basis: 6-31G(d) (6D, 7F)
    87 basis functions,   164 primitive gaussians,    87 cartesian basis functions
    21 alpha electrons       20 beta electrons
       nuclear repulsion energy       174.8646803010 Hartrees.
 NAtoms=   11 NActive=   11 NUniq=   11 SFac= 1.00D+00 NAtFMM=   60 NAOKFM=F Big=F
 Integral buffers will be    131072 words long.
 Raffenetti 2 integral format.
 Two-electron integral symmetry is turned off.
 One-electron integrals computed using PRISM.
 NBasis=    87 RedAO= T EigKep=  3.57D-03  NBF=    87
 NBsUse=    87 1.00D-06 EigRej= -1.00D+00 NBFU=    87
 Initial guess from the checkpoint file:  "acetate-rad_plus_ammonia_irc.chk"
 B after Tr=    -0.000193    0.000332   -0.000340
         Rot=    1.000000    0.000287    0.000110    0.000063 Ang=   0.04 deg.
 Initial guess <Sx>= 0.0000 <Sy>= 0.0000 <Sz>= 0.5000 <S**2>= 0.7574 S= 0.5037
 ExpMin= 1.61D-01 ExpMax= 5.48D+03 ExpMxC= 8.25D+02 IAcc=3 IRadAn=         5 AccDes= 0.00D+00
 Harris functional with IExCor=  402 and IRadAn=       5 diagonalized for initial guess.
 HarFok:  IExCor=  402 AccDes= 0.00D+00 IRadAn=         5 IDoV= 1 UseB2=F ITyADJ=14
 ICtDFT=  3500011 ScaDFX=  1.000000  1.000000  1.000000  1.000000
 FoFCou: FMM=F IPFlag=           0 FMFlag=      100000 FMFlg1=           0
         NFxFlg=           0 DoJE=T BraDBF=F KetDBF=T FulRan=T
         wScrn=  0.000000 ICntrl=       500 IOpCl=  0 I1Cent=   200000004 NGrid=           0
         NMat0=    1 NMatS0=      1 NMatT0=    0 NMatD0=    1 NMtDS0=    0 NMtDT0=    0
 Symmetry not used in FoFCou.
 Keep R1 and R2 ints in memory in canonical form, NReq=18299015.
 Requested convergence on RMS density matrix=1.00D-08 within 128 cycles.
 Requested convergence on MAX density matrix=1.00D-06.
 Requested convergence on             energy=1.00D-06.
 No special actions if energy rises.
 Integral accuracy reduced to 1.0D-05 until final iterations.
 Initial convergence to 1.0D-05 achieved.  Increase integral accuracy.
 SCF Done:  E(UB3LYP) =  -284.966378574     A.U. after   13 cycles
            NFock= 13  Conv=0.84D-08     -V/T= 2.0088
 <Sx>= 0.0000 <Sy>= 0.0000 <Sz>= 0.5000 <S**2>= 0.7575 S= 0.5037
 <L.S>=  0.00000000000    
 Annihilation of the first spin contaminant:
 S**2 before annihilation     0.7575,   after     0.7500
 DoSCS=F DFT=T ScalE2(SS,OS)=  1.000000  1.000000
 Range of M.O.s used for correlation:     1    87
 NBasis=    87 NAE=    21 NBE=    20 NFC=     0 NFV=     0
 NROrb=     87 NOA=    21 NOB=    20 NVA=    66 NVB=    67
 Symmetrizing basis deriv contribution to polar:
 IMax=3 JMax=2 DiffMx= 0.00D+00
 G2DrvN: will do    12 centers at a time, making    1 passes.
 Calling FoFCou, ICntrl=  3107 FMM=F I1Cent=   0 AccDes= 0.00D+00.
 End of G2Drv F.D. properties file   721 does not exist.
 End of G2Drv F.D. properties file   722 does not exist.
 End of G2Drv F.D. properties file   788 does not exist.
          IDoAtm=11111111111
          Differentiating once with respect to nuclear coordinates.
 Keep R1 and R2 ints in memory in canonical form, NReq=18295900.
          There are    36 degrees of freedom in the 1st order CPHF.  IDoFFX=6 NUNeed=     0.
     30 vectors produced by pass  0 Test12= 7.57D-15 2.78D-09 XBig12= 5.15D-01 3.22D-01.
 AX will form    30 AO Fock derivatives at one time.
     30 vectors produced by pass  1 Test12= 7.57D-15 2.78D-09 XBig12= 3.96D-01 2.01D-01.
     30 vectors produced by pass  2 Test12= 7.57D-15 2.78D-09 XBig12= 2.16D-02 5.89D-02.
     30 vectors produced by pass  3 Test12= 7.57D-15 2.78D-09 XBig12= 2.54D-04 4.57D-03.
     30 vectors produced by pass  4 Test12= 7.57D-15 2.78D-09 XBig12= 1.61D-06 2.30D-04.
     28 vectors produced by pass  5 Test12= 7.57D-15 2.78D-09 XBig12= 6.63D-09 1.08D-05.
     18 vectors produced by pass  6 Test12= 7.57D-15 2.78D-09 XBig12= 2.37D-11 5.56D-07.
      2 vectors produced by pass  7 Test12= 7.57D-15 2.78D-09 XBig12= 6.29D-14 2.83D-08.
 InvSVY:  IOpt=1 It=  1 EMax= 1.89D-15
 Solved reduced A of dimension   198 with    30 vectors.
 End of Minotr F.D. properties file   721 does not exist.
 End of Minotr F.D. properties file   722 does not exist.
 End of Minotr F.D. properties file   788 does not exist.
 Calling FoFJK, ICntrl=    100127 FMM=F ISym2X=0 I1Cent= 0 IOpClX= 1 NMat=1 NMatS=1 NMatT=0.
 -------------------------------------------------------------------
 Center     Atomic                   Forces (Hartrees/Bohr)
 Number     Number              X              Y              Z
 -------------------------------------------------------------------
      1        6           0.000945319   -0.000263286    0.000624764
      2        6           0.002486935   -0.000620284    0.002832870
      3        1           0.000034518   -0.000008423   -0.000066232
      4        1           0.000357346   -0.000051001    0.000441484
      5        7          -0.003624960    0.001000697   -0.002629875
      6        1          -0.000014711   -0.000117889   -0.000236603
      7        1          -0.000199740    0.000018160   -0.000192904
      8        8           0.000435988   -0.000723606    0.001675958
      9        1          -0.000124956   -0.000019553   -0.000057097
     10        8          -0.000134566    0.000317406   -0.002040924
     11        1          -0.000161173    0.000467779   -0.000351442
 -------------------------------------------------------------------
 Cartesian Forces:  Max     0.003624960 RMS     0.001176522
 IRC-IRC-IRC-IRC-IRC-IRC-IRC-IRC-IRC-IRC-IRC-IRC-IRC-IRC-IRC-IRC-IRC-IRC
 Pt110 Step number   1 out of a maximum of  20
 Modified Bulirsch-Stoer Extrapolation Cycles:
    EPS =    0.000010000000000
      PEZero:  N= 2 I= 1 D=  8.39D-04 Err=  8.45D-06
 Maximum DWI energy   std dev =  0.000000042 at pt    47
 Maximum DWI gradient std dev =  0.011843205 at pt    48
 CORRECTOR INTEGRATION CONVERGENCE:
   Recorrection delta-x convergence threshold:    0.010000
   Delta-x Convergence Met
 Point Number:  59          Path Number:   2
   CHANGE IN THE REACTION COORDINATE =    0.16104
   NET REACTION COORDINATE UP TO THIS POINT =    9.49909
  # OF POINTS ALONG THE PATH = 110
  # OF STEPS =   1

 Calculating another point on the path.
 IRC-IRC-IRC-IRC-IRC-IRC-IRC-IRC-IRC-IRC-IRC-IRC-IRC-IRC-IRC-IRC-IRC-IRC
                          Input orientation:                          
 ---------------------------------------------------------------------
 Center     Atomic      Atomic             Coordinates (Angstroms)
 Number     Number       Type             X           Y           Z
 ---------------------------------------------------------------------
      1          6           0        0.723501   -0.116968    0.155150
      2          6           0       -0.225725   -1.027044    0.735555
      3          1           0       -0.980909   -0.692815    1.429708
      4          1           0       -0.121789   -2.080642    0.513586
      5          7           0       -2.326749    0.093009   -0.599878
      6          1           0       -1.846716    0.966736   -0.392618
      7          1           0       -2.363829    0.006557   -1.613854
      8          8           0        0.369461    1.208014    0.285435
      9          1           0        1.112294    1.704313   -0.104491
     10          8           0        1.765964   -0.436608   -0.400642
     11          1           0       -3.288069    0.182327   -0.274457
 ---------------------------------------------------------------------
                    Distance matrix (angstroms):
                    1          2          3          4          5
     1  C    0.000000
     2  C    1.437407   0.000000
     3  H    2.204793   1.078824   0.000000
     4  H    2.167719   1.081730   1.871745   0.000000
     5  N    3.149315   2.729872   2.558912   3.290351   0.000000
     6  H    2.842619   2.806340   2.612394   3.617055   1.018227
     7  H    3.560372   3.340590   3.415386   3.729497   1.018330
     8  O    1.377641   2.356340   2.597308   3.332962   3.049027
     9  H    1.880329   3.155358   3.532915   4.028755   3.829977
    10  O    1.223848   2.367781   3.310760   2.665009   4.131645
    11  H    4.045595   3.443929   2.998840   3.970814   1.018829
                    6          7          8          9         10
     6  H    0.000000
     7  H    1.637305   0.000000
     8  O    2.330110   3.538598   0.000000
     9  H    3.063132   4.152588   0.974759   0.000000
    10  O    3.875680   4.327063   2.264001   2.257993   0.000000
    11  H    1.645222   1.636795   3.839667   4.659241   5.093354
                   11
    11  H    0.000000
 Symmetry turned off by external request.
 Stoichiometry    C2H6NO2(2)
 Framework group  C1[X(C2H6NO2)]
 Deg. of freedom    27
 Full point group                 C1      NOp   1
 Rotational constants (GHZ):           7.5057471           2.8439465           2.4434984
 Standard basis: 6-31G(d) (6D, 7F)
    87 basis functions,   164 primitive gaussians,    87 cartesian basis functions
    21 alpha electrons       20 beta electrons
       nuclear repulsion energy       174.6331551328 Hartrees.
 NAtoms=   11 NActive=   11 NUniq=   11 SFac= 1.00D+00 NAtFMM=   60 NAOKFM=F Big=F
 Integral buffers will be    131072 words long.
 Raffenetti 2 integral format.
 Two-electron integral symmetry is turned off.
 One-electron integrals computed using PRISM.
 NBasis=    87 RedAO= T EigKep=  3.55D-03  NBF=    87
 NBsUse=    87 1.00D-06 EigRej= -1.00D+00 NBFU=    87
 Initial guess from the checkpoint file:  "acetate-rad_plus_ammonia_irc.chk"
 B after Tr=    -0.000164    0.000316   -0.000347
         Rot=    1.000000    0.000288    0.000113    0.000061 Ang=   0.04 deg.
 Initial guess <Sx>= 0.0000 <Sy>= 0.0000 <Sz>= 0.5000 <S**2>= 0.7575 S= 0.5037
 ExpMin= 1.61D-01 ExpMax= 5.48D+03 ExpMxC= 8.25D+02 IAcc=3 IRadAn=         5 AccDes= 0.00D+00
 Harris functional with IExCor=  402 and IRadAn=       5 diagonalized for initial guess.
 HarFok:  IExCor=  402 AccDes= 0.00D+00 IRadAn=         5 IDoV= 1 UseB2=F ITyADJ=14
 ICtDFT=  3500011 ScaDFX=  1.000000  1.000000  1.000000  1.000000
 FoFCou: FMM=F IPFlag=           0 FMFlag=      100000 FMFlg1=           0
         NFxFlg=           0 DoJE=T BraDBF=F KetDBF=T FulRan=T
         wScrn=  0.000000 ICntrl=       500 IOpCl=  0 I1Cent=   200000004 NGrid=           0
         NMat0=    1 NMatS0=      1 NMatT0=    0 NMatD0=    1 NMtDS0=    0 NMtDT0=    0
 Symmetry not used in FoFCou.
 Keep R1 and R2 ints in memory in canonical form, NReq=18299015.
 Requested convergence on RMS density matrix=1.00D-08 within 128 cycles.
 Requested convergence on MAX density matrix=1.00D-06.
 Requested convergence on             energy=1.00D-06.
 No special actions if energy rises.
 Integral accuracy reduced to 1.0D-05 until final iterations.
 Initial convergence to 1.0D-05 achieved.  Increase integral accuracy.
 SCF Done:  E(UB3LYP) =  -284.966693838     A.U. after   13 cycles
            NFock= 13  Conv=0.82D-08     -V/T= 2.0088
 <Sx>= 0.0000 <Sy>= 0.0000 <Sz>= 0.5000 <S**2>= 0.7575 S= 0.5038
 <L.S>=  0.00000000000    
 Annihilation of the first spin contaminant:
 S**2 before annihilation     0.7575,   after     0.7500
 DoSCS=F DFT=T ScalE2(SS,OS)=  1.000000  1.000000
 Range of M.O.s used for correlation:     1    87
 NBasis=    87 NAE=    21 NBE=    20 NFC=     0 NFV=     0
 NROrb=     87 NOA=    21 NOB=    20 NVA=    66 NVB=    67
 Symmetrizing basis deriv contribution to polar:
 IMax=3 JMax=2 DiffMx= 0.00D+00
 G2DrvN: will do    12 centers at a time, making    1 passes.
 Calling FoFCou, ICntrl=  3107 FMM=F I1Cent=   0 AccDes= 0.00D+00.
 End of G2Drv F.D. properties file   721 does not exist.
 End of G2Drv F.D. properties file   722 does not exist.
 End of G2Drv F.D. properties file   788 does not exist.
          IDoAtm=11111111111
          Differentiating once with respect to nuclear coordinates.
 Keep R1 and R2 ints in memory in canonical form, NReq=18295900.
          There are    36 degrees of freedom in the 1st order CPHF.  IDoFFX=6 NUNeed=     0.
     30 vectors produced by pass  0 Test12= 7.57D-15 2.78D-09 XBig12= 5.15D-01 3.25D-01.
 AX will form    30 AO Fock derivatives at one time.
     30 vectors produced by pass  1 Test12= 7.57D-15 2.78D-09 XBig12= 3.95D-01 2.03D-01.
     30 vectors produced by pass  2 Test12= 7.57D-15 2.78D-09 XBig12= 2.19D-02 5.92D-02.
     30 vectors produced by pass  3 Test12= 7.57D-15 2.78D-09 XBig12= 2.57D-04 4.62D-03.
     30 vectors produced by pass  4 Test12= 7.57D-15 2.78D-09 XBig12= 1.63D-06 2.30D-04.
     28 vectors produced by pass  5 Test12= 7.57D-15 2.78D-09 XBig12= 6.61D-09 1.01D-05.
     17 vectors produced by pass  6 Test12= 7.57D-15 2.78D-09 XBig12= 2.26D-11 5.69D-07.
      2 vectors produced by pass  7 Test12= 7.57D-15 2.78D-09 XBig12= 6.11D-14 2.83D-08.
 InvSVY:  IOpt=1 It=  1 EMax= 1.33D-15
 Solved reduced A of dimension   197 with    30 vectors.
 End of Minotr F.D. properties file   721 does not exist.
 End of Minotr F.D. properties file   722 does not exist.
 End of Minotr F.D. properties file   788 does not exist.
 Calling FoFJK, ICntrl=    100127 FMM=F ISym2X=0 I1Cent= 0 IOpClX= 1 NMat=1 NMatS=1 NMatT=0.
 -------------------------------------------------------------------
 Center     Atomic                   Forces (Hartrees/Bohr)
 Number     Number              X              Y              Z
 -------------------------------------------------------------------
      1        6           0.000869388   -0.000242876    0.000578228
      2        6           0.002299388   -0.000578500    0.002587013
      3        1           0.000038128   -0.000020094   -0.000062688
      4        1           0.000336359   -0.000040478    0.000408545
      5        7          -0.003352420    0.000945298   -0.002395435
      6        1          -0.000014711   -0.000118892   -0.000223128
      7        1          -0.000177554    0.000001607   -0.000172986
      8        8           0.000399703   -0.000658163    0.001530746
      9        1          -0.000117401   -0.000019753   -0.000049438
     10        8          -0.000153477    0.000291496   -0.001862646
     11        1          -0.000127403    0.000440355   -0.000338211
 -------------------------------------------------------------------
 Cartesian Forces:  Max     0.003352420 RMS     0.001081559
 IRC-IRC-IRC-IRC-IRC-IRC-IRC-IRC-IRC-IRC-IRC-IRC-IRC-IRC-IRC-IRC-IRC-IRC
 Pt111 Step number   1 out of a maximum of  20
 Modified Bulirsch-Stoer Extrapolation Cycles:
    EPS =    0.000010000000000
      PEZero:  N= 2 I= 1 D=  8.39D-04 Err=  8.59D-06
 Maximum DWI energy   std dev =  0.000000040 at pt    47
 Maximum DWI gradient std dev =  0.013425446 at pt    48
 CORRECTOR INTEGRATION CONVERGENCE:
   Recorrection delta-x convergence threshold:    0.010000
   Delta-x Convergence Met
 Point Number:  60          Path Number:   2
   CHANGE IN THE REACTION COORDINATE =    0.16104
   NET REACTION COORDINATE UP TO THIS POINT =    9.66013
  # OF POINTS ALONG THE PATH = 111
  # OF STEPS =   1

 Calculating another point on the path.
 IRC-IRC-IRC-IRC-IRC-IRC-IRC-IRC-IRC-IRC-IRC-IRC-IRC-IRC-IRC-IRC-IRC-IRC
                          Input orientation:                          
 ---------------------------------------------------------------------
 Center     Atomic      Atomic             Coordinates (Angstroms)
 Number     Number       Type             X           Y           Z
 ---------------------------------------------------------------------
      1          6           0        0.726685   -0.117808    0.157389
      2          6           0       -0.216896   -1.029259    0.745200
      3          1           0       -0.980933   -0.692748    1.428531
      4          1           0       -0.106233   -2.083920    0.531533
      5          7           0       -2.337378    0.095913   -0.607750
      6          1           0       -1.845668    0.963676   -0.402416
      7          1           0       -2.371428    0.006362   -1.621621
      8          8           0        0.370505    1.206099    0.289797
      9          1           0        1.108242    1.704279   -0.107354
     10          8           0        1.765585   -0.435811   -0.405942
     11          1           0       -3.298911    0.202616   -0.288069
 ---------------------------------------------------------------------
                    Distance matrix (angstroms):
                    1          2          3          4          5
     1  C    0.000000
     2  C    1.437570   0.000000
     3  H    2.205066   1.078857   0.000000
     4  H    2.167794   1.081762   1.872182   0.000000
     5  N    3.165374   2.755527   2.570674   3.320790   0.000000
     6  H    2.846048   2.818105   2.616080   3.631218   1.018310
     7  H    3.574717   3.363981   3.424275   3.759849   1.018388
     8  O    1.377362   2.355686   2.593978   3.333158   3.061166
     9  H    1.880340   3.155166   3.531195   4.029092   3.835302
    10  O    1.223839   2.368024   3.312804   2.664362   4.142193
    11  H    4.062822   3.476202   3.020167   4.011631   1.018885
                    6          7          8          9         10
     6  H    0.000000
     7  H    1.636867   0.000000
     8  O    2.334385   3.551210   0.000000
     9  H    3.059598   4.157407   0.974766   0.000000
    10  O    3.872948   4.334544   2.264105   2.258593   0.000000
    11  H    1.644446   1.636185   3.847795   4.659469   5.105938
                   11
    11  H    0.000000
 Symmetry turned off by external request.
 Stoichiometry    C2H6NO2(2)
 Framework group  C1[X(C2H6NO2)]
 Deg. of freedom    27
 Full point group                 C1      NOp   1
 Rotational constants (GHZ):           7.4654496           2.8238116           2.4330606
 Standard basis: 6-31G(d) (6D, 7F)
    87 basis functions,   164 primitive gaussians,    87 cartesian basis functions
    21 alpha electrons       20 beta electrons
       nuclear repulsion energy       174.4044592571 Hartrees.
 NAtoms=   11 NActive=   11 NUniq=   11 SFac= 1.00D+00 NAtFMM=   60 NAOKFM=F Big=F
 Integral buffers will be    131072 words long.
 Raffenetti 2 integral format.
 Two-electron integral symmetry is turned off.
 One-electron integrals computed using PRISM.
 NBasis=    87 RedAO= T EigKep=  3.54D-03  NBF=    87
 NBsUse=    87 1.00D-06 EigRej= -1.00D+00 NBFU=    87
 Initial guess from the checkpoint file:  "acetate-rad_plus_ammonia_irc.chk"
 B after Tr=    -0.000137    0.000301   -0.000354
         Rot=    1.000000    0.000288    0.000115    0.000058 Ang=   0.04 deg.
 Initial guess <Sx>= 0.0000 <Sy>= 0.0000 <Sz>= 0.5000 <S**2>= 0.7575 S= 0.5038
 ExpMin= 1.61D-01 ExpMax= 5.48D+03 ExpMxC= 8.25D+02 IAcc=3 IRadAn=         5 AccDes= 0.00D+00
 Harris functional with IExCor=  402 and IRadAn=       5 diagonalized for initial guess.
 HarFok:  IExCor=  402 AccDes= 0.00D+00 IRadAn=         5 IDoV= 1 UseB2=F ITyADJ=14
 ICtDFT=  3500011 ScaDFX=  1.000000  1.000000  1.000000  1.000000
 FoFCou: FMM=F IPFlag=           0 FMFlag=      100000 FMFlg1=           0
         NFxFlg=           0 DoJE=T BraDBF=F KetDBF=T FulRan=T
         wScrn=  0.000000 ICntrl=       500 IOpCl=  0 I1Cent=   200000004 NGrid=           0
         NMat0=    1 NMatS0=      1 NMatT0=    0 NMatD0=    1 NMtDS0=    0 NMtDT0=    0
 Symmetry not used in FoFCou.
 Keep R1 and R2 ints in memory in canonical form, NReq=18299015.
 Requested convergence on RMS density matrix=1.00D-08 within 128 cycles.
 Requested convergence on MAX density matrix=1.00D-06.
 Requested convergence on             energy=1.00D-06.
 No special actions if energy rises.
 Integral accuracy reduced to 1.0D-05 until final iterations.
 Initial convergence to 1.0D-05 achieved.  Increase integral accuracy.
 SCF Done:  E(UB3LYP) =  -284.966983965     A.U. after   13 cycles
            NFock= 13  Conv=0.80D-08     -V/T= 2.0088
 <Sx>= 0.0000 <Sy>= 0.0000 <Sz>= 0.5000 <S**2>= 0.7576 S= 0.5038
 <L.S>=  0.00000000000    
 Annihilation of the first spin contaminant:
 S**2 before annihilation     0.7576,   after     0.7500
 DoSCS=F DFT=T ScalE2(SS,OS)=  1.000000  1.000000
 Range of M.O.s used for correlation:     1    87
 NBasis=    87 NAE=    21 NBE=    20 NFC=     0 NFV=     0
 NROrb=     87 NOA=    21 NOB=    20 NVA=    66 NVB=    67
 Symmetrizing basis deriv contribution to polar:
 IMax=3 JMax=2 DiffMx= 0.00D+00
 G2DrvN: will do    12 centers at a time, making    1 passes.
 Calling FoFCou, ICntrl=  3107 FMM=F I1Cent=   0 AccDes= 0.00D+00.
 End of G2Drv F.D. properties file   721 does not exist.
 End of G2Drv F.D. properties file   722 does not exist.
 End of G2Drv F.D. properties file   788 does not exist.
          IDoAtm=11111111111
          Differentiating once with respect to nuclear coordinates.
 Keep R1 and R2 ints in memory in canonical form, NReq=18295900.
          There are    36 degrees of freedom in the 1st order CPHF.  IDoFFX=6 NUNeed=     0.
     30 vectors produced by pass  0 Test12= 7.57D-15 2.78D-09 XBig12= 5.15D-01 3.28D-01.
 AX will form    30 AO Fock derivatives at one time.
     30 vectors produced by pass  1 Test12= 7.57D-15 2.78D-09 XBig12= 3.93D-01 2.04D-01.
     30 vectors produced by pass  2 Test12= 7.57D-15 2.78D-09 XBig12= 2.21D-02 5.94D-02.
     30 vectors produced by pass  3 Test12= 7.57D-15 2.78D-09 XBig12= 2.60D-04 4.67D-03.
     30 vectors produced by pass  4 Test12= 7.57D-15 2.78D-09 XBig12= 1.66D-06 2.30D-04.
     28 vectors produced by pass  5 Test12= 7.57D-15 2.78D-09 XBig12= 6.59D-09 1.02D-05.
     16 vectors produced by pass  6 Test12= 7.57D-15 2.78D-09 XBig12= 2.18D-11 5.82D-07.
      2 vectors produced by pass  7 Test12= 7.57D-15 2.78D-09 XBig12= 6.28D-14 3.10D-08.
 InvSVY:  IOpt=1 It=  1 EMax= 2.00D-15
 Solved reduced A of dimension   196 with    30 vectors.
 End of Minotr F.D. properties file   721 does not exist.
 End of Minotr F.D. properties file   722 does not exist.
 End of Minotr F.D. properties file   788 does not exist.
 Calling FoFJK, ICntrl=    100127 FMM=F ISym2X=0 I1Cent= 0 IOpClX= 1 NMat=1 NMatS=1 NMatT=0.
 -------------------------------------------------------------------
 Center     Atomic                   Forces (Hartrees/Bohr)
 Number     Number              X              Y              Z
 -------------------------------------------------------------------
      1        6           0.000799152   -0.000224579    0.000533014
      2        6           0.002122603   -0.000541013    0.002355191
      3        1           0.000041201   -0.000030051   -0.000059317
      4        1           0.000315330   -0.000030713    0.000376789
      5        7          -0.003098432    0.000896973   -0.002173037
      6        1          -0.000016031   -0.000119075   -0.000209354
      7        1          -0.000157539   -0.000012734   -0.000153264
      8        8           0.000361167   -0.000600432    0.001388768
      9        1          -0.000110292   -0.000019927   -0.000042607
     10        8          -0.000162066    0.000268837   -0.001690161
     11        1          -0.000095091    0.000412713   -0.000326021
 -------------------------------------------------------------------
 Cartesian Forces:  Max     0.003098432 RMS     0.000992017
 IRC-IRC-IRC-IRC-IRC-IRC-IRC-IRC-IRC-IRC-IRC-IRC-IRC-IRC-IRC-IRC-IRC-IRC
 Pt112 Step number   1 out of a maximum of  20
 Modified Bulirsch-Stoer Extrapolation Cycles:
    EPS =    0.000010000000000
      PEZero:  N= 2 I= 1 D=  8.39D-04 Err=  8.66D-06
 Maximum DWI energy   std dev =  0.000000039 at pt    47
 Maximum DWI gradient std dev =  0.015276495 at pt    48
 CORRECTOR INTEGRATION CONVERGENCE:
   Recorrection delta-x convergence threshold:    0.010000
   Delta-x Convergence Met
 Point Number:  61          Path Number:   2
   CHANGE IN THE REACTION COORDINATE =    0.16104
   NET REACTION COORDINATE UP TO THIS POINT =    9.82117
  # OF POINTS ALONG THE PATH = 112
  # OF STEPS =   1

 Calculating another point on the path.
 IRC-IRC-IRC-IRC-IRC-IRC-IRC-IRC-IRC-IRC-IRC-IRC-IRC-IRC-IRC-IRC-IRC-IRC
                          Input orientation:                          
 ---------------------------------------------------------------------
 Center     Atomic      Atomic             Coordinates (Angstroms)
 Number     Number       Type             X           Y           Z
 ---------------------------------------------------------------------
      1          6           0        0.729861   -0.118649    0.159638
      2          6           0       -0.208020   -1.031510    0.754748
      3          1           0       -0.980790   -0.693155    1.427336
      4          1           0       -0.090336   -2.087114    0.549481
      5          7           0       -2.348035    0.098890   -0.615527
      6          1           0       -1.844492    0.960457   -0.412390
      7          1           0       -2.378663    0.005479   -1.629216
      8          8           0        0.371518    1.204190    0.294097
      9          1           0        1.104144    1.704222   -0.110142
     10          8           0        1.765161   -0.435012   -0.411169
     11          1           0       -3.309547    0.223445   -0.302131
 ---------------------------------------------------------------------
                    Distance matrix (angstroms):
                    1          2          3          4          5
     1  C    0.000000
     2  C    1.437739   0.000000
     3  H    2.205322   1.078903   0.000000
     4  H    2.167845   1.081796   1.872608   0.000000
     5  N    3.181454   2.781209   2.582631   3.351576   0.000000
     6  H    2.849383   2.829874   2.620116   3.645539   1.018390
     7  H    3.588639   3.386787   3.432878   3.789737   1.018445
     8  O    1.377096   2.355084   2.590924   3.333348   3.073284
     9  H    1.880353   3.155003   3.529619   4.029406   3.840579
    10  O    1.223827   2.368252   3.314663   2.663673   4.152734
    11  H    4.080083   3.508757   3.042092   4.053054   1.018939
                    6          7          8          9         10
     6  H    0.000000
     7  H    1.636456   0.000000
     8  O    2.338639   3.563641   0.000000
     9  H    3.055977   4.162122   0.974773   0.000000
    10  O    3.870005   4.341538   2.264206   2.259178   0.000000
    11  H    1.643694   1.635607   3.855851   4.659424   5.118410
                   11
    11  H    0.000000
 Symmetry turned off by external request.
 Stoichiometry    C2H6NO2(2)
 Framework group  C1[X(C2H6NO2)]
 Deg. of freedom    27
 Full point group                 C1      NOp   1
 Rotational constants (GHZ):           7.4256539           2.8039129           2.4226132
 Standard basis: 6-31G(d) (6D, 7F)
    87 basis functions,   164 primitive gaussians,    87 cartesian basis functions
    21 alpha electrons       20 beta electrons
       nuclear repulsion energy       174.1784648394 Hartrees.
 NAtoms=   11 NActive=   11 NUniq=   11 SFac= 1.00D+00 NAtFMM=   60 NAOKFM=F Big=F
 Integral buffers will be    131072 words long.
 Raffenetti 2 integral format.
 Two-electron integral symmetry is turned off.
 One-electron integrals computed using PRISM.
 NBasis=    87 RedAO= T EigKep=  3.52D-03  NBF=    87
 NBsUse=    87 1.00D-06 EigRej= -1.00D+00 NBFU=    87
 Initial guess from the checkpoint file:  "acetate-rad_plus_ammonia_irc.chk"
 B after Tr=    -0.000111    0.000285   -0.000362
         Rot=    1.000000    0.000289    0.000118    0.000056 Ang=   0.04 deg.
 Initial guess <Sx>= 0.0000 <Sy>= 0.0000 <Sz>= 0.5000 <S**2>= 0.7576 S= 0.5038
 ExpMin= 1.61D-01 ExpMax= 5.48D+03 ExpMxC= 8.25D+02 IAcc=3 IRadAn=         5 AccDes= 0.00D+00
 Harris functional with IExCor=  402 and IRadAn=       5 diagonalized for initial guess.
 HarFok:  IExCor=  402 AccDes= 0.00D+00 IRadAn=         5 IDoV= 1 UseB2=F ITyADJ=14
 ICtDFT=  3500011 ScaDFX=  1.000000  1.000000  1.000000  1.000000
 FoFCou: FMM=F IPFlag=           0 FMFlag=      100000 FMFlg1=           0
         NFxFlg=           0 DoJE=T BraDBF=F KetDBF=T FulRan=T
         wScrn=  0.000000 ICntrl=       500 IOpCl=  0 I1Cent=   200000004 NGrid=           0
         NMat0=    1 NMatS0=      1 NMatT0=    0 NMatD0=    1 NMtDS0=    0 NMtDT0=    0
 Symmetry not used in FoFCou.
 Keep R1 and R2 ints in memory in canonical form, NReq=18299015.
 Requested convergence on RMS density matrix=1.00D-08 within 128 cycles.
 Requested convergence on MAX density matrix=1.00D-06.
 Requested convergence on             energy=1.00D-06.
 No special actions if energy rises.
 Integral accuracy reduced to 1.0D-05 until final iterations.
 Initial convergence to 1.0D-05 achieved.  Increase integral accuracy.
 SCF Done:  E(UB3LYP) =  -284.967250327     A.U. after   13 cycles
            NFock= 13  Conv=0.72D-08     -V/T= 2.0088
 <Sx>= 0.0000 <Sy>= 0.0000 <Sz>= 0.5000 <S**2>= 0.7576 S= 0.5038
 <L.S>=  0.00000000000    
 Annihilation of the first spin contaminant:
 S**2 before annihilation     0.7576,   after     0.7500
 DoSCS=F DFT=T ScalE2(SS,OS)=  1.000000  1.000000
 Range of M.O.s used for correlation:     1    87
 NBasis=    87 NAE=    21 NBE=    20 NFC=     0 NFV=     0
 NROrb=     87 NOA=    21 NOB=    20 NVA=    66 NVB=    67
 Symmetrizing basis deriv contribution to polar:
 IMax=3 JMax=2 DiffMx= 0.00D+00
 G2DrvN: will do    12 centers at a time, making    1 passes.
 Calling FoFCou, ICntrl=  3107 FMM=F I1Cent=   0 AccDes= 0.00D+00.
 End of G2Drv F.D. properties file   721 does not exist.
 End of G2Drv F.D. properties file   722 does not exist.
 End of G2Drv F.D. properties file   788 does not exist.
          IDoAtm=11111111111
          Differentiating once with respect to nuclear coordinates.
 Keep R1 and R2 ints in memory in canonical form, NReq=18295900.
          There are    36 degrees of freedom in the 1st order CPHF.  IDoFFX=6 NUNeed=     0.
     30 vectors produced by pass  0 Test12= 7.57D-15 2.78D-09 XBig12= 5.15D-01 3.31D-01.
 AX will form    30 AO Fock derivatives at one time.
     30 vectors produced by pass  1 Test12= 7.57D-15 2.78D-09 XBig12= 3.91D-01 2.06D-01.
     30 vectors produced by pass  2 Test12= 7.57D-15 2.78D-09 XBig12= 2.23D-02 5.96D-02.
     30 vectors produced by pass  3 Test12= 7.57D-15 2.78D-09 XBig12= 2.63D-04 4.72D-03.
     30 vectors produced by pass  4 Test12= 7.57D-15 2.78D-09 XBig12= 1.67D-06 2.28D-04.
     28 vectors produced by pass  5 Test12= 7.57D-15 2.78D-09 XBig12= 6.57D-09 1.04D-05.
     15 vectors produced by pass  6 Test12= 7.57D-15 2.78D-09 XBig12= 2.13D-11 5.95D-07.
      2 vectors produced by pass  7 Test12= 7.57D-15 2.78D-09 XBig12= 6.49D-14 2.95D-08.
 InvSVY:  IOpt=1 It=  1 EMax= 1.55D-15
 Solved reduced A of dimension   195 with    30 vectors.
 End of Minotr F.D. properties file   721 does not exist.
 End of Minotr F.D. properties file   722 does not exist.
 End of Minotr F.D. properties file   788 does not exist.
 Calling FoFJK, ICntrl=    100127 FMM=F ISym2X=0 I1Cent= 0 IOpClX= 1 NMat=1 NMatS=1 NMatT=0.
 -------------------------------------------------------------------
 Center     Atomic                   Forces (Hartrees/Bohr)
 Number     Number              X              Y              Z
 -------------------------------------------------------------------
      1        6           0.000734096   -0.000208199    0.000489140
      2        6           0.001955665   -0.000507042    0.002136533
      3        1           0.000043772   -0.000038409   -0.000056204
      4        1           0.000294367   -0.000021669    0.000346250
      5        7          -0.002861659    0.000854678   -0.001962401
      6        1          -0.000018500   -0.000118485   -0.000195225
      7        1          -0.000139578   -0.000024853   -0.000133640
      8        8           0.000320829   -0.000549512    0.001250306
      9        1          -0.000103578   -0.000020055   -0.000036536
     10        8          -0.000161265    0.000248808   -0.001523533
     11        1          -0.000064150    0.000384736   -0.000314690
 -------------------------------------------------------------------
 Cartesian Forces:  Max     0.002861659 RMS     0.000907602
 IRC-IRC-IRC-IRC-IRC-IRC-IRC-IRC-IRC-IRC-IRC-IRC-IRC-IRC-IRC-IRC-IRC-IRC
 Pt113 Step number   1 out of a maximum of  20
 Modified Bulirsch-Stoer Extrapolation Cycles:
    EPS =    0.000010000000000
      PEZero:  N= 2 I= 1 D=  8.39D-04 Err=  8.64D-06
 Maximum DWI energy   std dev =  0.000000038 at pt    48
 Maximum DWI gradient std dev =  0.017449951 at pt    48
 CORRECTOR INTEGRATION CONVERGENCE:
   Recorrection delta-x convergence threshold:    0.010000
   Delta-x Convergence Met
 Point Number:  62          Path Number:   2
   CHANGE IN THE REACTION COORDINATE =    0.16104
   NET REACTION COORDINATE UP TO THIS POINT =    9.98221
  # OF POINTS ALONG THE PATH = 113
  # OF STEPS =   1

 Calculating another point on the path.
 IRC-IRC-IRC-IRC-IRC-IRC-IRC-IRC-IRC-IRC-IRC-IRC-IRC-IRC-IRC-IRC-IRC-IRC
                          Input orientation:                          
 ---------------------------------------------------------------------
 Center     Atomic      Atomic             Coordinates (Angstroms)
 Number     Number       Type             X           Y           Z
 ---------------------------------------------------------------------
      1          6           0        0.733036   -0.119496    0.161891
      2          6           0       -0.199093   -1.033808    0.764188
      3          1           0       -0.980478   -0.694038    1.426117
      4          1           0       -0.074109   -2.090225    0.567410
      5          7           0       -2.358737    0.101962   -0.623196
      6          1           0       -1.843232    0.957096   -0.422505
      7          1           0       -2.385528    0.003899   -1.636610
      8          8           0        0.372482    1.202276    0.298312
      9          1           0        1.099988    1.704137   -0.112866
     10          8           0        1.764717   -0.434206   -0.416303
     11          1           0       -3.319981    0.244813   -0.316691
 ---------------------------------------------------------------------
                    Distance matrix (angstroms):
                    1          2          3          4          5
     1  C    0.000000
     2  C    1.437913   0.000000
     3  H    2.205560   1.078960   0.000000
     4  H    2.167879   1.081832   1.873025   0.000000
     5  N    3.197572   2.806932   2.594782   3.382713   0.000000
     6  H    2.852670   2.841677   2.624497   3.660039   1.018468
     7  H    3.602121   3.408983   3.441159   3.819125   1.018500
     8  O    1.376841   2.354530   2.588136   3.333530   3.085356
     9  H    1.880368   3.154866   3.528180   4.029698   3.845801
    10  O    1.223812   2.368467   3.316342   2.662963   4.163310
    11  H    4.097402   3.541625   3.064651   4.095084   1.018990
                    6          7          8          9         10
     6  H    0.000000
     7  H    1.636069   0.000000
     8  O    2.342877   3.575842   0.000000
     9  H    3.052293   4.166705   0.974781   0.000000
    10  O    3.866918   4.348059   2.264303   2.259746   0.000000
    11  H    1.642964   1.635062   3.863838   4.659109   5.130803
                   11
    11  H    0.000000
 Symmetry turned off by external request.
 Stoichiometry    C2H6NO2(2)
 Framework group  C1[X(C2H6NO2)]
 Deg. of freedom    27
 Full point group                 C1      NOp   1
 Rotational constants (GHZ):           7.3865153           2.7842280           2.4121271
 Standard basis: 6-31G(d) (6D, 7F)
    87 basis functions,   164 primitive gaussians,    87 cartesian basis functions
    21 alpha electrons       20 beta electrons
       nuclear repulsion energy       173.9550350409 Hartrees.
 NAtoms=   11 NActive=   11 NUniq=   11 SFac= 1.00D+00 NAtFMM=   60 NAOKFM=F Big=F
 Integral buffers will be    131072 words long.
 Raffenetti 2 integral format.
 Two-electron integral symmetry is turned off.
 One-electron integrals computed using PRISM.
 NBasis=    87 RedAO= T EigKep=  3.51D-03  NBF=    87
 NBsUse=    87 1.00D-06 EigRej= -1.00D+00 NBFU=    87
 Initial guess from the checkpoint file:  "acetate-rad_plus_ammonia_irc.chk"
 B after Tr=    -0.000086    0.000270   -0.000370
         Rot=    1.000000    0.000288    0.000121    0.000054 Ang=   0.04 deg.
 Initial guess <Sx>= 0.0000 <Sy>= 0.0000 <Sz>= 0.5000 <S**2>= 0.7576 S= 0.5038
 ExpMin= 1.61D-01 ExpMax= 5.48D+03 ExpMxC= 8.25D+02 IAcc=3 IRadAn=         5 AccDes= 0.00D+00
 Harris functional with IExCor=  402 and IRadAn=       5 diagonalized for initial guess.
 HarFok:  IExCor=  402 AccDes= 0.00D+00 IRadAn=         5 IDoV= 1 UseB2=F ITyADJ=14
 ICtDFT=  3500011 ScaDFX=  1.000000  1.000000  1.000000  1.000000
 FoFCou: FMM=F IPFlag=           0 FMFlag=      100000 FMFlg1=           0
         NFxFlg=           0 DoJE=T BraDBF=F KetDBF=T FulRan=T
         wScrn=  0.000000 ICntrl=       500 IOpCl=  0 I1Cent=   200000004 NGrid=           0
         NMat0=    1 NMatS0=      1 NMatT0=    0 NMatD0=    1 NMtDS0=    0 NMtDT0=    0
 Symmetry not used in FoFCou.
 Keep R1 and R2 ints in memory in canonical form, NReq=18299015.
 Requested convergence on RMS density matrix=1.00D-08 within 128 cycles.
 Requested convergence on MAX density matrix=1.00D-06.
 Requested convergence on             energy=1.00D-06.
 No special actions if energy rises.
 Integral accuracy reduced to 1.0D-05 until final iterations.
 Initial convergence to 1.0D-05 achieved.  Increase integral accuracy.
 SCF Done:  E(UB3LYP) =  -284.967494210     A.U. after   13 cycles
            NFock= 13  Conv=0.70D-08     -V/T= 2.0088
 <Sx>= 0.0000 <Sy>= 0.0000 <Sz>= 0.5000 <S**2>= 0.7577 S= 0.5038
 <L.S>=  0.00000000000    
 Annihilation of the first spin contaminant:
 S**2 before annihilation     0.7577,   after     0.7500
 DoSCS=F DFT=T ScalE2(SS,OS)=  1.000000  1.000000
 Range of M.O.s used for correlation:     1    87
 NBasis=    87 NAE=    21 NBE=    20 NFC=     0 NFV=     0
 NROrb=     87 NOA=    21 NOB=    20 NVA=    66 NVB=    67
 Symmetrizing basis deriv contribution to polar:
 IMax=3 JMax=2 DiffMx= 0.00D+00
 G2DrvN: will do    12 centers at a time, making    1 passes.
 Calling FoFCou, ICntrl=  3107 FMM=F I1Cent=   0 AccDes= 0.00D+00.
 End of G2Drv F.D. properties file   721 does not exist.
 End of G2Drv F.D. properties file   722 does not exist.
 End of G2Drv F.D. properties file   788 does not exist.
          IDoAtm=11111111111
          Differentiating once with respect to nuclear coordinates.
 Keep R1 and R2 ints in memory in canonical form, NReq=18295900.
          There are    36 degrees of freedom in the 1st order CPHF.  IDoFFX=6 NUNeed=     0.
     30 vectors produced by pass  0 Test12= 7.57D-15 2.78D-09 XBig12= 5.15D-01 3.33D-01.
 AX will form    30 AO Fock derivatives at one time.
     30 vectors produced by pass  1 Test12= 7.57D-15 2.78D-09 XBig12= 3.89D-01 2.07D-01.
     30 vectors produced by pass  2 Test12= 7.57D-15 2.78D-09 XBig12= 2.24D-02 5.98D-02.
     30 vectors produced by pass  3 Test12= 7.57D-15 2.78D-09 XBig12= 2.65D-04 4.78D-03.
     30 vectors produced by pass  4 Test12= 7.57D-15 2.78D-09 XBig12= 1.69D-06 2.26D-04.
     28 vectors produced by pass  5 Test12= 7.57D-15 2.78D-09 XBig12= 6.54D-09 1.05D-05.
     14 vectors produced by pass  6 Test12= 7.57D-15 2.78D-09 XBig12= 2.10D-11 6.62D-07.
      2 vectors produced by pass  7 Test12= 7.57D-15 2.78D-09 XBig12= 6.71D-14 2.97D-08.
 InvSVY:  IOpt=1 It=  1 EMax= 2.22D-15
 Solved reduced A of dimension   194 with    30 vectors.
 End of Minotr F.D. properties file   721 does not exist.
 End of Minotr F.D. properties file   722 does not exist.
 End of Minotr F.D. properties file   788 does not exist.
 Calling FoFJK, ICntrl=    100127 FMM=F ISym2X=0 I1Cent= 0 IOpClX= 1 NMat=1 NMatS=1 NMatT=0.
 -------------------------------------------------------------------
 Center     Atomic                   Forces (Hartrees/Bohr)
 Number     Number              X              Y              Z
 -------------------------------------------------------------------
      1        6           0.000673935   -0.000193430    0.000446521
      2        6           0.001797657   -0.000475982    0.001930244
      3        1           0.000045830   -0.000045293   -0.000053426
      4        1           0.000273607   -0.000013331    0.000316989
      5        7          -0.002640866    0.000817426   -0.001763286
      6        1          -0.000021939   -0.000117145   -0.000180715
      7        1          -0.000123568   -0.000034746   -0.000114028
      8        8           0.000279199   -0.000504597    0.001115620
      9        1          -0.000097218   -0.000020133   -0.000031176
     10        8          -0.000152131    0.000230908   -0.001362730
     11        1          -0.000034506    0.000356323   -0.000304012
 -------------------------------------------------------------------
 Cartesian Forces:  Max     0.002640866 RMS     0.000828058
 IRC-IRC-IRC-IRC-IRC-IRC-IRC-IRC-IRC-IRC-IRC-IRC-IRC-IRC-IRC-IRC-IRC-IRC
 Pt114 Step number   1 out of a maximum of  20
 Modified Bulirsch-Stoer Extrapolation Cycles:
    EPS =    0.000010000000000
      PEZero:  N= 2 I= 1 D=  8.39D-04 Err=  8.52D-06
 Maximum DWI energy   std dev =  0.000000038 at pt    48
 Maximum DWI gradient std dev =  0.020010404 at pt    48
 CORRECTOR INTEGRATION CONVERGENCE:
   Recorrection delta-x convergence threshold:    0.010000
   Delta-x Convergence Met
 Point Number:  63          Path Number:   2
   CHANGE IN THE REACTION COORDINATE =    0.16104
   NET REACTION COORDINATE UP TO THIS POINT =   10.14325
  # OF POINTS ALONG THE PATH = 114
  # OF STEPS =   1

 Calculating another point on the path.
 IRC-IRC-IRC-IRC-IRC-IRC-IRC-IRC-IRC-IRC-IRC-IRC-IRC-IRC-IRC-IRC-IRC-IRC
                          Input orientation:                          
 ---------------------------------------------------------------------
 Center     Atomic      Atomic             Coordinates (Angstroms)
 Number     Number       Type             X           Y           Z
 ---------------------------------------------------------------------
      1          6           0        0.736218   -0.120354    0.164144
      2          6           0       -0.190109   -1.036163    0.773509
      3          1           0       -0.980001   -0.695398    1.424856
      4          1           0       -0.057560   -2.093256    0.585300
      5          7           0       -2.369499    0.105150   -0.630740
      6          1           0       -1.841932    0.953612   -0.432717
      7          1           0       -2.392020    0.001623   -1.643769
      8          8           0        0.373379    1.200344    0.302417
      9          1           0        1.095762    1.704022   -0.115536
     10          8           0        1.764280   -0.433388   -0.421320
     11          1           0       -3.330215    0.266709   -0.331798
 ---------------------------------------------------------------------
                    Distance matrix (angstroms):
                    1          2          3          4          5
     1  C    0.000000
     2  C    1.438093   0.000000
     3  H    2.205783   1.079029   0.000000
     4  H    2.167902   1.081868   1.873435   0.000000
     5  N    3.213747   2.832711   2.607117   3.414207   0.000000
     6  H    2.855959   2.853542   2.629209   3.674745   1.018543
     7  H    3.615149   3.430546   3.449072   3.847983   1.018554
     8  O    1.376596   2.354020   2.585604   3.333697   3.097356
     9  H    1.880384   3.154755   3.526871   4.029969   3.850957
    10  O    1.223794   2.368669   3.317845   2.662245   4.173969
    11  H    4.114809   3.574835   3.087879   4.137726   1.019040
                    6          7          8          9         10
     6  H    0.000000
     7  H    1.635704   0.000000
     8  O    2.347104   3.587757   0.000000
     9  H    3.048568   4.171125   0.974789   0.000000
    10  O    3.863763   4.354130   2.264395   2.260297   0.000000
    11  H    1.642257   1.634548   3.871758   4.658532   5.143154
                   11
    11  H    0.000000
 Symmetry turned off by external request.
 Stoichiometry    C2H6NO2(2)
 Framework group  C1[X(C2H6NO2)]
 Deg. of freedom    27
 Full point group                 C1      NOp   1
 Rotational constants (GHZ):           7.3482071           2.7647323           2.4015692
 Standard basis: 6-31G(d) (6D, 7F)
    87 basis functions,   164 primitive gaussians,    87 cartesian basis functions
    21 alpha electrons       20 beta electrons
       nuclear repulsion energy       173.7340267638 Hartrees.
 NAtoms=   11 NActive=   11 NUniq=   11 SFac= 1.00D+00 NAtFMM=   60 NAOKFM=F Big=F
 Integral buffers will be    131072 words long.
 Raffenetti 2 integral format.
 Two-electron integral symmetry is turned off.
 One-electron integrals computed using PRISM.
 NBasis=    87 RedAO= T EigKep=  3.50D-03  NBF=    87
 NBsUse=    87 1.00D-06 EigRej= -1.00D+00 NBFU=    87
 Initial guess from the checkpoint file:  "acetate-rad_plus_ammonia_irc.chk"
 B after Tr=    -0.000062    0.000255   -0.000379
         Rot=    1.000000    0.000288    0.000124    0.000051 Ang=   0.04 deg.
 Initial guess <Sx>= 0.0000 <Sy>= 0.0000 <Sz>= 0.5000 <S**2>= 0.7577 S= 0.5038
 ExpMin= 1.61D-01 ExpMax= 5.48D+03 ExpMxC= 8.25D+02 IAcc=3 IRadAn=         5 AccDes= 0.00D+00
 Harris functional with IExCor=  402 and IRadAn=       5 diagonalized for initial guess.
 HarFok:  IExCor=  402 AccDes= 0.00D+00 IRadAn=         5 IDoV= 1 UseB2=F ITyADJ=14
 ICtDFT=  3500011 ScaDFX=  1.000000  1.000000  1.000000  1.000000
 FoFCou: FMM=F IPFlag=           0 FMFlag=      100000 FMFlg1=           0
         NFxFlg=           0 DoJE=T BraDBF=F KetDBF=T FulRan=T
         wScrn=  0.000000 ICntrl=       500 IOpCl=  0 I1Cent=   200000004 NGrid=           0
         NMat0=    1 NMatS0=      1 NMatT0=    0 NMatD0=    1 NMtDS0=    0 NMtDT0=    0
 Symmetry not used in FoFCou.
 Keep R1 and R2 ints in memory in canonical form, NReq=18299015.
 Requested convergence on RMS density matrix=1.00D-08 within 128 cycles.
 Requested convergence on MAX density matrix=1.00D-06.
 Requested convergence on             energy=1.00D-06.
 No special actions if energy rises.
 Integral accuracy reduced to 1.0D-05 until final iterations.
 Initial convergence to 1.0D-05 achieved.  Increase integral accuracy.
 SCF Done:  E(UB3LYP) =  -284.967716816     A.U. after   13 cycles
            NFock= 13  Conv=0.69D-08     -V/T= 2.0088
 <Sx>= 0.0000 <Sy>= 0.0000 <Sz>= 0.5000 <S**2>= 0.7577 S= 0.5038
 <L.S>=  0.00000000000    
 Annihilation of the first spin contaminant:
 S**2 before annihilation     0.7577,   after     0.7500
 DoSCS=F DFT=T ScalE2(SS,OS)=  1.000000  1.000000
 Range of M.O.s used for correlation:     1    87
 NBasis=    87 NAE=    21 NBE=    20 NFC=     0 NFV=     0
 NROrb=     87 NOA=    21 NOB=    20 NVA=    66 NVB=    67
 Symmetrizing basis deriv contribution to polar:
 IMax=3 JMax=2 DiffMx= 0.00D+00
 G2DrvN: will do    12 centers at a time, making    1 passes.
 Calling FoFCou, ICntrl=  3107 FMM=F I1Cent=   0 AccDes= 0.00D+00.
 End of G2Drv F.D. properties file   721 does not exist.
 End of G2Drv F.D. properties file   722 does not exist.
 End of G2Drv F.D. properties file   788 does not exist.
          IDoAtm=11111111111
          Differentiating once with respect to nuclear coordinates.
 Keep R1 and R2 ints in memory in canonical form, NReq=18295900.
          There are    36 degrees of freedom in the 1st order CPHF.  IDoFFX=6 NUNeed=     0.
     30 vectors produced by pass  0 Test12= 7.57D-15 2.78D-09 XBig12= 5.14D-01 3.36D-01.
 AX will form    30 AO Fock derivatives at one time.
     30 vectors produced by pass  1 Test12= 7.57D-15 2.78D-09 XBig12= 3.87D-01 2.08D-01.
     30 vectors produced by pass  2 Test12= 7.57D-15 2.78D-09 XBig12= 2.26D-02 6.00D-02.
     30 vectors produced by pass  3 Test12= 7.57D-15 2.78D-09 XBig12= 2.67D-04 4.82D-03.
     30 vectors produced by pass  4 Test12= 7.57D-15 2.78D-09 XBig12= 1.70D-06 2.22D-04.
     28 vectors produced by pass  5 Test12= 7.57D-15 2.78D-09 XBig12= 6.51D-09 1.06D-05.
     14 vectors produced by pass  6 Test12= 7.57D-15 2.78D-09 XBig12= 2.10D-11 6.75D-07.
      2 vectors produced by pass  7 Test12= 7.57D-15 2.78D-09 XBig12= 6.96D-14 2.94D-08.
 InvSVY:  IOpt=1 It=  1 EMax= 2.44D-15
 Solved reduced A of dimension   194 with    30 vectors.
 End of Minotr F.D. properties file   721 does not exist.
 End of Minotr F.D. properties file   722 does not exist.
 End of Minotr F.D. properties file   788 does not exist.
 Calling FoFJK, ICntrl=    100127 FMM=F ISym2X=0 I1Cent= 0 IOpClX= 1 NMat=1 NMatS=1 NMatT=0.
 -------------------------------------------------------------------
 Center     Atomic                   Forces (Hartrees/Bohr)
 Number     Number              X              Y              Z
 -------------------------------------------------------------------
      1        6           0.000618084   -0.000180109    0.000405323
      2        6           0.001647712   -0.000447284    0.001735488
      3        1           0.000047450   -0.000050857   -0.000051047
      4        1           0.000253122   -0.000005602    0.000289017
      5        7          -0.002434870    0.000784276   -0.001575429
      6        1          -0.000026146   -0.000115081   -0.000165825
      7        1          -0.000109422   -0.000042426   -0.000094367
      8        8           0.000236820   -0.000464840    0.000984906
      9        1          -0.000091168   -0.000020160   -0.000026493
     10        8          -0.000135486    0.000214688   -0.001207811
     11        1          -0.000006096    0.000327395   -0.000293762
 -------------------------------------------------------------------
 Cartesian Forces:  Max     0.002434870 RMS     0.000753153
 IRC-IRC-IRC-IRC-IRC-IRC-IRC-IRC-IRC-IRC-IRC-IRC-IRC-IRC-IRC-IRC-IRC-IRC
 Pt115 Step number   1 out of a maximum of  20
 Modified Bulirsch-Stoer Extrapolation Cycles:
    EPS =    0.000010000000000
      PEZero:  N= 2 I= 1 D=  8.39D-04 Err=  8.30D-06
 Maximum DWI energy   std dev =  0.000000037 at pt    48
 Maximum DWI gradient std dev =  0.023042970 at pt    48
 CORRECTOR INTEGRATION CONVERGENCE:
   Recorrection delta-x convergence threshold:    0.010000
   Delta-x Convergence Met
 Point Number:  64          Path Number:   2
   CHANGE IN THE REACTION COORDINATE =    0.16104
   NET REACTION COORDINATE UP TO THIS POINT =   10.30429
  # OF POINTS ALONG THE PATH = 115
  # OF STEPS =   1

 Calculating another point on the path.
 IRC-IRC-IRC-IRC-IRC-IRC-IRC-IRC-IRC-IRC-IRC-IRC-IRC-IRC-IRC-IRC-IRC-IRC
                          Input orientation:                          
 ---------------------------------------------------------------------
 Center     Atomic      Atomic             Coordinates (Angstroms)
 Number     Number       Type             X           Y           Z
 ---------------------------------------------------------------------
      1          6           0        0.739413   -0.121228    0.166392
      2          6           0       -0.181061   -1.038586    0.782696
      3          1           0       -0.979362   -0.697240    1.423534
      4          1           0       -0.040692   -2.096212    0.603134
      5          7           0       -2.380344    0.108477   -0.638141
      6          1           0       -1.840642    0.950028   -0.442975
      7          1           0       -2.398138   -0.001344   -1.650654
      8          8           0        0.374188    1.198383    0.306384
      9          1           0        1.091452    1.703873   -0.118168
     10          8           0        1.763884   -0.432553   -0.426192
     11          1           0       -3.340258    0.289121   -0.347503
 ---------------------------------------------------------------------
                    Distance matrix (angstroms):
                    1          2          3          4          5
     1  C    0.000000
     2  C    1.438280   0.000000
     3  H    2.205988   1.079108   0.000000
     4  H    2.167918   1.081906   1.873841   0.000000
     5  N    3.230004   2.858561   2.619625   3.446068   0.000000
     6  H    2.859301   2.865495   2.634228   3.689681   1.018615
     7  H    3.627707   3.451447   3.456563   3.876285   1.018606
     8  O    1.376357   2.353551   2.583314   3.333848   3.109255
     9  H    1.880399   3.154668   3.525686   4.030220   3.856038
    10  O    1.223773   2.368860   3.319179   2.661535   4.184765
    11  H    4.132336   3.608418   3.111803   4.180988   1.019087
                    6          7          8          9         10
     6  H    0.000000
     7  H    1.635359   0.000000
     8  O    2.351317   3.599324   0.000000
     9  H    3.044824   4.175346   0.974799   0.000000
    10  O    3.860625   4.359779   2.264481   2.260833   0.000000
    11  H    1.641573   1.634063   3.879619   4.657701   5.155510
                   11
    11  H    0.000000
 Symmetry turned off by external request.
 Stoichiometry    C2H6NO2(2)
 Framework group  C1[X(C2H6NO2)]
 Deg. of freedom    27
 Full point group                 C1      NOp   1
 Rotational constants (GHZ):           7.3109240           2.7453987           2.3909019
 Standard basis: 6-31G(d) (6D, 7F)
    87 basis functions,   164 primitive gaussians,    87 cartesian basis functions
    21 alpha electrons       20 beta electrons
       nuclear repulsion energy       173.5152902465 Hartrees.
 NAtoms=   11 NActive=   11 NUniq=   11 SFac= 1.00D+00 NAtFMM=   60 NAOKFM=F Big=F
 Integral buffers will be    131072 words long.
 Raffenetti 2 integral format.
 Two-electron integral symmetry is turned off.
 One-electron integrals computed using PRISM.
 NBasis=    87 RedAO= T EigKep=  3.48D-03  NBF=    87
 NBsUse=    87 1.00D-06 EigRej= -1.00D+00 NBFU=    87
 Initial guess from the checkpoint file:  "acetate-rad_plus_ammonia_irc.chk"
 B after Tr=    -0.000041    0.000239   -0.000388
         Rot=    1.000000    0.000286    0.000126    0.000048 Ang=   0.04 deg.
 Initial guess <Sx>= 0.0000 <Sy>= 0.0000 <Sz>= 0.5000 <S**2>= 0.7577 S= 0.5038
 ExpMin= 1.61D-01 ExpMax= 5.48D+03 ExpMxC= 8.25D+02 IAcc=3 IRadAn=         5 AccDes= 0.00D+00
 Harris functional with IExCor=  402 and IRadAn=       5 diagonalized for initial guess.
 HarFok:  IExCor=  402 AccDes= 0.00D+00 IRadAn=         5 IDoV= 1 UseB2=F ITyADJ=14
 ICtDFT=  3500011 ScaDFX=  1.000000  1.000000  1.000000  1.000000
 FoFCou: FMM=F IPFlag=           0 FMFlag=      100000 FMFlg1=           0
         NFxFlg=           0 DoJE=T BraDBF=F KetDBF=T FulRan=T
         wScrn=  0.000000 ICntrl=       500 IOpCl=  0 I1Cent=   200000004 NGrid=           0
         NMat0=    1 NMatS0=      1 NMatT0=    0 NMatD0=    1 NMtDS0=    0 NMtDT0=    0
 Symmetry not used in FoFCou.
 Keep R1 and R2 ints in memory in canonical form, NReq=18299015.
 Requested convergence on RMS density matrix=1.00D-08 within 128 cycles.
 Requested convergence on MAX density matrix=1.00D-06.
 Requested convergence on             energy=1.00D-06.
 No special actions if energy rises.
 Integral accuracy reduced to 1.0D-05 until final iterations.
 Initial convergence to 1.0D-05 achieved.  Increase integral accuracy.
 SCF Done:  E(UB3LYP) =  -284.967919274     A.U. after   13 cycles
            NFock= 13  Conv=0.69D-08     -V/T= 2.0088
 <Sx>= 0.0000 <Sy>= 0.0000 <Sz>= 0.5000 <S**2>= 0.7578 S= 0.5039
 <L.S>=  0.00000000000    
 Annihilation of the first spin contaminant:
 S**2 before annihilation     0.7578,   after     0.7500
 DoSCS=F DFT=T ScalE2(SS,OS)=  1.000000  1.000000
 Range of M.O.s used for correlation:     1    87
 NBasis=    87 NAE=    21 NBE=    20 NFC=     0 NFV=     0
 NROrb=     87 NOA=    21 NOB=    20 NVA=    66 NVB=    67
 Symmetrizing basis deriv contribution to polar:
 IMax=3 JMax=2 DiffMx= 0.00D+00
 G2DrvN: will do    12 centers at a time, making    1 passes.
 Calling FoFCou, ICntrl=  3107 FMM=F I1Cent=   0 AccDes= 0.00D+00.
 End of G2Drv F.D. properties file   721 does not exist.
 End of G2Drv F.D. properties file   722 does not exist.
 End of G2Drv F.D. properties file   788 does not exist.
          IDoAtm=11111111111
          Differentiating once with respect to nuclear coordinates.
 Keep R1 and R2 ints in memory in canonical form, NReq=18295900.
          There are    36 degrees of freedom in the 1st order CPHF.  IDoFFX=6 NUNeed=     0.
     30 vectors produced by pass  0 Test12= 7.57D-15 2.78D-09 XBig12= 5.13D-01 3.38D-01.
 AX will form    30 AO Fock derivatives at one time.
     30 vectors produced by pass  1 Test12= 7.57D-15 2.78D-09 XBig12= 3.85D-01 2.09D-01.
     30 vectors produced by pass  2 Test12= 7.57D-15 2.78D-09 XBig12= 2.27D-02 6.02D-02.
     30 vectors produced by pass  3 Test12= 7.57D-15 2.78D-09 XBig12= 2.69D-04 4.85D-03.
     30 vectors produced by pass  4 Test12= 7.57D-15 2.78D-09 XBig12= 1.72D-06 2.19D-04.
     28 vectors produced by pass  5 Test12= 7.57D-15 2.78D-09 XBig12= 6.48D-09 1.06D-05.
     14 vectors produced by pass  6 Test12= 7.57D-15 2.78D-09 XBig12= 2.11D-11 6.84D-07.
      2 vectors produced by pass  7 Test12= 7.57D-15 2.78D-09 XBig12= 7.26D-14 3.09D-08.
 InvSVY:  IOpt=1 It=  1 EMax= 1.78D-15
 Solved reduced A of dimension   194 with    30 vectors.
 End of Minotr F.D. properties file   721 does not exist.
 End of Minotr F.D. properties file   722 does not exist.
 End of Minotr F.D. properties file   788 does not exist.
 Calling FoFJK, ICntrl=    100127 FMM=F ISym2X=0 I1Cent= 0 IOpClX= 1 NMat=1 NMatS=1 NMatT=0.
 -------------------------------------------------------------------
 Center     Atomic                   Forces (Hartrees/Bohr)
 Number     Number              X              Y              Z
 -------------------------------------------------------------------
      1        6           0.000566159   -0.000167988    0.000365558
      2        6           0.001504953   -0.000420490    0.001551474
      3        1           0.000048653   -0.000055230   -0.000049116
      4        1           0.000232969    0.000001581    0.000262335
      5        7          -0.002242532    0.000754308   -0.001398512
      6        1          -0.000030905   -0.000112343   -0.000150585
      7        1          -0.000097061   -0.000047917   -0.000074605
      8        8           0.000194233   -0.000429481    0.000858355
      9        1          -0.000085388   -0.000020139   -0.000022453
     10        8          -0.000112259    0.000199784   -0.001058734
     11        1           0.000021178    0.000297913   -0.000283717
 -------------------------------------------------------------------
 Cartesian Forces:  Max     0.002242532 RMS     0.000682679
 IRC-IRC-IRC-IRC-IRC-IRC-IRC-IRC-IRC-IRC-IRC-IRC-IRC-IRC-IRC-IRC-IRC-IRC
 Pt116 Step number   1 out of a maximum of  20
 Modified Bulirsch-Stoer Extrapolation Cycles:
    EPS =    0.000010000000000
      PEZero:  N= 2 I= 1 D=  8.39D-04 Err=  8.55D-06
 Maximum DWI energy   std dev =  0.000000037 at pt    48
 Maximum DWI gradient std dev =  0.026658489 at pt    48
 CORRECTOR INTEGRATION CONVERGENCE:
   Recorrection delta-x convergence threshold:    0.010000
   Delta-x Convergence Met
 Point Number:  65          Path Number:   2
   CHANGE IN THE REACTION COORDINATE =    0.16104
   NET REACTION COORDINATE UP TO THIS POINT =   10.46533
  # OF POINTS ALONG THE PATH = 116
  # OF STEPS =   1

 Calculating another point on the path.
 IRC-IRC-IRC-IRC-IRC-IRC-IRC-IRC-IRC-IRC-IRC-IRC-IRC-IRC-IRC-IRC-IRC-IRC
                          Input orientation:                          
 ---------------------------------------------------------------------
 Center     Atomic      Atomic             Coordinates (Angstroms)
 Number     Number       Type             X           Y           Z
 ---------------------------------------------------------------------
      1          6           0        0.742633   -0.122124    0.168630
      2          6           0       -0.171947   -1.041088    0.791731
      3          1           0       -0.978571   -0.699570    1.422120
      4          1           0       -0.023506   -2.099097    0.620893
      5          7           0       -2.391292    0.111968   -0.645378
      6          1           0       -1.839415    0.946367   -0.453214
      7          1           0       -2.403881   -0.004986   -1.657221
      8          8           0        0.374888    1.196377    0.310181
      9          1           0        1.087041    1.703686   -0.120780
     10          8           0        1.763567   -0.431697   -0.430887
     11          1           0       -3.350120    0.312032   -0.363852
 ---------------------------------------------------------------------
                    Distance matrix (angstroms):
                    1          2          3          4          5
     1  C    0.000000
     2  C    1.438473   0.000000
     3  H    2.206178   1.079198   0.000000
     4  H    2.167933   1.081944   1.874245   0.000000
     5  N    3.246366   2.884496   2.632285   3.478313   0.000000
     6  H    2.862749   2.877554   2.639514   3.704873   1.018684
     7  H    3.639781   3.471658   3.463567   3.904010   1.018658
     8  O    1.376124   2.353119   2.581254   3.333978   3.121024
     9  H    1.880414   3.154602   3.524618   4.030453   3.861033
    10  O    1.223749   2.369043   3.320348   2.660844   4.195764
    11  H    4.150018   3.642402   3.136444   4.224882   1.019133
                    6          7          8          9         10
     6  H    0.000000
     7  H    1.635032   0.000000
     8  O    2.355507   3.610471   0.000000
     9  H    3.041084   4.179324   0.974809   0.000000
    10  O    3.857595   4.365043   2.264561   2.261352   0.000000
    11  H    1.640913   1.633607   3.887425   4.656628   5.167922
                   11
    11  H    0.000000
 Symmetry turned off by external request.
 Stoichiometry    C2H6NO2(2)
 Framework group  C1[X(C2H6NO2)]
 Deg. of freedom    27
 Full point group                 C1      NOp   1
 Rotational constants (GHZ):           7.2748904           2.7261979           2.3800821
 Standard basis: 6-31G(d) (6D, 7F)
    87 basis functions,   164 primitive gaussians,    87 cartesian basis functions
    21 alpha electrons       20 beta electrons
       nuclear repulsion energy       173.2986803424 Hartrees.
 NAtoms=   11 NActive=   11 NUniq=   11 SFac= 1.00D+00 NAtFMM=   60 NAOKFM=F Big=F
 Integral buffers will be    131072 words long.
 Raffenetti 2 integral format.
 Two-electron integral symmetry is turned off.
 One-electron integrals computed using PRISM.
 NBasis=    87 RedAO= T EigKep=  3.47D-03  NBF=    87
 NBsUse=    87 1.00D-06 EigRej= -1.00D+00 NBFU=    87
 Initial guess from the checkpoint file:  "acetate-rad_plus_ammonia_irc.chk"
 B after Tr=    -0.000021    0.000224   -0.000398
         Rot=    1.000000    0.000284    0.000129    0.000046 Ang=   0.04 deg.
 Initial guess <Sx>= 0.0000 <Sy>= 0.0000 <Sz>= 0.5000 <S**2>= 0.7578 S= 0.5039
 ExpMin= 1.61D-01 ExpMax= 5.48D+03 ExpMxC= 8.25D+02 IAcc=3 IRadAn=         5 AccDes= 0.00D+00
 Harris functional with IExCor=  402 and IRadAn=       5 diagonalized for initial guess.
 HarFok:  IExCor=  402 AccDes= 0.00D+00 IRadAn=         5 IDoV= 1 UseB2=F ITyADJ=14
 ICtDFT=  3500011 ScaDFX=  1.000000  1.000000  1.000000  1.000000
 FoFCou: FMM=F IPFlag=           0 FMFlag=      100000 FMFlg1=           0
         NFxFlg=           0 DoJE=T BraDBF=F KetDBF=T FulRan=T
         wScrn=  0.000000 ICntrl=       500 IOpCl=  0 I1Cent=   200000004 NGrid=           0
         NMat0=    1 NMatS0=      1 NMatT0=    0 NMatD0=    1 NMtDS0=    0 NMtDT0=    0
 Symmetry not used in FoFCou.
 Keep R1 and R2 ints in memory in canonical form, NReq=18299015.
 Requested convergence on RMS density matrix=1.00D-08 within 128 cycles.
 Requested convergence on MAX density matrix=1.00D-06.
 Requested convergence on             energy=1.00D-06.
 No special actions if energy rises.
 Integral accuracy reduced to 1.0D-05 until final iterations.
 Initial convergence to 1.0D-05 achieved.  Increase integral accuracy.
 SCF Done:  E(UB3LYP) =  -284.968102642     A.U. after   13 cycles
            NFock= 13  Conv=0.69D-08     -V/T= 2.0088
 <Sx>= 0.0000 <Sy>= 0.0000 <Sz>= 0.5000 <S**2>= 0.7578 S= 0.5039
 <L.S>=  0.00000000000    
 Annihilation of the first spin contaminant:
 S**2 before annihilation     0.7578,   after     0.7500
 DoSCS=F DFT=T ScalE2(SS,OS)=  1.000000  1.000000
 Range of M.O.s used for correlation:     1    87
 NBasis=    87 NAE=    21 NBE=    20 NFC=     0 NFV=     0
 NROrb=     87 NOA=    21 NOB=    20 NVA=    66 NVB=    67
 Symmetrizing basis deriv contribution to polar:
 IMax=3 JMax=2 DiffMx= 0.00D+00
 G2DrvN: will do    12 centers at a time, making    1 passes.
 Calling FoFCou, ICntrl=  3107 FMM=F I1Cent=   0 AccDes= 0.00D+00.
 End of G2Drv F.D. properties file   721 does not exist.
 End of G2Drv F.D. properties file   722 does not exist.
 End of G2Drv F.D. properties file   788 does not exist.
          IDoAtm=11111111111
          Differentiating once with respect to nuclear coordinates.
 Keep R1 and R2 ints in memory in canonical form, NReq=18295900.
          There are    36 degrees of freedom in the 1st order CPHF.  IDoFFX=6 NUNeed=     0.
     30 vectors produced by pass  0 Test12= 7.57D-15 2.78D-09 XBig12= 5.12D-01 3.40D-01.
 AX will form    30 AO Fock derivatives at one time.
     30 vectors produced by pass  1 Test12= 7.57D-15 2.78D-09 XBig12= 3.83D-01 2.10D-01.
     30 vectors produced by pass  2 Test12= 7.57D-15 2.78D-09 XBig12= 2.28D-02 6.04D-02.
     30 vectors produced by pass  3 Test12= 7.57D-15 2.78D-09 XBig12= 2.70D-04 4.88D-03.
     30 vectors produced by pass  4 Test12= 7.57D-15 2.78D-09 XBig12= 1.72D-06 2.15D-04.
     28 vectors produced by pass  5 Test12= 7.57D-15 2.78D-09 XBig12= 6.44D-09 1.05D-05.
     14 vectors produced by pass  6 Test12= 7.57D-15 2.78D-09 XBig12= 2.13D-11 6.88D-07.
      2 vectors produced by pass  7 Test12= 7.57D-15 2.78D-09 XBig12= 7.58D-14 3.25D-08.
 InvSVY:  IOpt=1 It=  1 EMax= 2.11D-15
 Solved reduced A of dimension   194 with    30 vectors.
 End of Minotr F.D. properties file   721 does not exist.
 End of Minotr F.D. properties file   722 does not exist.
 End of Minotr F.D. properties file   788 does not exist.
 Calling FoFJK, ICntrl=    100127 FMM=F ISym2X=0 I1Cent= 0 IOpClX= 1 NMat=1 NMatS=1 NMatT=0.
 -------------------------------------------------------------------
 Center     Atomic                   Forces (Hartrees/Bohr)
 Number     Number              X              Y              Z
 -------------------------------------------------------------------
      1        6           0.000517745   -0.000156841    0.000327271
      2        6           0.001368535   -0.000395206    0.001377455
      3        1           0.000049484   -0.000058547   -0.000047687
      4        1           0.000213172    0.000008299    0.000236926
      5        7          -0.002062795    0.000726644   -0.001232170
      6        1          -0.000036003   -0.000109007   -0.000135054
      7        1          -0.000086415   -0.000051257   -0.000054716
      8        8           0.000151957   -0.000397805    0.000736140
      9        1          -0.000079838   -0.000020070   -0.000019022
     10        8          -0.000083304    0.000185892   -0.000915472
     11        1           0.000047461    0.000267898   -0.000273670
 -------------------------------------------------------------------
 Cartesian Forces:  Max     0.002062795 RMS     0.000616461
 IRC-IRC-IRC-IRC-IRC-IRC-IRC-IRC-IRC-IRC-IRC-IRC-IRC-IRC-IRC-IRC-IRC-IRC
 Pt117 Step number   1 out of a maximum of  20
 Modified Bulirsch-Stoer Extrapolation Cycles:
    EPS =    0.000010000000000
      PEZero:  N= 2 I= 1 D=  8.39D-04 Err=  1.06D-05
      PEZero:  N= 3 I= 2 D=  8.39D-04 Err=  7.05D-06
      PEZero:  N= 3 I= 1 D=  1.68D-03 Err=  9.99D-09
 Maximum DWI energy   std dev =  0.000000037 at pt    73
 Maximum DWI gradient std dev =  0.031017145 at pt    72
 CORRECTOR INTEGRATION CONVERGENCE:
   Recorrection delta-x convergence threshold:    0.010000
   Delta-x Convergence Met
 Point Number:  66          Path Number:   2
   CHANGE IN THE REACTION COORDINATE =    0.16104
   NET REACTION COORDINATE UP TO THIS POINT =   10.62637
  # OF POINTS ALONG THE PATH = 117
  # OF STEPS =   1

 Calculating another point on the path.
 IRC-IRC-IRC-IRC-IRC-IRC-IRC-IRC-IRC-IRC-IRC-IRC-IRC-IRC-IRC-IRC-IRC-IRC
                          Input orientation:                          
 ---------------------------------------------------------------------
 Center     Atomic      Atomic             Coordinates (Angstroms)
 Number     Number       Type             X           Y           Z
 ---------------------------------------------------------------------
      1          6           0        0.745886   -0.123049    0.170850
      2          6           0       -0.162762   -1.043683    0.800590
      3          1           0       -0.977642   -0.702392    1.420571
      4          1           0       -0.006000   -2.101917    0.638558
      5          7           0       -2.402372    0.115650   -0.652424
      6          1           0       -1.838302    0.942651   -0.463357
      7          1           0       -2.409253   -0.009279   -1.663421
      8          8           0        0.375453    1.194312    0.313768
      9          1           0        1.082514    1.703454   -0.123396
     10          8           0        1.763374   -0.430815   -0.435364
     11          1           0       -3.359811    0.335426   -0.380889
 ---------------------------------------------------------------------
                    Distance matrix (angstroms):
                    1          2          3          4          5
     1  C    0.000000
     2  C    1.438674   0.000000
     3  H    2.206353   1.079298   0.000000
     4  H    2.167949   1.081983   1.874647   0.000000
     5  N    3.262865   2.910525   2.645063   3.510960   0.000000
     6  H    2.866351   2.889727   2.645012   3.720342   1.018750
     7  H    3.651356   3.491140   3.470003   3.931140   1.018709
     8  O    1.375895   2.352721   2.579412   3.334085   3.132627
     9  H    1.880429   3.154557   3.523660   4.030669   3.865931
    10  O    1.223722   2.369217   3.321358   2.660184   4.207040
    11  H    4.167897   3.676813   3.161812   4.269422   1.019177
                    6          7          8          9         10
     6  H    0.000000
     7  H    1.634720   0.000000
     8  O    2.359654   3.621118   0.000000
     9  H    3.037361   4.183010   0.974820   0.000000
    10  O    3.854772   4.369970   2.264633   2.261858   0.000000
    11  H    1.640278   1.633178   3.895180   4.655325   5.180455
                   11
    11  H    0.000000
 Symmetry turned off by external request.
 Stoichiometry    C2H6NO2(2)
 Framework group  C1[X(C2H6NO2)]
 Deg. of freedom    27
 Full point group                 C1      NOp   1
 Rotational constants (GHZ):           7.2403708           2.7070987           2.3690606
 Standard basis: 6-31G(d) (6D, 7F)
    87 basis functions,   164 primitive gaussians,    87 cartesian basis functions
    21 alpha electrons       20 beta electrons
       nuclear repulsion energy       173.0840686086 Hartrees.
 NAtoms=   11 NActive=   11 NUniq=   11 SFac= 1.00D+00 NAtFMM=   60 NAOKFM=F Big=F
 Integral buffers will be    131072 words long.
 Raffenetti 2 integral format.
 Two-electron integral symmetry is turned off.
 One-electron integrals computed using PRISM.
 NBasis=    87 RedAO= T EigKep=  3.46D-03  NBF=    87
 NBsUse=    87 1.00D-06 EigRej= -1.00D+00 NBFU=    87
 Initial guess from the checkpoint file:  "acetate-rad_plus_ammonia_irc.chk"
 B after Tr=    -0.000004    0.000210   -0.000407
         Rot=    1.000000    0.000282    0.000131    0.000043 Ang=   0.04 deg.
 Initial guess <Sx>= 0.0000 <Sy>= 0.0000 <Sz>= 0.5000 <S**2>= 0.7578 S= 0.5039
 ExpMin= 1.61D-01 ExpMax= 5.48D+03 ExpMxC= 8.25D+02 IAcc=3 IRadAn=         5 AccDes= 0.00D+00
 Harris functional with IExCor=  402 and IRadAn=       5 diagonalized for initial guess.
 HarFok:  IExCor=  402 AccDes= 0.00D+00 IRadAn=         5 IDoV= 1 UseB2=F ITyADJ=14
 ICtDFT=  3500011 ScaDFX=  1.000000  1.000000  1.000000  1.000000
 FoFCou: FMM=F IPFlag=           0 FMFlag=      100000 FMFlg1=           0
         NFxFlg=           0 DoJE=T BraDBF=F KetDBF=T FulRan=T
         wScrn=  0.000000 ICntrl=       500 IOpCl=  0 I1Cent=   200000004 NGrid=           0
         NMat0=    1 NMatS0=      1 NMatT0=    0 NMatD0=    1 NMtDS0=    0 NMtDT0=    0
 Symmetry not used in FoFCou.
 Keep R1 and R2 ints in memory in canonical form, NReq=18299015.
 Requested convergence on RMS density matrix=1.00D-08 within 128 cycles.
 Requested convergence on MAX density matrix=1.00D-06.
 Requested convergence on             energy=1.00D-06.
 No special actions if energy rises.
 Integral accuracy reduced to 1.0D-05 until final iterations.
 Initial convergence to 1.0D-05 achieved.  Increase integral accuracy.
 SCF Done:  E(UB3LYP) =  -284.968267924     A.U. after   13 cycles
            NFock= 13  Conv=0.68D-08     -V/T= 2.0088
 <Sx>= 0.0000 <Sy>= 0.0000 <Sz>= 0.5000 <S**2>= 0.7578 S= 0.5039
 <L.S>=  0.00000000000    
 Annihilation of the first spin contaminant:
 S**2 before annihilation     0.7578,   after     0.7500
 DoSCS=F DFT=T ScalE2(SS,OS)=  1.000000  1.000000
 Range of M.O.s used for correlation:     1    87
 NBasis=    87 NAE=    21 NBE=    20 NFC=     0 NFV=     0
 NROrb=     87 NOA=    21 NOB=    20 NVA=    66 NVB=    67
 Symmetrizing basis deriv contribution to polar:
 IMax=3 JMax=2 DiffMx= 0.00D+00
 G2DrvN: will do    12 centers at a time, making    1 passes.
 Calling FoFCou, ICntrl=  3107 FMM=F I1Cent=   0 AccDes= 0.00D+00.
 End of G2Drv F.D. properties file   721 does not exist.
 End of G2Drv F.D. properties file   722 does not exist.
 End of G2Drv F.D. properties file   788 does not exist.
          IDoAtm=11111111111
          Differentiating once with respect to nuclear coordinates.
 Keep R1 and R2 ints in memory in canonical form, NReq=18295900.
          There are    36 degrees of freedom in the 1st order CPHF.  IDoFFX=6 NUNeed=     0.
     30 vectors produced by pass  0 Test12= 7.57D-15 2.78D-09 XBig12= 5.11D-01 3.42D-01.
 AX will form    30 AO Fock derivatives at one time.
     30 vectors produced by pass  1 Test12= 7.57D-15 2.78D-09 XBig12= 3.82D-01 2.11D-01.
     30 vectors produced by pass  2 Test12= 7.57D-15 2.78D-09 XBig12= 2.28D-02 6.06D-02.
     30 vectors produced by pass  3 Test12= 7.57D-15 2.78D-09 XBig12= 2.71D-04 4.90D-03.
     30 vectors produced by pass  4 Test12= 7.57D-15 2.78D-09 XBig12= 1.73D-06 2.12D-04.
     28 vectors produced by pass  5 Test12= 7.57D-15 2.78D-09 XBig12= 6.39D-09 1.03D-05.
     14 vectors produced by pass  6 Test12= 7.57D-15 2.78D-09 XBig12= 2.15D-11 6.88D-07.
      2 vectors produced by pass  7 Test12= 7.57D-15 2.78D-09 XBig12= 7.87D-14 3.37D-08.
 InvSVY:  IOpt=1 It=  1 EMax= 2.11D-15
 Solved reduced A of dimension   194 with    30 vectors.
 End of Minotr F.D. properties file   721 does not exist.
 End of Minotr F.D. properties file   722 does not exist.
 End of Minotr F.D. properties file   788 does not exist.
 Calling FoFJK, ICntrl=    100127 FMM=F ISym2X=0 I1Cent= 0 IOpClX= 1 NMat=1 NMatS=1 NMatT=0.
 -------------------------------------------------------------------
 Center     Atomic                   Forces (Hartrees/Bohr)
 Number     Number              X              Y              Z
 -------------------------------------------------------------------
      1        6           0.000472453   -0.000146449    0.000290505
      2        6           0.001237681   -0.000371116    0.001212753
      3        1           0.000049994   -0.000060940   -0.000046810
      4        1           0.000193736    0.000014636    0.000212759
      5        7          -0.001894695    0.000700501   -0.001076026
      6        1          -0.000041252   -0.000105169   -0.000119319
      7        1          -0.000077423   -0.000052505   -0.000034695
      8        8           0.000110474   -0.000369165    0.000618419
      9        1          -0.000074476   -0.000019955   -0.000016163
     10        8          -0.000049428    0.000172767   -0.000778005
     11        1           0.000072936    0.000237396   -0.000263418
 -------------------------------------------------------------------
 Cartesian Forces:  Max     0.001894695 RMS     0.000554376
 IRC-IRC-IRC-IRC-IRC-IRC-IRC-IRC-IRC-IRC-IRC-IRC-IRC-IRC-IRC-IRC-IRC-IRC
 Pt118 Step number   1 out of a maximum of  20
 Modified Bulirsch-Stoer Extrapolation Cycles:
    EPS =    0.000010000000000
      PEZero:  N= 2 I= 1 D=  8.39D-04 Err=  1.31D-05
      PEZero:  N= 3 I= 2 D=  8.39D-04 Err=  8.72D-06
      PEZero:  N= 3 I= 1 D=  1.68D-03 Err=  1.12D-08
 Maximum DWI energy   std dev =  0.000000038 at pt    73
 Maximum DWI gradient std dev =  0.036317983 at pt    72
 CORRECTOR INTEGRATION CONVERGENCE:
   Recorrection delta-x convergence threshold:    0.010000
   Delta-x Convergence Met
 Point Number:  67          Path Number:   2
   CHANGE IN THE REACTION COORDINATE =    0.16103
   NET REACTION COORDINATE UP TO THIS POINT =   10.78740
  # OF POINTS ALONG THE PATH = 118
  # OF STEPS =   1

 Calculating another point on the path.
 IRC-IRC-IRC-IRC-IRC-IRC-IRC-IRC-IRC-IRC-IRC-IRC-IRC-IRC-IRC-IRC-IRC-IRC
                          Input orientation:                          
 ---------------------------------------------------------------------
 Center     Atomic      Atomic             Coordinates (Angstroms)
 Number     Number       Type             X           Y           Z
 ---------------------------------------------------------------------
      1          6           0        0.749186   -0.124010    0.173044
      2          6           0       -0.153509   -1.046383    0.809242
      3          1           0       -0.976597   -0.705719    1.418830
      4          1           0        0.011827   -2.104678    0.656108
      5          7           0       -2.413614    0.119552   -0.659249
      6          1           0       -1.837358    0.938904   -0.473314
      7          1           0       -2.414262   -0.014191   -1.669192
      8          8           0        0.375853    1.192172    0.317097
      9          1           0        1.077849    1.703173   -0.126045
     10          8           0        1.763361   -0.429902   -0.439576
     11          1           0       -3.369345    0.359288   -0.398648
 ---------------------------------------------------------------------
                    Distance matrix (angstroms):
                    1          2          3          4          5
     1  C    0.000000
     2  C    1.438881   0.000000
     3  H    2.206512   1.079409   0.000000
     4  H    2.167970   1.082023   1.875050   0.000000
     5  N    3.279533   2.936655   2.657913   3.544027   0.000000
     6  H    2.870152   2.902010   2.650642   3.736103   1.018813
     7  H    3.662417   3.509852   3.475769   3.957658   1.018760
     8  O    1.375669   2.352352   2.577776   3.334167   3.144025
     9  H    1.880444   3.154531   3.522804   4.030868   3.870721
    10  O    1.223693   2.369385   3.322216   2.659562   4.218682
    11  H    4.186013   3.711672   3.187901   4.314622   1.019219
                    6          7          8          9         10
     6  H    0.000000
     7  H    1.634421   0.000000
     8  O    2.363725   3.631171   0.000000
     9  H    3.033667   4.186345   0.974831   0.000000
    10  O    3.852264   4.374621   2.264698   2.262351   0.000000
    11  H    1.639669   1.632774   3.902883   4.653803   5.193184
                   11
    11  H    0.000000
 Symmetry turned off by external request.
 Stoichiometry    C2H6NO2(2)
 Framework group  C1[X(C2H6NO2)]
 Deg. of freedom    27
 Full point group                 C1      NOp   1
 Rotational constants (GHZ):           7.2076838           2.6880679           2.3577808
 Standard basis: 6-31G(d) (6D, 7F)
    87 basis functions,   164 primitive gaussians,    87 cartesian basis functions
    21 alpha electrons       20 beta electrons
       nuclear repulsion energy       172.8713557056 Hartrees.
 NAtoms=   11 NActive=   11 NUniq=   11 SFac= 1.00D+00 NAtFMM=   60 NAOKFM=F Big=F
 Integral buffers will be    131072 words long.
 Raffenetti 2 integral format.
 Two-electron integral symmetry is turned off.
 One-electron integrals computed using PRISM.
 NBasis=    87 RedAO= T EigKep=  3.46D-03  NBF=    87
 NBsUse=    87 1.00D-06 EigRej= -1.00D+00 NBFU=    87
 Initial guess from the checkpoint file:  "acetate-rad_plus_ammonia_irc.chk"
 B after Tr=     0.000011    0.000195   -0.000417
         Rot=    1.000000    0.000278    0.000132    0.000040 Ang=   0.04 deg.
 Initial guess <Sx>= 0.0000 <Sy>= 0.0000 <Sz>= 0.5000 <S**2>= 0.7578 S= 0.5039
 ExpMin= 1.61D-01 ExpMax= 5.48D+03 ExpMxC= 8.25D+02 IAcc=3 IRadAn=         5 AccDes= 0.00D+00
 Harris functional with IExCor=  402 and IRadAn=       5 diagonalized for initial guess.
 HarFok:  IExCor=  402 AccDes= 0.00D+00 IRadAn=         5 IDoV= 1 UseB2=F ITyADJ=14
 ICtDFT=  3500011 ScaDFX=  1.000000  1.000000  1.000000  1.000000
 FoFCou: FMM=F IPFlag=           0 FMFlag=      100000 FMFlg1=           0
         NFxFlg=           0 DoJE=T BraDBF=F KetDBF=T FulRan=T
         wScrn=  0.000000 ICntrl=       500 IOpCl=  0 I1Cent=   200000004 NGrid=           0
         NMat0=    1 NMatS0=      1 NMatT0=    0 NMatD0=    1 NMtDS0=    0 NMtDT0=    0
 Symmetry not used in FoFCou.
 Keep R1 and R2 ints in memory in canonical form, NReq=18299015.
 Requested convergence on RMS density matrix=1.00D-08 within 128 cycles.
 Requested convergence on MAX density matrix=1.00D-06.
 Requested convergence on             energy=1.00D-06.
 No special actions if energy rises.
 Integral accuracy reduced to 1.0D-05 until final iterations.
 Initial convergence to 1.0D-05 achieved.  Increase integral accuracy.
 SCF Done:  E(UB3LYP) =  -284.968416076     A.U. after   13 cycles
            NFock= 13  Conv=0.66D-08     -V/T= 2.0088
 <Sx>= 0.0000 <Sy>= 0.0000 <Sz>= 0.5000 <S**2>= 0.7579 S= 0.5039
 <L.S>=  0.00000000000    
 Annihilation of the first spin contaminant:
 S**2 before annihilation     0.7579,   after     0.7500
 DoSCS=F DFT=T ScalE2(SS,OS)=  1.000000  1.000000
 Range of M.O.s used for correlation:     1    87
 NBasis=    87 NAE=    21 NBE=    20 NFC=     0 NFV=     0
 NROrb=     87 NOA=    21 NOB=    20 NVA=    66 NVB=    67
 Symmetrizing basis deriv contribution to polar:
 IMax=3 JMax=2 DiffMx= 0.00D+00
 G2DrvN: will do    12 centers at a time, making    1 passes.
 Calling FoFCou, ICntrl=  3107 FMM=F I1Cent=   0 AccDes= 0.00D+00.
 End of G2Drv F.D. properties file   721 does not exist.
 End of G2Drv F.D. properties file   722 does not exist.
 End of G2Drv F.D. properties file   788 does not exist.
          IDoAtm=11111111111
          Differentiating once with respect to nuclear coordinates.
 Keep R1 and R2 ints in memory in canonical form, NReq=18295900.
          There are    36 degrees of freedom in the 1st order CPHF.  IDoFFX=6 NUNeed=     0.
     30 vectors produced by pass  0 Test12= 7.57D-15 2.78D-09 XBig12= 5.10D-01 3.43D-01.
 AX will form    30 AO Fock derivatives at one time.
     30 vectors produced by pass  1 Test12= 7.57D-15 2.78D-09 XBig12= 3.80D-01 2.12D-01.
     30 vectors produced by pass  2 Test12= 7.57D-15 2.78D-09 XBig12= 2.29D-02 6.08D-02.
     30 vectors produced by pass  3 Test12= 7.57D-15 2.78D-09 XBig12= 2.72D-04 4.91D-03.
     30 vectors produced by pass  4 Test12= 7.57D-15 2.78D-09 XBig12= 1.73D-06 2.09D-04.
     28 vectors produced by pass  5 Test12= 7.57D-15 2.78D-09 XBig12= 6.33D-09 1.00D-05.
     14 vectors produced by pass  6 Test12= 7.57D-15 2.78D-09 XBig12= 2.17D-11 6.85D-07.
      2 vectors produced by pass  7 Test12= 7.57D-15 2.78D-09 XBig12= 8.12D-14 3.41D-08.
 InvSVY:  IOpt=1 It=  1 EMax= 1.11D-15
 Solved reduced A of dimension   194 with    30 vectors.
 End of Minotr F.D. properties file   721 does not exist.
 End of Minotr F.D. properties file   722 does not exist.
 End of Minotr F.D. properties file   788 does not exist.
 Calling FoFJK, ICntrl=    100127 FMM=F ISym2X=0 I1Cent= 0 IOpClX= 1 NMat=1 NMatS=1 NMatT=0.
 -------------------------------------------------------------------
 Center     Atomic                   Forces (Hartrees/Bohr)
 Number     Number              X              Y              Z
 -------------------------------------------------------------------
      1        6           0.000429928   -0.000136609    0.000255316
      2        6           0.001111794   -0.000348027    0.001056850
      3        1           0.000050244   -0.000062537   -0.000046548
      4        1           0.000174659    0.000020671    0.000189806
      5        7          -0.001737395    0.000675245   -0.000929806
      6        1          -0.000046509   -0.000100908   -0.000103501
      7        1          -0.000070046   -0.000051736   -0.000014574
      8        8           0.000070220   -0.000343013    0.000505357
      9        1          -0.000069250   -0.000019786   -0.000013843
     10        8          -0.000011387    0.000160235   -0.000646341
     11        1           0.000097743    0.000206464   -0.000252717
 -------------------------------------------------------------------
 Cartesian Forces:  Max     0.001737395 RMS     0.000496388
 IRC-IRC-IRC-IRC-IRC-IRC-IRC-IRC-IRC-IRC-IRC-IRC-IRC-IRC-IRC-IRC-IRC-IRC
 Pt119 Step number   1 out of a maximum of  20
 Modified Bulirsch-Stoer Extrapolation Cycles:
    EPS =    0.000010000000000
      PEZero:  N= 2 I= 1 D=  8.39D-04 Err=  1.62D-05
      PEZero:  N= 3 I= 2 D=  8.39D-04 Err=  1.08D-05
      PEZero:  N= 3 I= 1 D=  1.68D-03 Err=  1.25D-08
 Maximum DWI energy   std dev =  0.000000039 at pt    73
 Maximum DWI gradient std dev =  0.042840775 at pt    72
 CORRECTOR INTEGRATION CONVERGENCE:
   Recorrection delta-x convergence threshold:    0.010000
   Delta-x Convergence Met
 Point Number:  68          Path Number:   2
   CHANGE IN THE REACTION COORDINATE =    0.16103
   NET REACTION COORDINATE UP TO THIS POINT =   10.94843
  # OF POINTS ALONG THE PATH = 119
  # OF STEPS =   1

 Calculating another point on the path.
 IRC-IRC-IRC-IRC-IRC-IRC-IRC-IRC-IRC-IRC-IRC-IRC-IRC-IRC-IRC-IRC-IRC-IRC
                          Input orientation:                          
 ---------------------------------------------------------------------
 Center     Atomic      Atomic             Coordinates (Angstroms)
 Number     Number       Type             X           Y           Z
 ---------------------------------------------------------------------
      1          6           0        0.752544   -0.125015    0.175203
      2          6           0       -0.144192   -1.049204    0.817645
      3          1           0       -0.975469   -0.709565    1.416818
      4          1           0        0.029976   -2.107387    0.673513
      5          7           0       -2.425053    0.123707   -0.665811
      6          1           0       -1.836637    0.935150   -0.482977
      7          1           0       -2.418925   -0.019673   -1.674464
      8          8           0        0.376053    1.189939    0.320111
      9          1           0        1.073028    1.702833   -0.128760
     10          8           0        1.763594   -0.428951   -0.443460
     11          1           0       -3.378737    0.383597   -0.417150
 ---------------------------------------------------------------------
                    Distance matrix (angstroms):
                    1          2          3          4          5
     1  C    0.000000
     2  C    1.439095   0.000000
     3  H    2.206657   1.079529   0.000000
     4  H    2.167999   1.082063   1.875454   0.000000
     5  N    3.296406   2.962885   2.670764   3.577532   0.000000
     6  H    2.874198   2.914386   2.656298   3.752166   1.018873
     7  H    3.672953   3.527740   3.480739   3.983549   1.018811
     8  O    1.375445   2.352012   2.576334   3.334220   3.155169
     9  H    1.880460   3.154523   3.522047   4.031051   3.875388
    10  O    1.223660   2.369546   3.322927   2.658987   4.230796
    11  H    4.204409   3.746988   3.214676   4.360490   1.019259
                    6          7          8          9         10
     6  H    0.000000
     7  H    1.634133   0.000000
     8  O    2.367671   3.640522   0.000000
     9  H    3.030009   4.189268   0.974843   0.000000
    10  O    3.850194   4.379080   2.264755   2.262834   0.000000
    11  H    1.639090   1.632393   3.910523   4.652071   5.206198
                   11
    11  H    0.000000
 Symmetry turned off by external request.
 Stoichiometry    C2H6NO2(2)
 Framework group  C1[X(C2H6NO2)]
 Deg. of freedom    27
 Full point group                 C1      NOp   1
 Rotational constants (GHZ):           7.1772228           2.6690710           2.3461766
 Standard basis: 6-31G(d) (6D, 7F)
    87 basis functions,   164 primitive gaussians,    87 cartesian basis functions
    21 alpha electrons       20 beta electrons
       nuclear repulsion energy       172.6604818661 Hartrees.
 NAtoms=   11 NActive=   11 NUniq=   11 SFac= 1.00D+00 NAtFMM=   60 NAOKFM=F Big=F
 Integral buffers will be    131072 words long.
 Raffenetti 2 integral format.
 Two-electron integral symmetry is turned off.
 One-electron integrals computed using PRISM.
 NBasis=    87 RedAO= T EigKep=  3.45D-03  NBF=    87
 NBsUse=    87 1.00D-06 EigRej= -1.00D+00 NBFU=    87
 Initial guess from the checkpoint file:  "acetate-rad_plus_ammonia_irc.chk"
 B after Tr=     0.000023    0.000181   -0.000426
         Rot=    1.000000    0.000274    0.000134    0.000037 Ang=   0.04 deg.
 Initial guess <Sx>= 0.0000 <Sy>= 0.0000 <Sz>= 0.5000 <S**2>= 0.7579 S= 0.5039
 ExpMin= 1.61D-01 ExpMax= 5.48D+03 ExpMxC= 8.25D+02 IAcc=3 IRadAn=         5 AccDes= 0.00D+00
 Harris functional with IExCor=  402 and IRadAn=       5 diagonalized for initial guess.
 HarFok:  IExCor=  402 AccDes= 0.00D+00 IRadAn=         5 IDoV= 1 UseB2=F ITyADJ=14
 ICtDFT=  3500011 ScaDFX=  1.000000  1.000000  1.000000  1.000000
 FoFCou: FMM=F IPFlag=           0 FMFlag=      100000 FMFlg1=           0
         NFxFlg=           0 DoJE=T BraDBF=F KetDBF=T FulRan=T
         wScrn=  0.000000 ICntrl=       500 IOpCl=  0 I1Cent=   200000004 NGrid=           0
         NMat0=    1 NMatS0=      1 NMatT0=    0 NMatD0=    1 NMtDS0=    0 NMtDT0=    0
 Symmetry not used in FoFCou.
 Keep R1 and R2 ints in memory in canonical form, NReq=18299015.
 Requested convergence on RMS density matrix=1.00D-08 within 128 cycles.
 Requested convergence on MAX density matrix=1.00D-06.
 Requested convergence on             energy=1.00D-06.
 No special actions if energy rises.
 Integral accuracy reduced to 1.0D-05 until final iterations.
 Initial convergence to 1.0D-05 achieved.  Increase integral accuracy.
 SCF Done:  E(UB3LYP) =  -284.968548038     A.U. after   13 cycles
            NFock= 13  Conv=0.64D-08     -V/T= 2.0088
 <Sx>= 0.0000 <Sy>= 0.0000 <Sz>= 0.5000 <S**2>= 0.7579 S= 0.5039
 <L.S>=  0.00000000000    
 Annihilation of the first spin contaminant:
 S**2 before annihilation     0.7579,   after     0.7500
 DoSCS=F DFT=T ScalE2(SS,OS)=  1.000000  1.000000
 Range of M.O.s used for correlation:     1    87
 NBasis=    87 NAE=    21 NBE=    20 NFC=     0 NFV=     0
 NROrb=     87 NOA=    21 NOB=    20 NVA=    66 NVB=    67
 Symmetrizing basis deriv contribution to polar:
 IMax=3 JMax=2 DiffMx= 0.00D+00
 G2DrvN: will do    12 centers at a time, making    1 passes.
 Calling FoFCou, ICntrl=  3107 FMM=F I1Cent=   0 AccDes= 0.00D+00.
 End of G2Drv F.D. properties file   721 does not exist.
 End of G2Drv F.D. properties file   722 does not exist.
 End of G2Drv F.D. properties file   788 does not exist.
          IDoAtm=11111111111
          Differentiating once with respect to nuclear coordinates.
 Keep R1 and R2 ints in memory in canonical form, NReq=18295900.
          There are    36 degrees of freedom in the 1st order CPHF.  IDoFFX=6 NUNeed=     0.
     30 vectors produced by pass  0 Test12= 7.57D-15 2.78D-09 XBig12= 5.09D-01 3.45D-01.
 AX will form    30 AO Fock derivatives at one time.
     30 vectors produced by pass  1 Test12= 7.57D-15 2.78D-09 XBig12= 3.78D-01 2.12D-01.
     30 vectors produced by pass  2 Test12= 7.57D-15 2.78D-09 XBig12= 2.30D-02 6.10D-02.
     30 vectors produced by pass  3 Test12= 7.57D-15 2.78D-09 XBig12= 2.72D-04 4.92D-03.
     30 vectors produced by pass  4 Test12= 7.57D-15 2.78D-09 XBig12= 1.74D-06 2.06D-04.
     28 vectors produced by pass  5 Test12= 7.57D-15 2.78D-09 XBig12= 6.27D-09 1.09D-05.
     14 vectors produced by pass  6 Test12= 7.57D-15 2.78D-09 XBig12= 2.18D-11 6.82D-07.
      2 vectors produced by pass  7 Test12= 7.57D-15 2.78D-09 XBig12= 8.28D-14 3.38D-08.
 InvSVY:  IOpt=1 It=  1 EMax= 1.78D-15
 Solved reduced A of dimension   194 with    30 vectors.
 End of Minotr F.D. properties file   721 does not exist.
 End of Minotr F.D. properties file   722 does not exist.
 End of Minotr F.D. properties file   788 does not exist.
 Calling FoFJK, ICntrl=    100127 FMM=F ISym2X=0 I1Cent= 0 IOpClX= 1 NMat=1 NMatS=1 NMatT=0.
 -------------------------------------------------------------------
 Center     Atomic                   Forces (Hartrees/Bohr)
 Number     Number              X              Y              Z
 -------------------------------------------------------------------
      1        6           0.000389898   -0.000127143    0.000221795
      2        6           0.000990452   -0.000325842    0.000909437
      3        1           0.000050324   -0.000063488   -0.000046983
      4        1           0.000155963    0.000026479    0.000168069
      5        7          -0.001590177    0.000650356   -0.000793380
      6        1          -0.000051664   -0.000096245   -0.000087766
      7        1          -0.000064279   -0.000049029    0.000005517
      8        8           0.000031579   -0.000318938    0.000397148
      9        1          -0.000064106   -0.000019552   -0.000012032
     10        8           0.000030131    0.000148203   -0.000520551
     11        1           0.000121879    0.000175199   -0.000241254
 -------------------------------------------------------------------
 Cartesian Forces:  Max     0.001590177 RMS     0.000442569
 IRC-IRC-IRC-IRC-IRC-IRC-IRC-IRC-IRC-IRC-IRC-IRC-IRC-IRC-IRC-IRC-IRC-IRC
 Pt120 Step number   1 out of a maximum of  20
 Modified Bulirsch-Stoer Extrapolation Cycles:
    EPS =    0.000010000000000
      PEZero:  N= 2 I= 1 D=  8.39D-04 Err=  2.08D-05
      PEZero:  N= 3 I= 2 D=  8.39D-04 Err=  1.34D-05
      PEZero:  N= 3 I= 1 D=  1.68D-03 Err=  5.22D-06
 Maximum DWI energy   std dev =  0.000000040 at pt    73
 Maximum DWI gradient std dev =  0.050933360 at pt    71
 CORRECTOR INTEGRATION CONVERGENCE:
   Recorrection delta-x convergence threshold:    0.010000
   Delta-x Convergence Met
 Point Number:  69          Path Number:   2
   CHANGE IN THE REACTION COORDINATE =    0.16102
   NET REACTION COORDINATE UP TO THIS POINT =   11.10945
  # OF POINTS ALONG THE PATH = 120
  # OF STEPS =   1

 Calculating another point on the path.
 IRC-IRC-IRC-IRC-IRC-IRC-IRC-IRC-IRC-IRC-IRC-IRC-IRC-IRC-IRC-IRC-IRC-IRC
                          Input orientation:                          
 ---------------------------------------------------------------------
 Center     Atomic      Atomic             Coordinates (Angstroms)
 Number     Number       Type             X           Y           Z
 ---------------------------------------------------------------------
      1          6           0        0.755978   -0.126073    0.177315
      2          6           0       -0.134824   -1.052162    0.825743
      3          1           0       -0.974305   -0.713949    1.414424
      4          1           0        0.048447   -2.110053    0.690736
      5          7           0       -2.436728    0.128150   -0.672061
      6          1           0       -1.836205    0.931423   -0.492220
      7          1           0       -2.423278   -0.025657   -1.679156
      8          8           0        0.376014    1.187593    0.322735
      9          1           0        1.068029    1.702424   -0.131585
     10          8           0        1.764158   -0.427957   -0.446940
     11          1           0       -3.388001    0.408325   -0.436377
 ---------------------------------------------------------------------
                    Distance matrix (angstroms):
                    1          2          3          4          5
     1  C    0.000000
     2  C    1.439315   0.000000
     3  H    2.206789   1.079659   0.000000
     4  H    2.168036   1.082104   1.875861   0.000000
     5  N    3.313524   2.989200   2.683511   3.611490   0.000000
     6  H    2.878539   2.926830   2.661844   3.768538   1.018930
     7  H    3.682967   3.544751   3.484754   4.008806   1.018861
     8  O    1.375223   2.351696   2.575074   3.334246   3.165999
     9  H    1.880477   3.154533   3.521382   4.031221   3.879920
    10  O    1.223624   2.369702   3.323499   2.658462   4.243510
    11  H    4.223123   3.782742   3.242051   4.407017   1.019297
                    6          7          8          9         10
     6  H    0.000000
     7  H    1.633852   0.000000
     8  O    2.371431   3.649052   0.000000
     9  H    3.026397   4.191714   0.974856   0.000000
    10  O    3.848711   4.383472   2.264805   2.263308   0.000000
    11  H    1.638543   1.632032   3.918076   4.650140   5.219600
                   11
    11  H    0.000000
 Symmetry turned off by external request.
 Stoichiometry    C2H6NO2(2)
 Framework group  C1[X(C2H6NO2)]
 Deg. of freedom    27
 Full point group                 C1      NOp   1
 Rotational constants (GHZ):           7.1494849           2.6500728           2.3341705
 Standard basis: 6-31G(d) (6D, 7F)
    87 basis functions,   164 primitive gaussians,    87 cartesian basis functions
    21 alpha electrons       20 beta electrons
       nuclear repulsion energy       172.4514491664 Hartrees.
 NAtoms=   11 NActive=   11 NUniq=   11 SFac= 1.00D+00 NAtFMM=   60 NAOKFM=F Big=F
 Integral buffers will be    131072 words long.
 Raffenetti 2 integral format.
 Two-electron integral symmetry is turned off.
 One-electron integrals computed using PRISM.
 NBasis=    87 RedAO= T EigKep=  3.44D-03  NBF=    87
 NBsUse=    87 1.00D-06 EigRej= -1.00D+00 NBFU=    87
 Initial guess from the checkpoint file:  "acetate-rad_plus_ammonia_irc.chk"
 B after Tr=     0.000030    0.000168   -0.000435
         Rot=    1.000000    0.000267    0.000134    0.000034 Ang=   0.03 deg.
 Initial guess <Sx>= 0.0000 <Sy>= 0.0000 <Sz>= 0.5000 <S**2>= 0.7579 S= 0.5039
 ExpMin= 1.61D-01 ExpMax= 5.48D+03 ExpMxC= 8.25D+02 IAcc=3 IRadAn=         5 AccDes= 0.00D+00
 Harris functional with IExCor=  402 and IRadAn=       5 diagonalized for initial guess.
 HarFok:  IExCor=  402 AccDes= 0.00D+00 IRadAn=         5 IDoV= 1 UseB2=F ITyADJ=14
 ICtDFT=  3500011 ScaDFX=  1.000000  1.000000  1.000000  1.000000
 FoFCou: FMM=F IPFlag=           0 FMFlag=      100000 FMFlg1=           0
         NFxFlg=           0 DoJE=T BraDBF=F KetDBF=T FulRan=T
         wScrn=  0.000000 ICntrl=       500 IOpCl=  0 I1Cent=   200000004 NGrid=           0
         NMat0=    1 NMatS0=      1 NMatT0=    0 NMatD0=    1 NMtDS0=    0 NMtDT0=    0
 Symmetry not used in FoFCou.
 Keep R1 and R2 ints in memory in canonical form, NReq=18299015.
 Requested convergence on RMS density matrix=1.00D-08 within 128 cycles.
 Requested convergence on MAX density matrix=1.00D-06.
 Requested convergence on             energy=1.00D-06.
 No special actions if energy rises.
 Integral accuracy reduced to 1.0D-05 until final iterations.
 Initial convergence to 1.0D-05 achieved.  Increase integral accuracy.
 SCF Done:  E(UB3LYP) =  -284.968664763     A.U. after   13 cycles
            NFock= 13  Conv=0.63D-08     -V/T= 2.0088
 <Sx>= 0.0000 <Sy>= 0.0000 <Sz>= 0.5000 <S**2>= 0.7579 S= 0.5040
 <L.S>=  0.00000000000    
 Annihilation of the first spin contaminant:
 S**2 before annihilation     0.7579,   after     0.7500
 DoSCS=F DFT=T ScalE2(SS,OS)=  1.000000  1.000000
 Range of M.O.s used for correlation:     1    87
 NBasis=    87 NAE=    21 NBE=    20 NFC=     0 NFV=     0
 NROrb=     87 NOA=    21 NOB=    20 NVA=    66 NVB=    67
 Symmetrizing basis deriv contribution to polar:
 IMax=3 JMax=2 DiffMx= 0.00D+00
 G2DrvN: will do    12 centers at a time, making    1 passes.
 Calling FoFCou, ICntrl=  3107 FMM=F I1Cent=   0 AccDes= 0.00D+00.
 End of G2Drv F.D. properties file   721 does not exist.
 End of G2Drv F.D. properties file   722 does not exist.
 End of G2Drv F.D. properties file   788 does not exist.
          IDoAtm=11111111111
          Differentiating once with respect to nuclear coordinates.
 Keep R1 and R2 ints in memory in canonical form, NReq=18295900.
          There are    36 degrees of freedom in the 1st order CPHF.  IDoFFX=6 NUNeed=     0.
     30 vectors produced by pass  0 Test12= 7.57D-15 2.78D-09 XBig12= 5.08D-01 3.46D-01.
 AX will form    30 AO Fock derivatives at one time.
     30 vectors produced by pass  1 Test12= 7.57D-15 2.78D-09 XBig12= 3.76D-01 2.13D-01.
     30 vectors produced by pass  2 Test12= 7.57D-15 2.78D-09 XBig12= 2.30D-02 6.12D-02.
     30 vectors produced by pass  3 Test12= 7.57D-15 2.78D-09 XBig12= 2.73D-04 4.93D-03.
     30 vectors produced by pass  4 Test12= 7.57D-15 2.78D-09 XBig12= 1.74D-06 2.03D-04.
     28 vectors produced by pass  5 Test12= 7.57D-15 2.78D-09 XBig12= 6.20D-09 1.02D-05.
     14 vectors produced by pass  6 Test12= 7.57D-15 2.78D-09 XBig12= 2.17D-11 6.77D-07.
      2 vectors produced by pass  7 Test12= 7.57D-15 2.78D-09 XBig12= 8.33D-14 3.26D-08.
 InvSVY:  IOpt=1 It=  1 EMax= 1.67D-15
 Solved reduced A of dimension   194 with    30 vectors.
 End of Minotr F.D. properties file   721 does not exist.
 End of Minotr F.D. properties file   722 does not exist.
 End of Minotr F.D. properties file   788 does not exist.
 Calling FoFJK, ICntrl=    100127 FMM=F ISym2X=0 I1Cent= 0 IOpClX= 1 NMat=1 NMatS=1 NMatT=0.
 -------------------------------------------------------------------
 Center     Atomic                   Forces (Hartrees/Bohr)
 Number     Number              X              Y              Z
 -------------------------------------------------------------------
      1        6           0.000352183   -0.000117898    0.000190071
      2        6           0.000873377   -0.000304549    0.000770382
      3        1           0.000050371   -0.000063964   -0.000048216
      4        1           0.000137691    0.000032147    0.000147586
      5        7          -0.001452393    0.000625398   -0.000666686
      6        1          -0.000056596   -0.000091178   -0.000072342
      7        1          -0.000060130   -0.000044501    0.000025280
      8        8          -0.000005104   -0.000296688    0.000294040
      9        1          -0.000058981   -0.000019228   -0.000010710
     10        8           0.000074479    0.000136666   -0.000400769
     11        1           0.000145104    0.000143795   -0.000228636
 -------------------------------------------------------------------
 Cartesian Forces:  Max     0.001452393 RMS     0.000393090
 IRC-IRC-IRC-IRC-IRC-IRC-IRC-IRC-IRC-IRC-IRC-IRC-IRC-IRC-IRC-IRC-IRC-IRC
 Pt121 Step number   1 out of a maximum of  20
 Modified Bulirsch-Stoer Extrapolation Cycles:
    EPS =    0.000010000000000
      PEZero:  N= 2 I= 1 D=  8.39D-04 Err=  2.77D-02
      PEZero:  N= 3 I= 2 D=  8.39D-04 Err=  1.69D-05
      PEZero:  N= 3 I= 1 D=  1.68D-03 Err=  2.77D-02
      PEZero:  N= 4 I= 3 D=  4.19D-04 Err=  1.27D-05
      PEZero:  N= 4 I= 2 D=  1.26D-03 Err=  2.90D-08
      PEZero:  N= 4 I= 1 D=  2.10D-03 Err=  1.01D-05
 Maximum DWI energy   std dev =  0.000000046 at pt    41
 Maximum DWI gradient std dev =  0.061007417 at pt    95
 CORRECTOR INTEGRATION CONVERGENCE:
   Recorrection delta-x convergence threshold:    0.010000
   Delta-x Convergence Met
 Point Number:  70          Path Number:   2
   CHANGE IN THE REACTION COORDINATE =    0.16101
   NET REACTION COORDINATE UP TO THIS POINT =   11.27046
  # OF POINTS ALONG THE PATH = 121
  # OF STEPS =   1

 Calculating another point on the path.
 IRC-IRC-IRC-IRC-IRC-IRC-IRC-IRC-IRC-IRC-IRC-IRC-IRC-IRC-IRC-IRC-IRC-IRC
                          Input orientation:                          
 ---------------------------------------------------------------------
 Center     Atomic      Atomic             Coordinates (Angstroms)
 Number     Number       Type             X           Y           Z
 ---------------------------------------------------------------------
      1          6           0        0.759504   -0.127194    0.179364
      2          6           0       -0.125426   -1.055279    0.833456
      3          1           0       -0.973175   -0.718898    1.411498
      4          1           0        0.067234   -2.112686    0.707723
      5          7           0       -2.448680    0.132920   -0.677928
      6          1           0       -1.836133    0.927764   -0.500903
      7          1           0       -2.427392   -0.032044   -1.683171
      8          8           0        0.375684    1.185109    0.324873
      9          1           0        1.062834    1.701933   -0.134569
     10          8           0        1.765159   -0.426910   -0.449911
     11          1           0       -3.397151    0.433425   -0.456255
 ---------------------------------------------------------------------
                    Distance matrix (angstroms):
                    1          2          3          4          5
     1  C    0.000000
     2  C    1.439541   0.000000
     3  H    2.206908   1.079797   0.000000
     4  H    2.168082   1.082145   1.876272   0.000000
     5  N    3.330924   3.015561   2.695999   3.645901   0.000000
     6  H    2.883233   2.939301   2.667109   3.785224   1.018984
     7  H    3.692479   3.560824   3.487620   4.033436   1.018911
     8  O    1.375002   2.351405   2.573989   3.334242   3.176436
     9  H    1.880497   3.154560   3.520806   4.031376   3.884298
    10  O    1.223585   2.369850   3.323940   2.657990   4.256976
    11  H    4.242179   3.818871   3.269863   4.454154   1.019333
                    6          7          8          9         10
     6  H    0.000000
     7  H    1.633578   0.000000
     8  O    2.374925   3.656630   0.000000
     9  H    3.022838   4.193629   0.974868   0.000000
    10  O    3.847993   4.387977   2.264848   2.263774   0.000000
    11  H    1.638029   1.631691   3.925490   4.648016   5.233513
                   11
    11  H    0.000000
 Symmetry turned off by external request.
 Stoichiometry    C2H6NO2(2)
 Framework group  C1[X(C2H6NO2)]
 Deg. of freedom    27
 Full point group                 C1      NOp   1
 Rotational constants (GHZ):           7.1251124           2.6310408           2.3216727
 Standard basis: 6-31G(d) (6D, 7F)
    87 basis functions,   164 primitive gaussians,    87 cartesian basis functions
    21 alpha electrons       20 beta electrons
       nuclear repulsion energy       172.2443789177 Hartrees.
 NAtoms=   11 NActive=   11 NUniq=   11 SFac= 1.00D+00 NAtFMM=   60 NAOKFM=F Big=F
 Integral buffers will be    131072 words long.
 Raffenetti 2 integral format.
 Two-electron integral symmetry is turned off.
 One-electron integrals computed using PRISM.
 NBasis=    87 RedAO= T EigKep=  3.44D-03  NBF=    87
 NBsUse=    87 1.00D-06 EigRej= -1.00D+00 NBFU=    87
 Initial guess from the checkpoint file:  "acetate-rad_plus_ammonia_irc.chk"
 B after Tr=     0.000032    0.000156   -0.000444
         Rot=    1.000000    0.000259    0.000132    0.000031 Ang=   0.03 deg.
 Initial guess <Sx>= 0.0000 <Sy>= 0.0000 <Sz>= 0.5000 <S**2>= 0.7579 S= 0.5040
 ExpMin= 1.61D-01 ExpMax= 5.48D+03 ExpMxC= 8.25D+02 IAcc=3 IRadAn=         5 AccDes= 0.00D+00
 Harris functional with IExCor=  402 and IRadAn=       5 diagonalized for initial guess.
 HarFok:  IExCor=  402 AccDes= 0.00D+00 IRadAn=         5 IDoV= 1 UseB2=F ITyADJ=14
 ICtDFT=  3500011 ScaDFX=  1.000000  1.000000  1.000000  1.000000
 FoFCou: FMM=F IPFlag=           0 FMFlag=      100000 FMFlg1=           0
         NFxFlg=           0 DoJE=T BraDBF=F KetDBF=T FulRan=T
         wScrn=  0.000000 ICntrl=       500 IOpCl=  0 I1Cent=   200000004 NGrid=           0
         NMat0=    1 NMatS0=      1 NMatT0=    0 NMatD0=    1 NMtDS0=    0 NMtDT0=    0
 Symmetry not used in FoFCou.
 Keep R1 and R2 ints in memory in canonical form, NReq=18299015.
 Requested convergence on RMS density matrix=1.00D-08 within 128 cycles.
 Requested convergence on MAX density matrix=1.00D-06.
 Requested convergence on             energy=1.00D-06.
 No special actions if energy rises.
 Integral accuracy reduced to 1.0D-05 until final iterations.
 Initial convergence to 1.0D-05 achieved.  Increase integral accuracy.
 SCF Done:  E(UB3LYP) =  -284.968767250     A.U. after   13 cycles
            NFock= 13  Conv=0.61D-08     -V/T= 2.0088
 <Sx>= 0.0000 <Sy>= 0.0000 <Sz>= 0.5000 <S**2>= 0.7580 S= 0.5040
 <L.S>=  0.00000000000    
 Annihilation of the first spin contaminant:
 S**2 before annihilation     0.7580,   after     0.7500
 DoSCS=F DFT=T ScalE2(SS,OS)=  1.000000  1.000000
 Range of M.O.s used for correlation:     1    87
 NBasis=    87 NAE=    21 NBE=    20 NFC=     0 NFV=     0
 NROrb=     87 NOA=    21 NOB=    20 NVA=    66 NVB=    67
 Symmetrizing basis deriv contribution to polar:
 IMax=3 JMax=2 DiffMx= 0.00D+00
 G2DrvN: will do    12 centers at a time, making    1 passes.
 Calling FoFCou, ICntrl=  3107 FMM=F I1Cent=   0 AccDes= 0.00D+00.
 End of G2Drv F.D. properties file   721 does not exist.
 End of G2Drv F.D. properties file   722 does not exist.
 End of G2Drv F.D. properties file   788 does not exist.
          IDoAtm=11111111111
          Differentiating once with respect to nuclear coordinates.
 Keep R1 and R2 ints in memory in canonical form, NReq=18295900.
          There are    36 degrees of freedom in the 1st order CPHF.  IDoFFX=6 NUNeed=     0.
     30 vectors produced by pass  0 Test12= 7.57D-15 2.78D-09 XBig12= 5.07D-01 3.47D-01.
 AX will form    30 AO Fock derivatives at one time.
     30 vectors produced by pass  1 Test12= 7.57D-15 2.78D-09 XBig12= 3.75D-01 2.14D-01.
     30 vectors produced by pass  2 Test12= 7.57D-15 2.78D-09 XBig12= 2.31D-02 6.14D-02.
     30 vectors produced by pass  3 Test12= 7.57D-15 2.78D-09 XBig12= 2.73D-04 4.95D-03.
     30 vectors produced by pass  4 Test12= 7.57D-15 2.78D-09 XBig12= 1.74D-06 2.01D-04.
     28 vectors produced by pass  5 Test12= 7.57D-15 2.78D-09 XBig12= 6.12D-09 9.84D-06.
     13 vectors produced by pass  6 Test12= 7.57D-15 2.78D-09 XBig12= 2.13D-11 6.63D-07.
      2 vectors produced by pass  7 Test12= 7.57D-15 2.78D-09 XBig12= 8.24D-14 3.06D-08.
 InvSVY:  IOpt=1 It=  1 EMax= 1.33D-15
 Solved reduced A of dimension   193 with    30 vectors.
 End of Minotr F.D. properties file   721 does not exist.
 End of Minotr F.D. properties file   722 does not exist.
 End of Minotr F.D. properties file   788 does not exist.
 Calling FoFJK, ICntrl=    100127 FMM=F ISym2X=0 I1Cent= 0 IOpClX= 1 NMat=1 NMatS=1 NMatT=0.
 -------------------------------------------------------------------
 Center     Atomic                   Forces (Hartrees/Bohr)
 Number     Number              X              Y              Z
 -------------------------------------------------------------------
      1        6           0.000316697   -0.000108736    0.000160284
      2        6           0.000760467   -0.000284222    0.000639739
      3        1           0.000050564   -0.000064151   -0.000050370
      4        1           0.000119897    0.000037769    0.000128426
      5        7          -0.001323380    0.000599997   -0.000549594
      6        1          -0.000061144   -0.000085734   -0.000057532
      7        1          -0.000057579   -0.000038351    0.000044172
      8        8          -0.000039504   -0.000276168    0.000196348
      9        1          -0.000053807   -0.000018771   -0.000009871
     10        8           0.000120996    0.000125713   -0.000287183
     11        1           0.000166792    0.000112654   -0.000214417
 -------------------------------------------------------------------
 Cartesian Forces:  Max     0.001323380 RMS     0.000348213
 IRC-IRC-IRC-IRC-IRC-IRC-IRC-IRC-IRC-IRC-IRC-IRC-IRC-IRC-IRC-IRC-IRC-IRC
 Pt122 Step number   1 out of a maximum of  20
 Modified Bulirsch-Stoer Extrapolation Cycles:
    EPS =    0.000010000000000
      PEZero:  N= 2 I= 1 D=  8.39D-04 Err=  3.68D-02
      PEZero:  N= 3 I= 2 D=  8.39D-04 Err=  2.15D-05
      PEZero:  N= 3 I= 1 D=  1.68D-03 Err=  3.68D-02
      PEZero:  N= 4 I= 3 D=  4.19D-04 Err=  1.61D-05
      PEZero:  N= 4 I= 2 D=  1.26D-03 Err=  1.41D-07
      PEZero:  N= 4 I= 1 D=  2.10D-03 Err=  1.29D-05
 Maximum DWI energy   std dev =  0.000000049 at pt    41
 Maximum DWI gradient std dev =  0.073392311 at pt    95
 CORRECTOR INTEGRATION CONVERGENCE:
   Recorrection delta-x convergence threshold:    0.010000
   Delta-x Convergence Met
 Point Number:  71          Path Number:   2
   CHANGE IN THE REACTION COORDINATE =    0.16100
   NET REACTION COORDINATE UP TO THIS POINT =   11.43146
  # OF POINTS ALONG THE PATH = 122
  # OF STEPS =   1

 Calculating another point on the path.
 IRC-IRC-IRC-IRC-IRC-IRC-IRC-IRC-IRC-IRC-IRC-IRC-IRC-IRC-IRC-IRC-IRC-IRC
                          Input orientation:                          
 ---------------------------------------------------------------------
 Center     Atomic      Atomic             Coordinates (Angstroms)
 Number     Number       Type             X           Y           Z
 ---------------------------------------------------------------------
      1          6           0        0.763140   -0.128390    0.181328
      2          6           0       -0.116043   -1.058574    0.840674
      3          1           0       -0.972180   -0.724442    1.407830
      4          1           0        0.086309   -2.115295    0.724397
      5          7           0       -2.460948    0.138058   -0.683321
      6          1           0       -1.836497    0.924225   -0.508867
      7          1           0       -2.431387   -0.038701   -1.686396
      8          8           0        0.375005    1.182464    0.326403
      9          1           0        1.057427    1.701344   -0.137770
     10          8           0        1.766732   -0.425801   -0.452237
     11          1           0       -3.406191    0.458822   -0.476611
 ---------------------------------------------------------------------
                    Distance matrix (angstroms):
                    1          2          3          4          5
     1  C    0.000000
     2  C    1.439771   0.000000
     3  H    2.207017   1.079945   0.000000
     4  H    2.168137   1.082186   1.876686   0.000000
     5  N    3.348635   3.041885   2.707997   3.680732   0.000000
     6  H    2.888335   2.951730   2.671867   3.802211   1.019035
     7  H    3.701545   3.575896   3.489091   4.057457   1.018959
     8  O    1.374786   2.351139   2.573069   3.334211   3.186370
     9  H    1.880521   3.154605   3.520316   4.031518   3.888503
    10  O    1.223542   2.369992   3.324256   2.657571   4.271371
    11  H    4.261575   3.855230   3.297824   4.501783   1.019364
                    6          7          8          9         10
     6  H    0.000000
     7  H    1.633308   0.000000
     8  O    2.378046   3.663119   0.000000
     9  H    3.019342   4.194976   0.974881   0.000000
    10  O    3.848251   4.392857   2.264885   2.264233   0.000000
    11  H    1.637553   1.631365   3.932675   4.645704   5.248074
                   11
    11  H    0.000000
 Symmetry turned off by external request.
 Stoichiometry    C2H6NO2(2)
 Framework group  C1[X(C2H6NO2)]
 Deg. of freedom    27
 Full point group                 C1      NOp   1
 Rotational constants (GHZ):           7.1049469           2.6119543           2.3085840
 Standard basis: 6-31G(d) (6D, 7F)
    87 basis functions,   164 primitive gaussians,    87 cartesian basis functions
    21 alpha electrons       20 beta electrons
       nuclear repulsion energy       172.0396365805 Hartrees.
 NAtoms=   11 NActive=   11 NUniq=   11 SFac= 1.00D+00 NAtFMM=   60 NAOKFM=F Big=F
 Integral buffers will be    131072 words long.
 Raffenetti 2 integral format.
 Two-electron integral symmetry is turned off.
 One-electron integrals computed using PRISM.
 NBasis=    87 RedAO= T EigKep=  3.44D-03  NBF=    87
 NBsUse=    87 1.00D-06 EigRej= -1.00D+00 NBFU=    87
 Initial guess from the checkpoint file:  "acetate-rad_plus_ammonia_irc.chk"
 B after Tr=     0.000026    0.000145   -0.000450
         Rot=    1.000000    0.000247    0.000129    0.000028 Ang=   0.03 deg.
 Initial guess <Sx>= 0.0000 <Sy>= 0.0000 <Sz>= 0.5000 <S**2>= 0.7580 S= 0.5040
 ExpMin= 1.61D-01 ExpMax= 5.48D+03 ExpMxC= 8.25D+02 IAcc=3 IRadAn=         5 AccDes= 0.00D+00
 Harris functional with IExCor=  402 and IRadAn=       5 diagonalized for initial guess.
 HarFok:  IExCor=  402 AccDes= 0.00D+00 IRadAn=         5 IDoV= 1 UseB2=F ITyADJ=14
 ICtDFT=  3500011 ScaDFX=  1.000000  1.000000  1.000000  1.000000
 FoFCou: FMM=F IPFlag=           0 FMFlag=      100000 FMFlg1=           0
         NFxFlg=           0 DoJE=T BraDBF=F KetDBF=T FulRan=T
         wScrn=  0.000000 ICntrl=       500 IOpCl=  0 I1Cent=   200000004 NGrid=           0
         NMat0=    1 NMatS0=      1 NMatT0=    0 NMatD0=    1 NMtDS0=    0 NMtDT0=    0
 Symmetry not used in FoFCou.
 Keep R1 and R2 ints in memory in canonical form, NReq=18299015.
 Requested convergence on RMS density matrix=1.00D-08 within 128 cycles.
 Requested convergence on MAX density matrix=1.00D-06.
 Requested convergence on             energy=1.00D-06.
 No special actions if energy rises.
 Integral accuracy reduced to 1.0D-05 until final iterations.
 Initial convergence to 1.0D-05 achieved.  Increase integral accuracy.
 SCF Done:  E(UB3LYP) =  -284.968856600     A.U. after   13 cycles
            NFock= 13  Conv=0.59D-08     -V/T= 2.0088
 <Sx>= 0.0000 <Sy>= 0.0000 <Sz>= 0.5000 <S**2>= 0.7580 S= 0.5040
 <L.S>=  0.00000000000    
 Annihilation of the first spin contaminant:
 S**2 before annihilation     0.7580,   after     0.7500
 DoSCS=F DFT=T ScalE2(SS,OS)=  1.000000  1.000000
 Range of M.O.s used for correlation:     1    87
 NBasis=    87 NAE=    21 NBE=    20 NFC=     0 NFV=     0
 NROrb=     87 NOA=    21 NOB=    20 NVA=    66 NVB=    67
 Symmetrizing basis deriv contribution to polar:
 IMax=3 JMax=2 DiffMx= 0.00D+00
 G2DrvN: will do    12 centers at a time, making    1 passes.
 Calling FoFCou, ICntrl=  3107 FMM=F I1Cent=   0 AccDes= 0.00D+00.
 End of G2Drv F.D. properties file   721 does not exist.
 End of G2Drv F.D. properties file   722 does not exist.
 End of G2Drv F.D. properties file   788 does not exist.
          IDoAtm=11111111111
          Differentiating once with respect to nuclear coordinates.
 Keep R1 and R2 ints in memory in canonical form, NReq=18295900.
          There are    36 degrees of freedom in the 1st order CPHF.  IDoFFX=6 NUNeed=     0.
     30 vectors produced by pass  0 Test12= 7.57D-15 2.78D-09 XBig12= 5.06D-01 3.49D-01.
 AX will form    30 AO Fock derivatives at one time.
     30 vectors produced by pass  1 Test12= 7.57D-15 2.78D-09 XBig12= 3.74D-01 2.14D-01.
     30 vectors produced by pass  2 Test12= 7.57D-15 2.78D-09 XBig12= 2.32D-02 6.17D-02.
     30 vectors produced by pass  3 Test12= 7.57D-15 2.78D-09 XBig12= 2.74D-04 4.97D-03.
     30 vectors produced by pass  4 Test12= 7.57D-15 2.78D-09 XBig12= 1.75D-06 1.99D-04.
     29 vectors produced by pass  5 Test12= 7.57D-15 2.78D-09 XBig12= 6.04D-09 9.60D-06.
     13 vectors produced by pass  6 Test12= 7.57D-15 2.78D-09 XBig12= 2.05D-11 6.37D-07.
      2 vectors produced by pass  7 Test12= 7.57D-15 2.78D-09 XBig12= 8.12D-14 3.27D-08.
 InvSVY:  IOpt=1 It=  1 EMax= 2.22D-15
 Solved reduced A of dimension   194 with    30 vectors.
 End of Minotr F.D. properties file   721 does not exist.
 End of Minotr F.D. properties file   722 does not exist.
 End of Minotr F.D. properties file   788 does not exist.
 Calling FoFJK, ICntrl=    100127 FMM=F ISym2X=0 I1Cent= 0 IOpClX= 1 NMat=1 NMatS=1 NMatT=0.
 -------------------------------------------------------------------
 Center     Atomic                   Forces (Hartrees/Bohr)
 Number     Number              X              Y              Z
 -------------------------------------------------------------------
      1        6           0.000283500   -0.000099538    0.000132583
      2        6           0.000651849   -0.000265015    0.000517809
      3        1           0.000051143   -0.000064248   -0.000053609
      4        1           0.000102661    0.000043420    0.000110690
      5        7          -0.001202472    0.000573823   -0.000441754
      6        1          -0.000065096   -0.000080024   -0.000043737
      7        1          -0.000056519   -0.000030923    0.000061305
      8        8          -0.000071285   -0.000257463    0.000104473
      9        1          -0.000048505   -0.000018109   -0.000009523
     10        8           0.000168924    0.000115549   -0.000180035
     11        1           0.000185800    0.000082528   -0.000198202
 -------------------------------------------------------------------
 Cartesian Forces:  Max     0.001202472 RMS     0.000308280
 IRC-IRC-IRC-IRC-IRC-IRC-IRC-IRC-IRC-IRC-IRC-IRC-IRC-IRC-IRC-IRC-IRC-IRC
 Pt123 Step number   1 out of a maximum of  20
 Modified Bulirsch-Stoer Extrapolation Cycles:
    EPS =    0.000010000000000
      PEZero:  N= 2 I= 1 D=  8.39D-04 Err=  4.83D-02
      PEZero:  N= 3 I= 2 D=  8.39D-04 Err=  1.43D-02
      PEZero:  N= 3 I= 1 D=  1.68D-03 Err=  2.68D-02
      PEZero:  N= 4 I= 3 D=  4.19D-04 Err=  2.06D-05
      PEZero:  N= 4 I= 2 D=  1.26D-03 Err=  1.43D-02
      PEZero:  N= 5 I= 4 D=  4.19D-04 Err=  1.38D-05
      PEZero:  N= 5 I= 3 D=  8.39D-04 Err=  5.49D-09
      PEZero:  N= 5 I= 2 D=  1.68D-03 Err=  7.17D-03
 Maximum DWI energy   std dev =  0.000000049 at pt    47
 Maximum DWI gradient std dev =  0.088333113 at pt   142
 CORRECTOR INTEGRATION CONVERGENCE:
   Recorrection delta-x convergence threshold:    0.010000
   Delta-x Convergence Met
 Point Number:  72          Path Number:   2
   CHANGE IN THE REACTION COORDINATE =    0.16097
   NET REACTION COORDINATE UP TO THIS POINT =   11.59243
  # OF POINTS ALONG THE PATH = 123
  # OF STEPS =   1

 Calculating another point on the path.
 IRC-IRC-IRC-IRC-IRC-IRC-IRC-IRC-IRC-IRC-IRC-IRC-IRC-IRC-IRC-IRC-IRC-IRC
                          Input orientation:                          
 ---------------------------------------------------------------------
 Center     Atomic      Atomic             Coordinates (Angstroms)
 Number     Number       Type             X           Y           Z
 ---------------------------------------------------------------------
      1          6           0        0.766901   -0.129671    0.183177
      2          6           0       -0.106753   -1.062067    0.847238
      3          1           0       -0.971466   -0.730612    1.403141
      4          1           0        0.105605   -2.117887    0.740636
      5          7           0       -2.473555    0.143598   -0.688112
      6          1           0       -1.837363    0.920867   -0.515943
      7          1           0       -2.435447   -0.045450   -1.688700
      8          8           0        0.373907    1.179633    0.327168
      9          1           0        1.051812    1.700639   -0.141251
     10          8           0        1.769041   -0.424617   -0.453744
     11          1           0       -3.415112    0.484405   -0.497132
 ---------------------------------------------------------------------
                    Distance matrix (angstroms):
                    1          2          3          4          5
     1  C    0.000000
     2  C    1.440004   0.000000
     3  H    2.207116   1.080101   0.000000
     4  H    2.168197   1.082227   1.877106   0.000000
     5  N    3.366655   3.068008   2.719164   3.715871   0.000000
     6  H    2.893888   2.964001   2.675826   3.819443   1.019083
     7  H    3.710262   3.589889   3.488863   4.080884   1.019003
     8  O    1.374574   2.350899   2.572311   3.334154   3.195654
     9  H    1.880548   3.154668   3.519912   4.031647   3.892511
    10  O    1.223497   2.370126   3.324459   2.657203   4.286888
    11  H    4.281255   3.891548   3.325464   4.549664   1.019389
                    6          7          8          9         10
     6  H    0.000000
     7  H    1.633044   0.000000
     8  O    2.380654   3.668382   0.000000
     9  H    3.015919   4.195760   0.974894   0.000000
    10  O    3.849720   4.398477   2.264914   2.264681   0.000000
    11  H    1.637116   1.631051   3.939478   4.643198   5.263425
                   11
    11  H    0.000000
 Symmetry turned off by external request.
 Stoichiometry    C2H6NO2(2)
 Framework group  C1[X(C2H6NO2)]
 Deg. of freedom    27
 Full point group                 C1      NOp   1
 Rotational constants (GHZ):           7.0900866           2.5928242           2.2948084
 Standard basis: 6-31G(d) (6D, 7F)
    87 basis functions,   164 primitive gaussians,    87 cartesian basis functions
    21 alpha electrons       20 beta electrons
       nuclear repulsion energy       171.8380719555 Hartrees.
 NAtoms=   11 NActive=   11 NUniq=   11 SFac= 1.00D+00 NAtFMM=   60 NAOKFM=F Big=F
 Integral buffers will be    131072 words long.
 Raffenetti 2 integral format.
 Two-electron integral symmetry is turned off.
 One-electron integrals computed using PRISM.
 NBasis=    87 RedAO= T EigKep=  3.43D-03  NBF=    87
 NBsUse=    87 1.00D-06 EigRej= -1.00D+00 NBFU=    87
 Initial guess from the checkpoint file:  "acetate-rad_plus_ammonia_irc.chk"
 B after Tr=     0.000010    0.000135   -0.000455
         Rot=    1.000000    0.000230    0.000122    0.000025 Ang=   0.03 deg.
 Initial guess <Sx>= 0.0000 <Sy>= 0.0000 <Sz>= 0.5000 <S**2>= 0.7580 S= 0.5040
 ExpMin= 1.61D-01 ExpMax= 5.48D+03 ExpMxC= 8.25D+02 IAcc=3 IRadAn=         5 AccDes= 0.00D+00
 Harris functional with IExCor=  402 and IRadAn=       5 diagonalized for initial guess.
 HarFok:  IExCor=  402 AccDes= 0.00D+00 IRadAn=         5 IDoV= 1 UseB2=F ITyADJ=14
 ICtDFT=  3500011 ScaDFX=  1.000000  1.000000  1.000000  1.000000
 FoFCou: FMM=F IPFlag=           0 FMFlag=      100000 FMFlg1=           0
         NFxFlg=           0 DoJE=T BraDBF=F KetDBF=T FulRan=T
         wScrn=  0.000000 ICntrl=       500 IOpCl=  0 I1Cent=   200000004 NGrid=           0
         NMat0=    1 NMatS0=      1 NMatT0=    0 NMatD0=    1 NMtDS0=    0 NMtDT0=    0
 Symmetry not used in FoFCou.
 Keep R1 and R2 ints in memory in canonical form, NReq=18299015.
 Requested convergence on RMS density matrix=1.00D-08 within 128 cycles.
 Requested convergence on MAX density matrix=1.00D-06.
 Requested convergence on             energy=1.00D-06.
 No special actions if energy rises.
 Integral accuracy reduced to 1.0D-05 until final iterations.
 Initial convergence to 1.0D-05 achieved.  Increase integral accuracy.
 SCF Done:  E(UB3LYP) =  -284.968934083     A.U. after   13 cycles
            NFock= 13  Conv=0.58D-08     -V/T= 2.0088
 <Sx>= 0.0000 <Sy>= 0.0000 <Sz>= 0.5000 <S**2>= 0.7580 S= 0.5040
 <L.S>=  0.00000000000    
 Annihilation of the first spin contaminant:
 S**2 before annihilation     0.7580,   after     0.7500
 DoSCS=F DFT=T ScalE2(SS,OS)=  1.000000  1.000000
 Range of M.O.s used for correlation:     1    87
 NBasis=    87 NAE=    21 NBE=    20 NFC=     0 NFV=     0
 NROrb=     87 NOA=    21 NOB=    20 NVA=    66 NVB=    67
 Symmetrizing basis deriv contribution to polar:
 IMax=3 JMax=2 DiffMx= 0.00D+00
 G2DrvN: will do    12 centers at a time, making    1 passes.
 Calling FoFCou, ICntrl=  3107 FMM=F I1Cent=   0 AccDes= 0.00D+00.
 End of G2Drv F.D. properties file   721 does not exist.
 End of G2Drv F.D. properties file   722 does not exist.
 End of G2Drv F.D. properties file   788 does not exist.
          IDoAtm=11111111111
          Differentiating once with respect to nuclear coordinates.
 Keep R1 and R2 ints in memory in canonical form, NReq=18295900.
          There are    36 degrees of freedom in the 1st order CPHF.  IDoFFX=6 NUNeed=     0.
     30 vectors produced by pass  0 Test12= 7.57D-15 2.78D-09 XBig12= 5.05D-01 3.50D-01.
 AX will form    30 AO Fock derivatives at one time.
     30 vectors produced by pass  1 Test12= 7.57D-15 2.78D-09 XBig12= 3.73D-01 2.15D-01.
     30 vectors produced by pass  2 Test12= 7.57D-15 2.78D-09 XBig12= 2.33D-02 6.21D-02.
     30 vectors produced by pass  3 Test12= 7.57D-15 2.78D-09 XBig12= 2.74D-04 5.00D-03.
     30 vectors produced by pass  4 Test12= 7.57D-15 2.78D-09 XBig12= 1.75D-06 1.97D-04.
     29 vectors produced by pass  5 Test12= 7.57D-15 2.78D-09 XBig12= 5.96D-09 9.42D-06.
     13 vectors produced by pass  6 Test12= 7.57D-15 2.78D-09 XBig12= 1.98D-11 6.10D-07.
      2 vectors produced by pass  7 Test12= 7.57D-15 2.78D-09 XBig12= 7.73D-14 3.27D-08.
 InvSVY:  IOpt=1 It=  1 EMax= 1.55D-15
 Solved reduced A of dimension   194 with    30 vectors.
 End of Minotr F.D. properties file   721 does not exist.
 End of Minotr F.D. properties file   722 does not exist.
 End of Minotr F.D. properties file   788 does not exist.
 Calling FoFJK, ICntrl=    100127 FMM=F ISym2X=0 I1Cent= 0 IOpClX= 1 NMat=1 NMatS=1 NMatT=0.
 -------------------------------------------------------------------
 Center     Atomic                   Forces (Hartrees/Bohr)
 Number     Number              X              Y              Z
 -------------------------------------------------------------------
      1        6           0.000252912   -0.000090241    0.000107108
      2        6           0.000547984   -0.000247146    0.000405182
      3        1           0.000052408   -0.000064462   -0.000058115
      4        1           0.000086117    0.000049082    0.000094520
      5        7          -0.001089123    0.000546666   -0.000342542
      6        1          -0.000068193   -0.000074246   -0.000031438
      7        1          -0.000056654   -0.000022786    0.000075414
      8        8          -0.000100049   -0.000240882    0.000018911
      9        1          -0.000043005   -0.000017135   -0.000009690
     10        8           0.000217248    0.000106544   -0.000079593
     11        1           0.000200355    0.000054605   -0.000179755
 -------------------------------------------------------------------
 Cartesian Forces:  Max     0.001089123 RMS     0.000273698
 IRC-IRC-IRC-IRC-IRC-IRC-IRC-IRC-IRC-IRC-IRC-IRC-IRC-IRC-IRC-IRC-IRC-IRC
 Pt124 Step number   1 out of a maximum of  20
 Modified Bulirsch-Stoer Extrapolation Cycles:
    EPS =    0.000010000000000
      PEZero:  N= 2 I= 1 D=  8.38D-04 Err=  4.24D-02
      PEZero:  N= 3 I= 2 D=  8.38D-04 Err=  2.93D-02
      PEZero:  N= 3 I= 1 D=  1.68D-03 Err=  1.45D-03
      PEZero:  N= 4 I= 3 D=  4.19D-04 Err=  2.63D-05
      PEZero:  N= 4 I= 2 D=  1.26D-03 Err=  2.92D-02
      PEZero:  N= 5 I= 4 D=  4.19D-04 Err=  1.76D-05
      PEZero:  N= 5 I= 3 D=  8.38D-04 Err=  6.53D-09
      PEZero:  N= 5 I= 2 D=  1.68D-03 Err=  7.23D-04
 Maximum DWI energy   std dev =  0.000000075 at pt    13
 Maximum DWI gradient std dev =  0.105525041 at pt   141
 CORRECTOR INTEGRATION CONVERGENCE:
   Recorrection delta-x convergence threshold:    0.010000
   Delta-x Convergence Met
 Point Number:  73          Path Number:   2
   CHANGE IN THE REACTION COORDINATE =    0.16093
   NET REACTION COORDINATE UP TO THIS POINT =   11.75336
  # OF POINTS ALONG THE PATH = 124
  # OF STEPS =   1

 Calculating another point on the path.
 IRC-IRC-IRC-IRC-IRC-IRC-IRC-IRC-IRC-IRC-IRC-IRC-IRC-IRC-IRC-IRC-IRC-IRC
                          Input orientation:                          
 ---------------------------------------------------------------------
 Center     Atomic      Atomic             Coordinates (Angstroms)
 Number     Number       Type             X           Y           Z
 ---------------------------------------------------------------------
      1          6           0        0.770791   -0.131042    0.184868
      2          6           0       -0.097691   -1.065766    0.852934
      3          1           0       -0.971230   -0.737421    1.397073
      4          1           0        0.124973   -2.120459    0.756249
      5          7           0       -2.486482    0.149550   -0.692132
      6          1           0       -1.838767    0.917751   -0.521969
      7          1           0       -2.439826   -0.052078   -1.689938
      8          8           0        0.372322    1.176599    0.326981
      9          1           0        1.046021    1.699798   -0.145071
     10          8           0        1.772272   -0.423345   -0.454212
     11          1           0       -3.423873    0.509999   -0.517313
 ---------------------------------------------------------------------
                    Distance matrix (angstroms):
                    1          2          3          4          5
     1  C    0.000000
     2  C    1.440237   0.000000
     3  H    2.207209   1.080263   0.000000
     4  H    2.168257   1.082268   1.877528   0.000000
     5  N    3.384920   3.093630   2.729008   3.751060   0.000000
     6  H    2.899892   2.975911   2.678607   3.836774   1.019128
     7  H    3.718762   3.602687   3.486561   4.103684   1.019043
     8  O    1.374372   2.350689   2.571711   3.334074   3.204088
     9  H    1.880581   3.154749   3.519595   4.031759   3.896296
    10  O    1.223450   2.370252   3.324560   2.656879   4.303697
    11  H    4.301069   3.927353   3.352072   4.597344   1.019405
                    6          7          8          9         10
     6  H    0.000000
     7  H    1.632786   0.000000
     8  O    2.382568   3.672299   0.000000
     9  H    3.012582   4.196047   0.974906   0.000000
    10  O    3.852627   4.405295   2.264938   2.265115   0.000000
    11  H    1.636718   1.630744   3.945666   4.640489   5.279681
                   11
    11  H    0.000000
 Symmetry turned off by external request.
 Stoichiometry    C2H6NO2(2)
 Framework group  C1[X(C2H6NO2)]
 Deg. of freedom    27
 Full point group                 C1      NOp   1
 Rotational constants (GHZ):           7.0818978           2.5737287           2.2802845
 Standard basis: 6-31G(d) (6D, 7F)
    87 basis functions,   164 primitive gaussians,    87 cartesian basis functions
    21 alpha electrons       20 beta electrons
       nuclear repulsion energy       171.6413794953 Hartrees.
 NAtoms=   11 NActive=   11 NUniq=   11 SFac= 1.00D+00 NAtFMM=   60 NAOKFM=F Big=F
 Integral buffers will be    131072 words long.
 Raffenetti 2 integral format.
 Two-electron integral symmetry is turned off.
 One-electron integrals computed using PRISM.
 NBasis=    87 RedAO= T EigKep=  3.43D-03  NBF=    87
 NBsUse=    87 1.00D-06 EigRej= -1.00D+00 NBFU=    87
 Initial guess from the checkpoint file:  "acetate-rad_plus_ammonia_irc.chk"
 B after Tr=    -0.000019    0.000127   -0.000457
         Rot=    1.000000    0.000208    0.000110    0.000023 Ang=   0.03 deg.
 Initial guess <Sx>= 0.0000 <Sy>= 0.0000 <Sz>= 0.5000 <S**2>= 0.7580 S= 0.5040
 ExpMin= 1.61D-01 ExpMax= 5.48D+03 ExpMxC= 8.25D+02 IAcc=3 IRadAn=         5 AccDes= 0.00D+00
 Harris functional with IExCor=  402 and IRadAn=       5 diagonalized for initial guess.
 HarFok:  IExCor=  402 AccDes= 0.00D+00 IRadAn=         5 IDoV= 1 UseB2=F ITyADJ=14
 ICtDFT=  3500011 ScaDFX=  1.000000  1.000000  1.000000  1.000000
 FoFCou: FMM=F IPFlag=           0 FMFlag=      100000 FMFlg1=           0
         NFxFlg=           0 DoJE=T BraDBF=F KetDBF=T FulRan=T
         wScrn=  0.000000 ICntrl=       500 IOpCl=  0 I1Cent=   200000004 NGrid=           0
         NMat0=    1 NMatS0=      1 NMatT0=    0 NMatD0=    1 NMtDS0=    0 NMtDT0=    0
 Symmetry not used in FoFCou.
 Keep R1 and R2 ints in memory in canonical form, NReq=18299015.
 Requested convergence on RMS density matrix=1.00D-08 within 128 cycles.
 Requested convergence on MAX density matrix=1.00D-06.
 Requested convergence on             energy=1.00D-06.
 No special actions if energy rises.
 Integral accuracy reduced to 1.0D-05 until final iterations.
 Initial convergence to 1.0D-05 achieved.  Increase integral accuracy.
 SCF Done:  E(UB3LYP) =  -284.969001228     A.U. after   13 cycles
            NFock= 13  Conv=0.57D-08     -V/T= 2.0088
 <Sx>= 0.0000 <Sy>= 0.0000 <Sz>= 0.5000 <S**2>= 0.7580 S= 0.5040
 <L.S>=  0.00000000000    
 Annihilation of the first spin contaminant:
 S**2 before annihilation     0.7580,   after     0.7500
 DoSCS=F DFT=T ScalE2(SS,OS)=  1.000000  1.000000
 Range of M.O.s used for correlation:     1    87
 NBasis=    87 NAE=    21 NBE=    20 NFC=     0 NFV=     0
 NROrb=     87 NOA=    21 NOB=    20 NVA=    66 NVB=    67
 Symmetrizing basis deriv contribution to polar:
 IMax=3 JMax=2 DiffMx= 0.00D+00
 G2DrvN: will do    12 centers at a time, making    1 passes.
 Calling FoFCou, ICntrl=  3107 FMM=F I1Cent=   0 AccDes= 0.00D+00.
 End of G2Drv F.D. properties file   721 does not exist.
 End of G2Drv F.D. properties file   722 does not exist.
 End of G2Drv F.D. properties file   788 does not exist.
          IDoAtm=11111111111
          Differentiating once with respect to nuclear coordinates.
 Keep R1 and R2 ints in memory in canonical form, NReq=18295900.
          There are    36 degrees of freedom in the 1st order CPHF.  IDoFFX=6 NUNeed=     0.
     30 vectors produced by pass  0 Test12= 7.57D-15 2.78D-09 XBig12= 5.05D-01 3.51D-01.
 AX will form    30 AO Fock derivatives at one time.
     30 vectors produced by pass  1 Test12= 7.57D-15 2.78D-09 XBig12= 3.73D-01 2.16D-01.
     30 vectors produced by pass  2 Test12= 7.57D-15 2.78D-09 XBig12= 2.34D-02 6.25D-02.
     30 vectors produced by pass  3 Test12= 7.57D-15 2.78D-09 XBig12= 2.75D-04 5.03D-03.
     30 vectors produced by pass  4 Test12= 7.57D-15 2.78D-09 XBig12= 1.76D-06 1.95D-04.
     29 vectors produced by pass  5 Test12= 7.57D-15 2.78D-09 XBig12= 5.90D-09 9.26D-06.
     13 vectors produced by pass  6 Test12= 7.57D-15 2.78D-09 XBig12= 1.90D-11 5.82D-07.
      2 vectors produced by pass  7 Test12= 7.57D-15 2.78D-09 XBig12= 7.28D-14 3.25D-08.
 InvSVY:  IOpt=1 It=  1 EMax= 1.33D-15
 Solved reduced A of dimension   194 with    30 vectors.
 End of Minotr F.D. properties file   721 does not exist.
 End of Minotr F.D. properties file   722 does not exist.
 End of Minotr F.D. properties file   788 does not exist.
 Calling FoFJK, ICntrl=    100127 FMM=F ISym2X=0 I1Cent= 0 IOpClX= 1 NMat=1 NMatS=1 NMatT=0.
 -------------------------------------------------------------------
 Center     Atomic                   Forces (Hartrees/Bohr)
 Number     Number              X              Y              Z
 -------------------------------------------------------------------
      1        6           0.000225651   -0.000080919    0.000083915
      2        6           0.000449914   -0.000230848    0.000302742
      3        1           0.000054636   -0.000064943   -0.000064027
      4        1           0.000070507    0.000054507    0.000080086
      5        7          -0.000982794    0.000518405   -0.000251235
      6        1          -0.000070089   -0.000068610   -0.000021164
      7        1          -0.000057441   -0.000014779    0.000084903
      8        8          -0.000125254   -0.000226958   -0.000059759
      9        1          -0.000037289   -0.000015714   -0.000010392
     10        8           0.000264450    0.000099271    0.000013928
     11        1           0.000207709    0.000030589   -0.000158998
 -------------------------------------------------------------------
 Cartesian Forces:  Max     0.000982794 RMS     0.000244821
 IRC-IRC-IRC-IRC-IRC-IRC-IRC-IRC-IRC-IRC-IRC-IRC-IRC-IRC-IRC-IRC-IRC-IRC
 Pt125 Step number   1 out of a maximum of  20
 Modified Bulirsch-Stoer Extrapolation Cycles:
    EPS =    0.000010000000000
      PEZero:  N= 2 I= 1 D=  8.38D-04 Err=  3.78D-02
      PEZero:  N= 3 I= 2 D=  8.38D-04 Err=  4.76D-02
      PEZero:  N= 3 I= 1 D=  1.68D-03 Err=  3.35D-02
      PEZero:  N= 4 I= 3 D=  4.19D-04 Err=  3.29D-05
      PEZero:  N= 4 I= 2 D=  1.26D-03 Err=  4.76D-02
      PEZero:  N= 5 I= 4 D=  4.19D-04 Err=  2.19D-05
      PEZero:  N= 5 I= 3 D=  8.38D-04 Err=  6.62D-06
      PEZero:  N= 5 I= 2 D=  1.68D-03 Err=  1.68D-02
 Maximum DWI energy   std dev =  0.000000095 at pt    11
 Maximum DWI gradient std dev =  0.123494794 at pt    94
 CORRECTOR INTEGRATION CONVERGENCE:
   Recorrection delta-x convergence threshold:    0.010000
   Delta-x Convergence Met
 Point Number:  74          Path Number:   2
   CHANGE IN THE REACTION COORDINATE =    0.16086
   NET REACTION COORDINATE UP TO THIS POINT =   11.91422
  # OF POINTS ALONG THE PATH = 125
  # OF STEPS =   1

 Calculating another point on the path.
 IRC-IRC-IRC-IRC-IRC-IRC-IRC-IRC-IRC-IRC-IRC-IRC-IRC-IRC-IRC-IRC-IRC-IRC
                          Input orientation:                          
 ---------------------------------------------------------------------
 Center     Atomic      Atomic             Coordinates (Angstroms)
 Number     Number       Type             X           Y           Z
 ---------------------------------------------------------------------
      1          6           0        0.774791   -0.132497    0.186352
      2          6           0       -0.089061   -1.069654    0.857496
      3          1           0       -0.971715   -0.744833    1.389230
      4          1           0        0.144133   -2.122993    0.770961
      5          7           0       -2.499633    0.155879   -0.695177
      6          1           0       -1.840694    0.914933   -0.526817
      7          1           0       -2.444831   -0.058348   -1.689972
      8          8           0        0.370196    1.173366    0.325650
      9          1           0        1.040144    1.698809   -0.149262
     10          8           0        1.776602   -0.421977   -0.453407
     11          1           0       -3.432380    0.535313   -0.536432
 ---------------------------------------------------------------------
                    Distance matrix (angstroms):
                    1          2          3          4          5
     1  C    0.000000
     2  C    1.440465   0.000000
     3  H    2.207296   1.080430   0.000000
     4  H    2.168310   1.082308   1.877951   0.000000
     5  N    3.403250   3.118266   2.736891   3.785805   0.000000
     6  H    2.906283   2.987160   2.679773   3.853928   1.019171
     7  H    3.727205   3.614137   3.481784   4.125735   1.019074
     8  O    1.374184   2.350514   2.571267   3.333975   3.211430
     9  H    1.880620   3.154846   3.519364   4.031850   3.899831
    10  O    1.223403   2.370370   3.324575   2.656593   4.321870
    11  H    4.320726   3.961911   3.376658   4.644062   1.019405
                    6          7          8          9         10
     6  H    0.000000
     7  H    1.632540   0.000000
     8  O    2.383594   3.674810   0.000000
     9  H    3.009358   4.196003   0.974917   0.000000
    10  O    3.857142   4.413822   2.264957   2.265526   0.000000
    11  H    1.636359   1.630441   3.950934   4.637575   5.296866
                   11
    11  H    0.000000
 Symmetry turned off by external request.
 Stoichiometry    C2H6NO2(2)
 Framework group  C1[X(C2H6NO2)]
 Deg. of freedom    27
 Full point group                 C1      NOp   1
 Rotational constants (GHZ):           7.0818753           2.5548565           2.2650396
 Standard basis: 6-31G(d) (6D, 7F)
    87 basis functions,   164 primitive gaussians,    87 cartesian basis functions
    21 alpha electrons       20 beta electrons
       nuclear repulsion energy       171.4524239384 Hartrees.
 NAtoms=   11 NActive=   11 NUniq=   11 SFac= 1.00D+00 NAtFMM=   60 NAOKFM=F Big=F
 Integral buffers will be    131072 words long.
 Raffenetti 2 integral format.
 Two-electron integral symmetry is turned off.
 One-electron integrals computed using PRISM.
 NBasis=    87 RedAO= T EigKep=  3.43D-03  NBF=    87
 NBsUse=    87 1.00D-06 EigRej= -1.00D+00 NBFU=    87
 Initial guess from the checkpoint file:  "acetate-rad_plus_ammonia_irc.chk"
 B after Tr=    -0.000063    0.000119   -0.000453
         Rot=    1.000000    0.000179    0.000094    0.000022 Ang=   0.02 deg.
 Initial guess <Sx>= 0.0000 <Sy>= 0.0000 <Sz>= 0.5000 <S**2>= 0.7580 S= 0.5040
 ExpMin= 1.61D-01 ExpMax= 5.48D+03 ExpMxC= 8.25D+02 IAcc=3 IRadAn=         5 AccDes= 0.00D+00
 Harris functional with IExCor=  402 and IRadAn=       5 diagonalized for initial guess.
 HarFok:  IExCor=  402 AccDes= 0.00D+00 IRadAn=         5 IDoV= 1 UseB2=F ITyADJ=14
 ICtDFT=  3500011 ScaDFX=  1.000000  1.000000  1.000000  1.000000
 FoFCou: FMM=F IPFlag=           0 FMFlag=      100000 FMFlg1=           0
         NFxFlg=           0 DoJE=T BraDBF=F KetDBF=T FulRan=T
         wScrn=  0.000000 ICntrl=       500 IOpCl=  0 I1Cent=   200000004 NGrid=           0
         NMat0=    1 NMatS0=      1 NMatT0=    0 NMatD0=    1 NMtDS0=    0 NMtDT0=    0
 Symmetry not used in FoFCou.
 Keep R1 and R2 ints in memory in canonical form, NReq=18299015.
 Requested convergence on RMS density matrix=1.00D-08 within 128 cycles.
 Requested convergence on MAX density matrix=1.00D-06.
 Requested convergence on             energy=1.00D-06.
 No special actions if energy rises.
 Integral accuracy reduced to 1.0D-05 until final iterations.
 Initial convergence to 1.0D-05 achieved.  Increase integral accuracy.
 SCF Done:  E(UB3LYP) =  -284.969059889     A.U. after   13 cycles
            NFock= 13  Conv=0.56D-08     -V/T= 2.0088
 <Sx>= 0.0000 <Sy>= 0.0000 <Sz>= 0.5000 <S**2>= 0.7580 S= 0.5040
 <L.S>=  0.00000000000    
 Annihilation of the first spin contaminant:
 S**2 before annihilation     0.7580,   after     0.7500
 DoSCS=F DFT=T ScalE2(SS,OS)=  1.000000  1.000000
 Range of M.O.s used for correlation:     1    87
 NBasis=    87 NAE=    21 NBE=    20 NFC=     0 NFV=     0
 NROrb=     87 NOA=    21 NOB=    20 NVA=    66 NVB=    67
 Symmetrizing basis deriv contribution to polar:
 IMax=3 JMax=2 DiffMx= 0.00D+00
 G2DrvN: will do    12 centers at a time, making    1 passes.
 Calling FoFCou, ICntrl=  3107 FMM=F I1Cent=   0 AccDes= 0.00D+00.
 End of G2Drv F.D. properties file   721 does not exist.
 End of G2Drv F.D. properties file   722 does not exist.
 End of G2Drv F.D. properties file   788 does not exist.
          IDoAtm=11111111111
          Differentiating once with respect to nuclear coordinates.
 Keep R1 and R2 ints in memory in canonical form, NReq=18295900.
          There are    36 degrees of freedom in the 1st order CPHF.  IDoFFX=6 NUNeed=     0.
     30 vectors produced by pass  0 Test12= 7.57D-15 2.78D-09 XBig12= 5.05D-01 3.52D-01.
 AX will form    30 AO Fock derivatives at one time.
     30 vectors produced by pass  1 Test12= 7.57D-15 2.78D-09 XBig12= 3.74D-01 2.17D-01.
     30 vectors produced by pass  2 Test12= 7.57D-15 2.78D-09 XBig12= 2.35D-02 6.29D-02.
     30 vectors produced by pass  3 Test12= 7.57D-15 2.78D-09 XBig12= 2.76D-04 5.06D-03.
     30 vectors produced by pass  4 Test12= 7.57D-15 2.78D-09 XBig12= 1.76D-06 1.93D-04.
     29 vectors produced by pass  5 Test12= 7.57D-15 2.78D-09 XBig12= 5.85D-09 9.11D-06.
     13 vectors produced by pass  6 Test12= 7.57D-15 2.78D-09 XBig12= 1.82D-11 5.54D-07.
      2 vectors produced by pass  7 Test12= 7.57D-15 2.78D-09 XBig12= 7.12D-14 3.21D-08.
 InvSVY:  IOpt=1 It=  1 EMax= 2.00D-15
 Solved reduced A of dimension   194 with    30 vectors.
 End of Minotr F.D. properties file   721 does not exist.
 End of Minotr F.D. properties file   722 does not exist.
 End of Minotr F.D. properties file   788 does not exist.
 Calling FoFJK, ICntrl=    100127 FMM=F ISym2X=0 I1Cent= 0 IOpClX= 1 NMat=1 NMatS=1 NMatT=0.
 -------------------------------------------------------------------
 Center     Atomic                   Forces (Hartrees/Bohr)
 Number     Number              X              Y              Z
 -------------------------------------------------------------------
      1        6           0.000202925   -0.000071939    0.000062888
      2        6           0.000359489   -0.000216269    0.000211498
      3        1           0.000057902   -0.000065682   -0.000071306
      4        1           0.000056248    0.000059053    0.000067557
      5        7          -0.000883057    0.000488812   -0.000167255
      6        1          -0.000070273   -0.000063158   -0.000013386
      7        1          -0.000058107   -0.000007916    0.000088125
      8        8          -0.000146159   -0.000216294   -0.000130981
      9        1          -0.000031490   -0.000013753   -0.000011568
     10        8           0.000308310    0.000094490    0.000100522
     11        1           0.000204214    0.000012656   -0.000136093
 -------------------------------------------------------------------
 Cartesian Forces:  Max     0.000883057 RMS     0.000221777
 IRC-IRC-IRC-IRC-IRC-IRC-IRC-IRC-IRC-IRC-IRC-IRC-IRC-IRC-IRC-IRC-IRC-IRC
 Pt126 Step number   1 out of a maximum of  20
 Modified Bulirsch-Stoer Extrapolation Cycles:
    EPS =    0.000010000000000
      PEZero:  N= 2 I= 1 D=  8.38D-04 Err=  3.59D-02
      PEZero:  N= 3 I= 2 D=  8.38D-04 Err=  4.86D-02
      PEZero:  N= 3 I= 1 D=  1.68D-03 Err=  3.70D-02
      PEZero:  N= 4 I= 3 D=  4.19D-04 Err=  3.76D-02
      PEZero:  N= 4 I= 2 D=  1.26D-03 Err=  1.52D-03
      PEZero:  N= 4 I= 1 D=  2.10D-03 Err=  2.04D-02
      PEZero:  N= 5 I= 4 D=  4.19D-04 Err=  2.59D-05
      PEZero:  N= 5 I= 3 D=  8.38D-04 Err=  3.75D-02
      PEZero:  N= 6 I= 5 D=  2.10D-04 Err=  1.94D-05
      PEZero:  N= 6 I= 4 D=  6.29D-04 Err=  1.12D-07
      PEZero:  N= 6 I= 3 D=  1.05D-03 Err=  9.09D-04
 Maximum DWI energy   std dev =  0.000000047 at pt    85
 Maximum DWI gradient std dev =  0.138614049 at pt    93
 CORRECTOR INTEGRATION CONVERGENCE:
   Recorrection delta-x convergence threshold:    0.010000
   Delta-x Convergence Met
 Point Number:  75          Path Number:   2
   CHANGE IN THE REACTION COORDINATE =    0.16078
   NET REACTION COORDINATE UP TO THIS POINT =   12.07500
  # OF POINTS ALONG THE PATH = 126
  # OF STEPS =   1

 Calculating another point on the path.
 IRC-IRC-IRC-IRC-IRC-IRC-IRC-IRC-IRC-IRC-IRC-IRC-IRC-IRC-IRC-IRC-IRC-IRC
                          Input orientation:                          
 ---------------------------------------------------------------------
 Center     Atomic      Atomic             Coordinates (Angstroms)
 Number     Number       Type             X           Y           Z
 ---------------------------------------------------------------------
      1          6           0        0.778850   -0.134015    0.187574
      2          6           0       -0.081129   -1.073673    0.860662
      3          1           0       -0.973164   -0.752735    1.379276
      4          1           0        0.162665   -2.125445    0.784443
      5          7           0       -2.512803    0.162473   -0.697059
      6          1           0       -1.843061    0.912458   -0.530459
      7          1           0       -2.450774   -0.064041   -1.688724
      8          8           0        0.367532    1.169973    0.323043
      9          1           0        1.034341    1.697674   -0.153802
     10          8           0        1.782125   -0.420515   -0.451147
     11          1           0       -3.440496    0.559915   -0.553607
 ---------------------------------------------------------------------
                    Distance matrix (angstroms):
                    1          2          3          4          5
     1  C    0.000000
     2  C    1.440684   0.000000
     3  H    2.207379   1.080596   0.000000
     4  H    2.168347   1.082344   1.878368   0.000000
     5  N    3.421324   3.141271   2.742127   3.819364   0.000000
     6  H    2.912919   2.997388   2.678931   3.870498   1.019209
     7  H    3.735754   3.624078   3.474227   4.146806   1.019096
     8  O    1.374016   2.350378   2.570972   3.333862   3.217451
     9  H    1.880664   3.154960   3.519220   4.031917   3.903101
    10  O    1.223358   2.370479   3.324520   2.656336   4.341285
    11  H    4.339789   3.994259   3.398060   4.688741   1.019388
                    6          7          8          9         10
     6  H    0.000000
     7  H    1.632312   0.000000
     8  O    2.383589   3.675981   0.000000
     9  H    3.006306   4.195908   0.974927   0.000000
    10  O    3.863299   4.424489   2.264971   2.265903   0.000000
    11  H    1.636038   1.630142   3.954966   4.634490   5.314839
                   11
    11  H    0.000000
 Symmetry turned off by external request.
 Stoichiometry    C2H6NO2(2)
 Framework group  C1[X(C2H6NO2)]
 Deg. of freedom    27
 Full point group                 C1      NOp   1
 Rotational constants (GHZ):           7.0912285           2.5365224           2.2492492
 Standard basis: 6-31G(d) (6D, 7F)
    87 basis functions,   164 primitive gaussians,    87 cartesian basis functions
    21 alpha electrons       20 beta electrons
       nuclear repulsion energy       171.2750885002 Hartrees.
 NAtoms=   11 NActive=   11 NUniq=   11 SFac= 1.00D+00 NAtFMM=   60 NAOKFM=F Big=F
 Integral buffers will be    131072 words long.
 Raffenetti 2 integral format.
 Two-electron integral symmetry is turned off.
 One-electron integrals computed using PRISM.
 NBasis=    87 RedAO= T EigKep=  3.43D-03  NBF=    87
 NBsUse=    87 1.00D-06 EigRej= -1.00D+00 NBFU=    87
 Initial guess from the checkpoint file:  "acetate-rad_plus_ammonia_irc.chk"
 B after Tr=    -0.000119    0.000110   -0.000444
         Rot=    1.000000    0.000144    0.000073    0.000022 Ang=   0.02 deg.
 Initial guess <Sx>= 0.0000 <Sy>= 0.0000 <Sz>= 0.5000 <S**2>= 0.7580 S= 0.5040
 ExpMin= 1.61D-01 ExpMax= 5.48D+03 ExpMxC= 8.25D+02 IAcc=3 IRadAn=         5 AccDes= 0.00D+00
 Harris functional with IExCor=  402 and IRadAn=       5 diagonalized for initial guess.
 HarFok:  IExCor=  402 AccDes= 0.00D+00 IRadAn=         5 IDoV= 1 UseB2=F ITyADJ=14
 ICtDFT=  3500011 ScaDFX=  1.000000  1.000000  1.000000  1.000000
 FoFCou: FMM=F IPFlag=           0 FMFlag=      100000 FMFlg1=           0
         NFxFlg=           0 DoJE=T BraDBF=F KetDBF=T FulRan=T
         wScrn=  0.000000 ICntrl=       500 IOpCl=  0 I1Cent=   200000004 NGrid=           0
         NMat0=    1 NMatS0=      1 NMatT0=    0 NMatD0=    1 NMtDS0=    0 NMtDT0=    0
 Symmetry not used in FoFCou.
 Keep R1 and R2 ints in memory in canonical form, NReq=18299015.
 Requested convergence on RMS density matrix=1.00D-08 within 128 cycles.
 Requested convergence on MAX density matrix=1.00D-06.
 Requested convergence on             energy=1.00D-06.
 No special actions if energy rises.
 Integral accuracy reduced to 1.0D-05 until final iterations.
 Initial convergence to 1.0D-05 achieved.  Increase integral accuracy.
 SCF Done:  E(UB3LYP) =  -284.969112224     A.U. after   13 cycles
            NFock= 13  Conv=0.54D-08     -V/T= 2.0088
 <Sx>= 0.0000 <Sy>= 0.0000 <Sz>= 0.5000 <S**2>= 0.7581 S= 0.5040
 <L.S>=  0.00000000000    
 Annihilation of the first spin contaminant:
 S**2 before annihilation     0.7581,   after     0.7500
 DoSCS=F DFT=T ScalE2(SS,OS)=  1.000000  1.000000
 Range of M.O.s used for correlation:     1    87
 NBasis=    87 NAE=    21 NBE=    20 NFC=     0 NFV=     0
 NROrb=     87 NOA=    21 NOB=    20 NVA=    66 NVB=    67
 Symmetrizing basis deriv contribution to polar:
 IMax=3 JMax=2 DiffMx= 0.00D+00
 G2DrvN: will do    12 centers at a time, making    1 passes.
 Calling FoFCou, ICntrl=  3107 FMM=F I1Cent=   0 AccDes= 0.00D+00.
 End of G2Drv F.D. properties file   721 does not exist.
 End of G2Drv F.D. properties file   722 does not exist.
 End of G2Drv F.D. properties file   788 does not exist.
          IDoAtm=11111111111
          Differentiating once with respect to nuclear coordinates.
 Keep R1 and R2 ints in memory in canonical form, NReq=18295900.
          There are    36 degrees of freedom in the 1st order CPHF.  IDoFFX=6 NUNeed=     0.
     30 vectors produced by pass  0 Test12= 7.57D-15 2.78D-09 XBig12= 5.05D-01 3.54D-01.
 AX will form    30 AO Fock derivatives at one time.
     30 vectors produced by pass  1 Test12= 7.57D-15 2.78D-09 XBig12= 3.75D-01 2.18D-01.
     30 vectors produced by pass  2 Test12= 7.57D-15 2.78D-09 XBig12= 2.38D-02 6.35D-02.
     30 vectors produced by pass  3 Test12= 7.57D-15 2.78D-09 XBig12= 2.78D-04 5.10D-03.
     30 vectors produced by pass  4 Test12= 7.57D-15 2.78D-09 XBig12= 1.77D-06 1.90D-04.
     29 vectors produced by pass  5 Test12= 7.57D-15 2.78D-09 XBig12= 5.81D-09 8.96D-06.
     12 vectors produced by pass  6 Test12= 7.57D-15 2.78D-09 XBig12= 1.74D-11 5.29D-07.
      1 vectors produced by pass  7 Test12= 7.57D-15 2.78D-09 XBig12= 6.83D-14 3.38D-08.
 InvSVY:  IOpt=1 It=  1 EMax= 1.78D-15
 Solved reduced A of dimension   192 with    30 vectors.
 End of Minotr F.D. properties file   721 does not exist.
 End of Minotr F.D. properties file   722 does not exist.
 End of Minotr F.D. properties file   788 does not exist.
 Calling FoFJK, ICntrl=    100127 FMM=F ISym2X=0 I1Cent= 0 IOpClX= 1 NMat=1 NMatS=1 NMatT=0.
 -------------------------------------------------------------------
 Center     Atomic                   Forces (Hartrees/Bohr)
 Number     Number              X              Y              Z
 -------------------------------------------------------------------
      1        6           0.000186152   -0.000064062    0.000043747
      2        6           0.000279329   -0.000203346    0.000132070
      3        1           0.000061814   -0.000066415   -0.000079510
      4        1           0.000043928    0.000061715    0.000057021
      5        7          -0.000790602    0.000457750   -0.000090536
      6        1          -0.000068195   -0.000057717   -0.000008326
      7        1          -0.000057887   -0.000003081    0.000084372
      8        8          -0.000161979   -0.000209146   -0.000194458
      9        1          -0.000026011   -0.000011349   -0.000012986
     10        8           0.000346247    0.000092889    0.000180444
     11        1           0.000187205    0.000002761   -0.000111839
 -------------------------------------------------------------------
 Cartesian Forces:  Max     0.000790602 RMS     0.000204476
 IRC-IRC-IRC-IRC-IRC-IRC-IRC-IRC-IRC-IRC-IRC-IRC-IRC-IRC-IRC-IRC-IRC-IRC
 Pt127 Step number   1 out of a maximum of  20
 Modified Bulirsch-Stoer Extrapolation Cycles:
    EPS =    0.000010000000000
      PEZero:  N= 2 I= 1 D=  8.38D-04 Err=  2.97D-02
      PEZero:  N= 3 I= 2 D=  8.38D-04 Err=  4.16D-02
      PEZero:  N= 3 I= 1 D=  1.68D-03 Err=  3.26D-02
      PEZero:  N= 4 I= 3 D=  4.19D-04 Err=  4.99D-02
      PEZero:  N= 4 I= 2 D=  1.26D-03 Err=  2.50D-02
      PEZero:  N= 4 I= 1 D=  2.09D-03 Err=  1.04D-02
      PEZero:  N= 5 I= 4 D=  4.19D-04 Err=  2.78D-05
      PEZero:  N= 5 I= 3 D=  8.38D-04 Err=  4.99D-02
      PEZero:  N= 6 I= 5 D=  2.09D-04 Err=  2.08D-05
      PEZero:  N= 6 I= 4 D=  6.28D-04 Err=  7.34D-09
      PEZero:  N= 6 I= 3 D=  1.05D-03 Err=  1.50D-02
 Maximum DWI energy   std dev =  0.000000089 at pt     9
 Maximum DWI gradient std dev =  0.145441001 at pt    93
 CORRECTOR INTEGRATION CONVERGENCE:
   Recorrection delta-x convergence threshold:    0.010000
   Delta-x Convergence Met
 Point Number:  76          Path Number:   2
   CHANGE IN THE REACTION COORDINATE =    0.16072
   NET REACTION COORDINATE UP TO THIS POINT =   12.23572
  # OF POINTS ALONG THE PATH = 127
  # OF STEPS =   1

 Calculating another point on the path.
 IRC-IRC-IRC-IRC-IRC-IRC-IRC-IRC-IRC-IRC-IRC-IRC-IRC-IRC-IRC-IRC-IRC-IRC
                          Input orientation:                          
 ---------------------------------------------------------------------
 Center     Atomic      Atomic             Coordinates (Angstroms)
 Number     Number       Type             X           Y           Z
 ---------------------------------------------------------------------
      1          6           0        0.782888   -0.135554    0.188500
      2          6           0       -0.074146   -1.077727    0.862268
      3          1           0       -0.975724   -0.760933    1.367078
      4          1           0        0.180093   -2.127758    0.796413
      5          7           0       -2.525713    0.169152   -0.697678
      6          1           0       -1.845729    0.910340   -0.533011
      7          1           0       -2.457861   -0.069020   -1.686240
      8          8           0        0.364411    1.166494    0.319158
      9          1           0        1.028813    1.696415   -0.158603
     10          8           0        1.788784   -0.418971   -0.447390
     11          1           0       -3.448078    0.583305   -0.568041
 ---------------------------------------------------------------------
                    Distance matrix (angstroms):
                    1          2          3          4          5
     1  C    0.000000
     2  C    1.440889   0.000000
     3  H    2.207456   1.080757   0.000000
     4  H    2.168362   1.082376   1.878771   0.000000
     5  N    3.438749   3.162012   2.744220   3.850907   0.000000
     6  H    2.919606   3.006280   2.675893   3.886047   1.019242
     7  H    3.744533   3.632421   3.463846   4.166626   1.019110
     8  O    1.373872   2.350283   2.570812   3.333742   3.222028
     9  H    1.880710   3.155085   3.519153   4.031957   3.906123
    10  O    1.223318   2.370584   3.324415   2.656103   4.361584
    11  H    4.357772   4.023460   3.415289   4.730245   1.019355
                    6          7          8          9         10
     6  H    0.000000
     7  H    1.632111   0.000000
     8  O    2.382546   3.676049   0.000000
     9  H    3.003513   4.196109   0.974937   0.000000
    10  O    3.870928   4.437477   2.264980   2.266233   0.000000
    11  H    1.635757   1.629855   3.957563   4.631329   5.333276
                   11
    11  H    0.000000
 Symmetry turned off by external request.
 Stoichiometry    C2H6NO2(2)
 Framework group  C1[X(C2H6NO2)]
 Deg. of freedom    27
 Full point group                 C1      NOp   1
 Rotational constants (GHZ):           7.1102962           2.5190951           2.2332344
 Standard basis: 6-31G(d) (6D, 7F)
    87 basis functions,   164 primitive gaussians,    87 cartesian basis functions
    21 alpha electrons       20 beta electrons
       nuclear repulsion energy       171.1131457748 Hartrees.
 NAtoms=   11 NActive=   11 NUniq=   11 SFac= 1.00D+00 NAtFMM=   60 NAOKFM=F Big=F
 Integral buffers will be    131072 words long.
 Raffenetti 2 integral format.
 Two-electron integral symmetry is turned off.
 One-electron integrals computed using PRISM.
 NBasis=    87 RedAO= T EigKep=  3.43D-03  NBF=    87
 NBsUse=    87 1.00D-06 EigRej= -1.00D+00 NBFU=    87
 Initial guess from the checkpoint file:  "acetate-rad_plus_ammonia_irc.chk"
 B after Tr=    -0.000183    0.000099   -0.000429
         Rot=    1.000000    0.000105    0.000048    0.000023 Ang=   0.01 deg.
 Initial guess <Sx>= 0.0000 <Sy>= 0.0000 <Sz>= 0.5000 <S**2>= 0.7581 S= 0.5040
 ExpMin= 1.61D-01 ExpMax= 5.48D+03 ExpMxC= 8.25D+02 IAcc=3 IRadAn=         5 AccDes= 0.00D+00
 Harris functional with IExCor=  402 and IRadAn=       5 diagonalized for initial guess.
 HarFok:  IExCor=  402 AccDes= 0.00D+00 IRadAn=         5 IDoV= 1 UseB2=F ITyADJ=14
 ICtDFT=  3500011 ScaDFX=  1.000000  1.000000  1.000000  1.000000
 FoFCou: FMM=F IPFlag=           0 FMFlag=      100000 FMFlg1=           0
         NFxFlg=           0 DoJE=T BraDBF=F KetDBF=T FulRan=T
         wScrn=  0.000000 ICntrl=       500 IOpCl=  0 I1Cent=   200000004 NGrid=           0
         NMat0=    1 NMatS0=      1 NMatT0=    0 NMatD0=    1 NMtDS0=    0 NMtDT0=    0
 Symmetry not used in FoFCou.
 Keep R1 and R2 ints in memory in canonical form, NReq=18299015.
 Requested convergence on RMS density matrix=1.00D-08 within 128 cycles.
 Requested convergence on MAX density matrix=1.00D-06.
 Requested convergence on             energy=1.00D-06.
 No special actions if energy rises.
 Integral accuracy reduced to 1.0D-05 until final iterations.
 Initial convergence to 1.0D-05 achieved.  Increase integral accuracy.
 SCF Done:  E(UB3LYP) =  -284.969160515     A.U. after   13 cycles
            NFock= 13  Conv=0.50D-08     -V/T= 2.0089
 <Sx>= 0.0000 <Sy>= 0.0000 <Sz>= 0.5000 <S**2>= 0.7581 S= 0.5040
 <L.S>=  0.00000000000    
 Annihilation of the first spin contaminant:
 S**2 before annihilation     0.7581,   after     0.7500
 DoSCS=F DFT=T ScalE2(SS,OS)=  1.000000  1.000000
 Range of M.O.s used for correlation:     1    87
 NBasis=    87 NAE=    21 NBE=    20 NFC=     0 NFV=     0
 NROrb=     87 NOA=    21 NOB=    20 NVA=    66 NVB=    67
 Symmetrizing basis deriv contribution to polar:
 IMax=3 JMax=2 DiffMx= 0.00D+00
 G2DrvN: will do    12 centers at a time, making    1 passes.
 Calling FoFCou, ICntrl=  3107 FMM=F I1Cent=   0 AccDes= 0.00D+00.
 End of G2Drv F.D. properties file   721 does not exist.
 End of G2Drv F.D. properties file   722 does not exist.
 End of G2Drv F.D. properties file   788 does not exist.
          IDoAtm=11111111111
          Differentiating once with respect to nuclear coordinates.
 Keep R1 and R2 ints in memory in canonical form, NReq=18295900.
          There are    36 degrees of freedom in the 1st order CPHF.  IDoFFX=6 NUNeed=     0.
     30 vectors produced by pass  0 Test12= 7.57D-15 2.78D-09 XBig12= 5.06D-01 3.56D-01.
 AX will form    30 AO Fock derivatives at one time.
     30 vectors produced by pass  1 Test12= 7.57D-15 2.78D-09 XBig12= 3.77D-01 2.19D-01.
     30 vectors produced by pass  2 Test12= 7.57D-15 2.78D-09 XBig12= 2.40D-02 6.41D-02.
     30 vectors produced by pass  3 Test12= 7.57D-15 2.78D-09 XBig12= 2.80D-04 5.13D-03.
     30 vectors produced by pass  4 Test12= 7.57D-15 2.78D-09 XBig12= 1.77D-06 1.88D-04.
     29 vectors produced by pass  5 Test12= 7.57D-15 2.78D-09 XBig12= 5.77D-09 8.82D-06.
     13 vectors produced by pass  6 Test12= 7.57D-15 2.78D-09 XBig12= 1.67D-11 5.27D-07.
      2 vectors produced by pass  7 Test12= 7.57D-15 2.78D-09 XBig12= 6.45D-14 3.33D-08.
 InvSVY:  IOpt=1 It=  1 EMax= 2.22D-15
 Solved reduced A of dimension   194 with    30 vectors.
 End of Minotr F.D. properties file   721 does not exist.
 End of Minotr F.D. properties file   722 does not exist.
 End of Minotr F.D. properties file   788 does not exist.
 Calling FoFJK, ICntrl=    100127 FMM=F ISym2X=0 I1Cent= 0 IOpClX= 1 NMat=1 NMatS=1 NMatT=0.
 -------------------------------------------------------------------
 Center     Atomic                   Forces (Hartrees/Bohr)
 Number     Number              X              Y              Z
 -------------------------------------------------------------------
      1        6           0.000176071   -0.000058191    0.000026326
      2        6           0.000211975   -0.000191900    0.000064099
      3        1           0.000065452   -0.000066709   -0.000087751
      4        1           0.000034106    0.000061672    0.000048416
      5        7          -0.000708424    0.000426094   -0.000021991
      6        1          -0.000063844   -0.000052167   -0.000005718
      7        1          -0.000056568   -0.000000502    0.000075325
      8        8          -0.000172430   -0.000205011   -0.000250379
      9        1          -0.000021448   -0.000008886   -0.000014252
     10        8           0.000376710    0.000094542    0.000253922
     11        1           0.000158400    0.000001060   -0.000087997
 -------------------------------------------------------------------
 Cartesian Forces:  Max     0.000708424 RMS     0.000192877
 IRC-IRC-IRC-IRC-IRC-IRC-IRC-IRC-IRC-IRC-IRC-IRC-IRC-IRC-IRC-IRC-IRC-IRC
 Pt128 Step number   1 out of a maximum of  20
 Modified Bulirsch-Stoer Extrapolation Cycles:
    EPS =    0.000010000000000
      PEZero:  N= 2 I= 1 D=  8.38D-04 Err=  2.64D-02
      PEZero:  N= 3 I= 2 D=  8.38D-04 Err=  3.75D-02
      PEZero:  N= 3 I= 1 D=  1.68D-03 Err=  2.99D-02
      PEZero:  N= 4 I= 3 D=  4.19D-04 Err=  5.72D-02
      PEZero:  N= 4 I= 2 D=  1.26D-03 Err=  3.87D-02
      PEZero:  N= 4 I= 1 D=  2.09D-03 Err=  2.86D-02
      PEZero:  N= 5 I= 4 D=  4.19D-04 Err=  5.65D-03
      PEZero:  N= 5 I= 3 D=  8.38D-04 Err=  4.87D-02
      PEZero:  N= 6 I= 5 D=  2.09D-04 Err=  1.97D-05
      PEZero:  N= 6 I= 4 D=  6.28D-04 Err=  5.66D-03
      PEZero:  N= 7 I= 6 D=  2.09D-04 Err=  1.31D-05
      PEZero:  N= 7 I= 5 D=  4.19D-04 Err=  5.32D-09
      PEZero:  N= 7 I= 4 D=  8.38D-04 Err=  1.94D-02
 Maximum DWI energy   std dev =  0.000000067 at pt    11
 Maximum DWI gradient std dev =  0.140272452 at pt   139
 CORRECTOR INTEGRATION CONVERGENCE:
   Recorrection delta-x convergence threshold:    0.010000
   Delta-x Convergence Met
 Point Number:  77          Path Number:   2
   CHANGE IN THE REACTION COORDINATE =    0.16071
   NET REACTION COORDINATE UP TO THIS POINT =   12.39643
  # OF POINTS ALONG THE PATH = 128
  # OF STEPS =   1

 Calculating another point on the path.
 IRC-IRC-IRC-IRC-IRC-IRC-IRC-IRC-IRC-IRC-IRC-IRC-IRC-IRC-IRC-IRC-IRC-IRC
                          Input orientation:                          
 ---------------------------------------------------------------------
 Center     Atomic      Atomic             Coordinates (Angstroms)
 Number     Number       Type             X           Y           Z
 ---------------------------------------------------------------------
      1          6           0        0.786824   -0.137070    0.189132
      2          6           0       -0.068244   -1.081717    0.862338
      3          1           0       -0.979378   -0.769210    1.352785
      4          1           0        0.196068   -2.129881    0.806766
      5          7           0       -2.538113    0.175724   -0.697088
      6          1           0       -1.848547    0.908558   -0.534718
      7          1           0       -2.466121   -0.073271   -1.682695
      8          8           0        0.360981    1.163015    0.314154
      9          1           0        1.023740    1.695073   -0.163536
     10          8           0        1.796369   -0.417369   -0.442274
     11          1           0       -3.455049    0.605103   -0.579333
 ---------------------------------------------------------------------
                    Distance matrix (angstroms):
                    1          2          3          4          5
     1  C    0.000000
     2  C    1.441078   0.000000
     3  H    2.207524   1.080910   0.000000
     4  H    2.168354   1.082403   1.879158   0.000000
     5  N    3.455204   3.180129   2.743089   3.879837   0.000000
     6  H    2.926171   3.013709   2.670773   3.900274   1.019270
     7  H    3.753592   3.639227   3.450924   4.185010   1.019119
     8  O    1.373752   2.350226   2.570761   3.333621   3.225229
     9  H    1.880758   3.155219   3.519148   4.031972   3.908951
    10  O    1.223283   2.370686   3.324275   2.655891   4.382285
    11  H    4.374340   4.048979   3.427939   4.767816   1.019316
                    6          7          8          9         10
     6  H    0.000000
     7  H    1.631943   0.000000
     8  O    2.380619   3.675366   0.000000
     9  H    3.001068   4.196904   0.974947   0.000000
    10  O    3.879696   4.452624   2.264980   2.266508   0.000000
    11  H    1.635520   1.629595   3.958747   4.628226   5.351787
                   11
    11  H    0.000000
 Symmetry turned off by external request.
 Stoichiometry    C2H6NO2(2)
 Framework group  C1[X(C2H6NO2)]
 Deg. of freedom    27
 Full point group                 C1      NOp   1
 Rotational constants (GHZ):           7.1382764           2.5028455           2.2173534
 Standard basis: 6-31G(d) (6D, 7F)
    87 basis functions,   164 primitive gaussians,    87 cartesian basis functions
    21 alpha electrons       20 beta electrons
       nuclear repulsion energy       170.9685826397 Hartrees.
 NAtoms=   11 NActive=   11 NUniq=   11 SFac= 1.00D+00 NAtFMM=   60 NAOKFM=F Big=F
 Integral buffers will be    131072 words long.
 Raffenetti 2 integral format.
 Two-electron integral symmetry is turned off.
 One-electron integrals computed using PRISM.
 NBasis=    87 RedAO= T EigKep=  3.44D-03  NBF=    87
 NBsUse=    87 1.00D-06 EigRej= -1.00D+00 NBFU=    87
 Initial guess from the checkpoint file:  "acetate-rad_plus_ammonia_irc.chk"
 B after Tr=    -0.000247    0.000086   -0.000410
         Rot=    1.000000    0.000068    0.000024    0.000023 Ang=   0.01 deg.
 Initial guess <Sx>= 0.0000 <Sy>= 0.0000 <Sz>= 0.5000 <S**2>= 0.7581 S= 0.5040
 ExpMin= 1.61D-01 ExpMax= 5.48D+03 ExpMxC= 8.25D+02 IAcc=3 IRadAn=         5 AccDes= 0.00D+00
 Harris functional with IExCor=  402 and IRadAn=       5 diagonalized for initial guess.
 HarFok:  IExCor=  402 AccDes= 0.00D+00 IRadAn=         5 IDoV= 1 UseB2=F ITyADJ=14
 ICtDFT=  3500011 ScaDFX=  1.000000  1.000000  1.000000  1.000000
 FoFCou: FMM=F IPFlag=           0 FMFlag=      100000 FMFlg1=           0
         NFxFlg=           0 DoJE=T BraDBF=F KetDBF=T FulRan=T
         wScrn=  0.000000 ICntrl=       500 IOpCl=  0 I1Cent=   200000004 NGrid=           0
         NMat0=    1 NMatS0=      1 NMatT0=    0 NMatD0=    1 NMtDS0=    0 NMtDT0=    0
 Symmetry not used in FoFCou.
 Keep R1 and R2 ints in memory in canonical form, NReq=18299015.
 Requested convergence on RMS density matrix=1.00D-08 within 128 cycles.
 Requested convergence on MAX density matrix=1.00D-06.
 Requested convergence on             energy=1.00D-06.
 No special actions if energy rises.
 Integral accuracy reduced to 1.0D-05 until final iterations.
 Initial convergence to 1.0D-05 achieved.  Increase integral accuracy.
 SCF Done:  E(UB3LYP) =  -284.969206841     A.U. after   13 cycles
            NFock= 13  Conv=0.42D-08     -V/T= 2.0089
 <Sx>= 0.0000 <Sy>= 0.0000 <Sz>= 0.5000 <S**2>= 0.7581 S= 0.5040
 <L.S>=  0.00000000000    
 Annihilation of the first spin contaminant:
 S**2 before annihilation     0.7581,   after     0.7500
 DoSCS=F DFT=T ScalE2(SS,OS)=  1.000000  1.000000
 Range of M.O.s used for correlation:     1    87
 NBasis=    87 NAE=    21 NBE=    20 NFC=     0 NFV=     0
 NROrb=     87 NOA=    21 NOB=    20 NVA=    66 NVB=    67
 Symmetrizing basis deriv contribution to polar:
 IMax=3 JMax=2 DiffMx= 0.00D+00
 G2DrvN: will do    12 centers at a time, making    1 passes.
 Calling FoFCou, ICntrl=  3107 FMM=F I1Cent=   0 AccDes= 0.00D+00.
 End of G2Drv F.D. properties file   721 does not exist.
 End of G2Drv F.D. properties file   722 does not exist.
 End of G2Drv F.D. properties file   788 does not exist.
          IDoAtm=11111111111
          Differentiating once with respect to nuclear coordinates.
 Keep R1 and R2 ints in memory in canonical form, NReq=18295900.
          There are    36 degrees of freedom in the 1st order CPHF.  IDoFFX=6 NUNeed=     0.
     30 vectors produced by pass  0 Test12= 7.57D-15 2.78D-09 XBig12= 5.08D-01 3.58D-01.
 AX will form    30 AO Fock derivatives at one time.
     30 vectors produced by pass  1 Test12= 7.57D-15 2.78D-09 XBig12= 3.80D-01 2.20D-01.
     30 vectors produced by pass  2 Test12= 7.57D-15 2.78D-09 XBig12= 2.43D-02 6.47D-02.
     30 vectors produced by pass  3 Test12= 7.57D-15 2.78D-09 XBig12= 2.83D-04 5.17D-03.
     30 vectors produced by pass  4 Test12= 7.57D-15 2.78D-09 XBig12= 1.77D-06 1.86D-04.
     29 vectors produced by pass  5 Test12= 7.57D-15 2.78D-09 XBig12= 5.74D-09 8.81D-06.
     13 vectors produced by pass  6 Test12= 7.57D-15 2.78D-09 XBig12= 1.62D-11 5.53D-07.
      2 vectors produced by pass  7 Test12= 7.57D-15 2.78D-09 XBig12= 6.38D-14 3.42D-08.
 InvSVY:  IOpt=1 It=  1 EMax= 1.33D-15
 Solved reduced A of dimension   194 with    30 vectors.
 End of Minotr F.D. properties file   721 does not exist.
 End of Minotr F.D. properties file   722 does not exist.
 End of Minotr F.D. properties file   788 does not exist.
 Calling FoFJK, ICntrl=    100127 FMM=F ISym2X=0 I1Cent= 0 IOpClX= 1 NMat=1 NMatS=1 NMatT=0.
 -------------------------------------------------------------------
 Center     Atomic                   Forces (Hartrees/Bohr)
 Number     Number              X              Y              Z
 -------------------------------------------------------------------
      1        6           0.000171889   -0.000054740    0.000010861
      2        6           0.000158362   -0.000181942    0.000006202
      3        1           0.000067892   -0.000066304   -0.000095119
      4        1           0.000026927    0.000059078    0.000041541
      5        7          -0.000640924    0.000396150    0.000036932
      6        1          -0.000058172   -0.000046701   -0.000004808
      7        1          -0.000054748    0.000000430    0.000064812
      8        8          -0.000178240   -0.000202839   -0.000299425
      9        1          -0.000018215   -0.000006871   -0.000015043
     10        8           0.000400545    0.000098638    0.000320783
     11        1           0.000124684    0.000005100   -0.000066734
 -------------------------------------------------------------------
 Cartesian Forces:  Max     0.000640924 RMS     0.000186922
 IRC-IRC-IRC-IRC-IRC-IRC-IRC-IRC-IRC-IRC-IRC-IRC-IRC-IRC-IRC-IRC-IRC-IRC
 Pt129 Step number   1 out of a maximum of  20
 Modified Bulirsch-Stoer Extrapolation Cycles:
    EPS =    0.000010000000000
      PEZero:  N= 2 I= 1 D=  8.38D-04 Err=  2.42D-02
      PEZero:  N= 3 I= 2 D=  8.38D-04 Err=  3.47D-02
      PEZero:  N= 3 I= 1 D=  1.68D-03 Err=  2.78D-02
      PEZero:  N= 4 I= 3 D=  4.19D-04 Err=  5.29D-02
      PEZero:  N= 4 I= 2 D=  1.26D-03 Err=  3.59D-02
      PEZero:  N= 4 I= 1 D=  2.10D-03 Err=  2.64D-02
      PEZero:  N= 5 I= 4 D=  4.19D-04 Err=  1.06D-02
      PEZero:  N= 5 I= 3 D=  8.38D-04 Err=  3.71D-02
      PEZero:  N= 6 I= 5 D=  2.10D-04 Err=  1.69D-05
      PEZero:  N= 6 I= 4 D=  6.29D-04 Err=  1.06D-02
      PEZero:  N= 7 I= 6 D=  2.10D-04 Err=  1.13D-05
      PEZero:  N= 7 I= 5 D=  4.19D-04 Err=  5.85D-09
      PEZero:  N= 7 I= 4 D=  8.38D-04 Err=  1.80D-02
 Maximum DWI energy   std dev =  0.000000056 at pt    11
 Maximum DWI gradient std dev =  0.125573972 at pt   139
 CORRECTOR INTEGRATION CONVERGENCE:
   Recorrection delta-x convergence threshold:    0.010000
   Delta-x Convergence Met
 Point Number:  78          Path Number:   2
   CHANGE IN THE REACTION COORDINATE =    0.16077
   NET REACTION COORDINATE UP TO THIS POINT =   12.55721
  # OF POINTS ALONG THE PATH = 129
  # OF STEPS =   1

 Calculating another point on the path.
 IRC-IRC-IRC-IRC-IRC-IRC-IRC-IRC-IRC-IRC-IRC-IRC-IRC-IRC-IRC-IRC-IRC-IRC
                          Input orientation:                          
 ---------------------------------------------------------------------
 Center     Atomic      Atomic             Coordinates (Angstroms)
 Number     Number       Type             X           Y           Z
 ---------------------------------------------------------------------
      1          6           0        0.790611   -0.138530    0.189504
      2          6           0       -0.063399   -1.085572    0.861056
      3          1           0       -0.983960   -0.777399    1.336739
      4          1           0        0.210476   -2.131791    0.815600
      5          7           0       -2.549875    0.182055   -0.695462
      6          1           0       -1.851413    0.907064   -0.535851
      7          1           0       -2.475416   -0.076887   -1.678328
      8          8           0        0.357401    1.159602    0.308273
      9          1           0        1.019213    1.693686   -0.168486
     10          8           0        1.804605   -0.415730   -0.436052
     11          1           0       -3.461432    0.625174   -0.587574
 ---------------------------------------------------------------------
                    Distance matrix (angstroms):
                    1          2          3          4          5
     1  C    0.000000
     2  C    1.441251   0.000000
     3  H    2.207579   1.081054   0.000000
     4  H    2.168326   1.082426   1.879531   0.000000
     5  N    3.470561   3.195652   2.739067   3.905986   0.000000
     6  H    2.932525   3.019758   2.663923   3.913112   1.019296
     7  H    3.762916   3.644687   3.435956   4.201943   1.019128
     8  O    1.373654   2.350202   2.570791   3.333502   3.227280
     9  H    1.880806   3.155357   3.519186   4.031966   3.911665
    10  O    1.223251   2.370784   3.324107   2.655701   4.402970
    11  H    4.389416   4.070849   3.436287   4.801319   1.019279
                    6          7          8          9         10
     6  H    0.000000
     7  H    1.631807   0.000000
     8  O    2.378062   3.674281   0.000000
     9  H    2.999037   4.198451   0.974957   0.000000
    10  O    3.889243   4.469525   2.264970   2.266730   0.000000
    11  H    1.635329   1.629375   3.958742   4.625315   5.370065
                   11
    11  H    0.000000
 Symmetry turned off by external request.
 Stoichiometry    C2H6NO2(2)
 Framework group  C1[X(C2H6NO2)]
 Deg. of freedom    27
 Full point group                 C1      NOp   1
 Rotational constants (GHZ):           7.1736065           2.4878459           2.2018688
 Standard basis: 6-31G(d) (6D, 7F)
    87 basis functions,   164 primitive gaussians,    87 cartesian basis functions
    21 alpha electrons       20 beta electrons
       nuclear repulsion energy       170.8409088374 Hartrees.
 NAtoms=   11 NActive=   11 NUniq=   11 SFac= 1.00D+00 NAtFMM=   60 NAOKFM=F Big=F
 Integral buffers will be    131072 words long.
 Raffenetti 2 integral format.
 Two-electron integral symmetry is turned off.
 One-electron integrals computed using PRISM.
 NBasis=    87 RedAO= T EigKep=  3.44D-03  NBF=    87
 NBsUse=    87 1.00D-06 EigRej= -1.00D+00 NBFU=    87
 Initial guess from the checkpoint file:  "acetate-rad_plus_ammonia_irc.chk"
 B after Tr=    -0.000302    0.000072   -0.000391
         Rot=    1.000000    0.000036    0.000004    0.000023 Ang=   0.00 deg.
 Initial guess <Sx>= 0.0000 <Sy>= 0.0000 <Sz>= 0.5000 <S**2>= 0.7581 S= 0.5040
 ExpMin= 1.61D-01 ExpMax= 5.48D+03 ExpMxC= 8.25D+02 IAcc=3 IRadAn=         5 AccDes= 0.00D+00
 Harris functional with IExCor=  402 and IRadAn=       5 diagonalized for initial guess.
 HarFok:  IExCor=  402 AccDes= 0.00D+00 IRadAn=         5 IDoV= 1 UseB2=F ITyADJ=14
 ICtDFT=  3500011 ScaDFX=  1.000000  1.000000  1.000000  1.000000
 FoFCou: FMM=F IPFlag=           0 FMFlag=      100000 FMFlg1=           0
         NFxFlg=           0 DoJE=T BraDBF=F KetDBF=T FulRan=T
         wScrn=  0.000000 ICntrl=       500 IOpCl=  0 I1Cent=   200000004 NGrid=           0
         NMat0=    1 NMatS0=      1 NMatT0=    0 NMatD0=    1 NMtDS0=    0 NMtDT0=    0
 Symmetry not used in FoFCou.
 Keep R1 and R2 ints in memory in canonical form, NReq=18299015.
 Requested convergence on RMS density matrix=1.00D-08 within 128 cycles.
 Requested convergence on MAX density matrix=1.00D-06.
 Requested convergence on             energy=1.00D-06.
 No special actions if energy rises.
 Integral accuracy reduced to 1.0D-05 until final iterations.
 Initial convergence to 1.0D-05 achieved.  Increase integral accuracy.
 SCF Done:  E(UB3LYP) =  -284.969252808     A.U. after   13 cycles
            NFock= 13  Conv=0.32D-08     -V/T= 2.0089
 <Sx>= 0.0000 <Sy>= 0.0000 <Sz>= 0.5000 <S**2>= 0.7581 S= 0.5040
 <L.S>=  0.00000000000    
 Annihilation of the first spin contaminant:
 S**2 before annihilation     0.7581,   after     0.7500
 DoSCS=F DFT=T ScalE2(SS,OS)=  1.000000  1.000000
 Range of M.O.s used for correlation:     1    87
 NBasis=    87 NAE=    21 NBE=    20 NFC=     0 NFV=     0
 NROrb=     87 NOA=    21 NOB=    20 NVA=    66 NVB=    67
 Symmetrizing basis deriv contribution to polar:
 IMax=3 JMax=2 DiffMx= 0.00D+00
 G2DrvN: will do    12 centers at a time, making    1 passes.
 Calling FoFCou, ICntrl=  3107 FMM=F I1Cent=   0 AccDes= 0.00D+00.
 End of G2Drv F.D. properties file   721 does not exist.
 End of G2Drv F.D. properties file   722 does not exist.
 End of G2Drv F.D. properties file   788 does not exist.
          IDoAtm=11111111111
          Differentiating once with respect to nuclear coordinates.
 Keep R1 and R2 ints in memory in canonical form, NReq=18295900.
          There are    36 degrees of freedom in the 1st order CPHF.  IDoFFX=6 NUNeed=     0.
     30 vectors produced by pass  0 Test12= 7.57D-15 2.78D-09 XBig12= 5.10D-01 3.60D-01.
 AX will form    30 AO Fock derivatives at one time.
     30 vectors produced by pass  1 Test12= 7.57D-15 2.78D-09 XBig12= 3.84D-01 2.21D-01.
     30 vectors produced by pass  2 Test12= 7.57D-15 2.78D-09 XBig12= 2.46D-02 6.54D-02.
     30 vectors produced by pass  3 Test12= 7.57D-15 2.78D-09 XBig12= 2.85D-04 5.21D-03.
     30 vectors produced by pass  4 Test12= 7.57D-15 2.78D-09 XBig12= 1.77D-06 1.84D-04.
     29 vectors produced by pass  5 Test12= 7.57D-15 2.78D-09 XBig12= 5.71D-09 8.75D-06.
     13 vectors produced by pass  6 Test12= 7.57D-15 2.78D-09 XBig12= 1.57D-11 5.71D-07.
      2 vectors produced by pass  7 Test12= 7.57D-15 2.78D-09 XBig12= 6.31D-14 3.48D-08.
 InvSVY:  IOpt=1 It=  1 EMax= 2.89D-15
 Solved reduced A of dimension   194 with    30 vectors.
 End of Minotr F.D. properties file   721 does not exist.
 End of Minotr F.D. properties file   722 does not exist.
 End of Minotr F.D. properties file   788 does not exist.
 Calling FoFJK, ICntrl=    100127 FMM=F ISym2X=0 I1Cent= 0 IOpClX= 1 NMat=1 NMatS=1 NMatT=0.
 -------------------------------------------------------------------
 Center     Atomic                   Forces (Hartrees/Bohr)
 Number     Number              X              Y              Z
 -------------------------------------------------------------------
      1        6           0.000171672   -0.000053319   -0.000002249
      2        6           0.000117184   -0.000173725   -0.000043440
      3        1           0.000068820   -0.000065309   -0.000101185
      4        1           0.000021990    0.000055015    0.000036122
      5        7          -0.000590621    0.000370441    0.000085742
      6        1          -0.000052548   -0.000041715   -0.000004743
      7        1          -0.000053288    0.000000616    0.000056227
      8        8          -0.000180852   -0.000201777   -0.000342581
      9        1          -0.000016243   -0.000005572   -0.000015328
     10        8           0.000420284    0.000103992    0.000380812
     11        1           0.000093602    0.000011352   -0.000049378
 -------------------------------------------------------------------
 Cartesian Forces:  Max     0.000590621 RMS     0.000185964
 IRC-IRC-IRC-IRC-IRC-IRC-IRC-IRC-IRC-IRC-IRC-IRC-IRC-IRC-IRC-IRC-IRC-IRC
 Pt130 Step number   1 out of a maximum of  20
 Modified Bulirsch-Stoer Extrapolation Cycles:
    EPS =    0.000010000000000
      PEZero:  N= 2 I= 1 D=  8.38D-04 Err=  2.26D-02
      PEZero:  N= 3 I= 2 D=  8.38D-04 Err=  3.26D-02
      PEZero:  N= 3 I= 1 D=  1.68D-03 Err=  2.63D-02
      PEZero:  N= 4 I= 3 D=  4.19D-04 Err=  5.00D-02
      PEZero:  N= 4 I= 2 D=  1.26D-03 Err=  3.41D-02
      PEZero:  N= 4 I= 1 D=  2.10D-03 Err=  2.52D-02
      PEZero:  N= 5 I= 4 D=  4.19D-04 Err=  1.09D-02
      PEZero:  N= 5 I= 3 D=  8.38D-04 Err=  3.37D-02
      PEZero:  N= 6 I= 5 D=  2.10D-04 Err=  1.40D-05
      PEZero:  N= 6 I= 4 D=  6.29D-04 Err=  1.09D-02
      PEZero:  N= 7 I= 6 D=  2.10D-04 Err=  9.33D-06
      PEZero:  N= 7 I= 5 D=  4.19D-04 Err=  5.06D-09
      PEZero:  N= 7 I= 4 D=  8.38D-04 Err=  1.71D-02
 Maximum DWI energy   std dev =  0.000000046 at pt    11
 Maximum DWI gradient std dev =  0.108155255 at pt   140
 CORRECTOR INTEGRATION CONVERGENCE:
   Recorrection delta-x convergence threshold:    0.010000
   Delta-x Convergence Met
 Point Number:  79          Path Number:   2
   CHANGE IN THE REACTION COORDINATE =    0.16085
   NET REACTION COORDINATE UP TO THIS POINT =   12.71806
  # OF POINTS ALONG THE PATH = 130
  # OF STEPS =   1

 Calculating another point on the path.
 IRC-IRC-IRC-IRC-IRC-IRC-IRC-IRC-IRC-IRC-IRC-IRC-IRC-IRC-IRC-IRC-IRC-IRC
                          Input orientation:                          
 ---------------------------------------------------------------------
 Center     Atomic      Atomic             Coordinates (Angstroms)
 Number     Number       Type             X           Y           Z
 ---------------------------------------------------------------------
      1          6           0        0.794238   -0.139920    0.189665
      2          6           0       -0.059484   -1.089263    0.858671
      3          1           0       -0.989239   -0.785412    1.319331
      4          1           0        0.223398   -2.133490    0.823135
      5          7           0       -2.560995    0.188088   -0.693015
      6          1           0       -1.854284    0.905803   -0.536630
      7          1           0       -2.485535   -0.080004   -1.673359
      8          8           0        0.353793    1.156286    0.301754
      9          1           0        1.015242    1.692283   -0.173378
     10          8           0        1.813248   -0.414068   -0.428988
     11          1           0       -3.467313    0.643600   -0.593180
 ---------------------------------------------------------------------
                    Distance matrix (angstroms):
                    1          2          3          4          5
     1  C    0.000000
     2  C    1.441410   0.000000
     3  H    2.207621   1.081192   0.000000
     4  H    2.168285   1.082448   1.879896   0.000000
     5  N    3.484867   3.208880   2.732701   3.929539   0.000000
     6  H    2.938657   3.024642   2.655768   3.924668   1.019320
     7  H    3.772448   3.649042   3.419459   4.217536   1.019138
     8  O    1.373575   2.350202   2.570873   3.333387   3.228461
     9  H    1.880854   3.155497   3.519247   4.031947   3.914346
    10  O    1.223221   2.370881   3.323920   2.655531   4.423381
    11  H    4.403131   4.089497   3.441021   4.831100   1.019250
                    6          7          8          9         10
     6  H    0.000000
     7  H    1.631701   0.000000
     8  O    2.375128   3.673047   0.000000
     9  H    2.997446   4.200761   0.974966   0.000000
    10  O    3.899286   4.487716   2.264952   2.266907   0.000000
    11  H    1.635179   1.629196   3.957853   4.622691   5.387944
                   11
    11  H    0.000000
 Symmetry turned off by external request.
 Stoichiometry    C2H6NO2(2)
 Framework group  C1[X(C2H6NO2)]
 Deg. of freedom    27
 Full point group                 C1      NOp   1
 Rotational constants (GHZ):           7.2146089           2.4740014           2.1869028
 Standard basis: 6-31G(d) (6D, 7F)
    87 basis functions,   164 primitive gaussians,    87 cartesian basis functions
    21 alpha electrons       20 beta electrons
       nuclear repulsion energy       170.7279384523 Hartrees.
 NAtoms=   11 NActive=   11 NUniq=   11 SFac= 1.00D+00 NAtFMM=   60 NAOKFM=F Big=F
 Integral buffers will be    131072 words long.
 Raffenetti 2 integral format.
 Two-electron integral symmetry is turned off.
 One-electron integrals computed using PRISM.
 NBasis=    87 RedAO= T EigKep=  3.44D-03  NBF=    87
 NBsUse=    87 1.00D-06 EigRej= -1.00D+00 NBFU=    87
 Initial guess from the checkpoint file:  "acetate-rad_plus_ammonia_irc.chk"
 B after Tr=    -0.000346    0.000059   -0.000375
         Rot=    1.000000    0.000010   -0.000013    0.000022 Ang=   0.00 deg.
 Initial guess <Sx>= 0.0000 <Sy>= 0.0000 <Sz>= 0.5000 <S**2>= 0.7581 S= 0.5040
 ExpMin= 1.61D-01 ExpMax= 5.48D+03 ExpMxC= 8.25D+02 IAcc=3 IRadAn=         5 AccDes= 0.00D+00
 Harris functional with IExCor=  402 and IRadAn=       5 diagonalized for initial guess.
 HarFok:  IExCor=  402 AccDes= 0.00D+00 IRadAn=         5 IDoV= 1 UseB2=F ITyADJ=14
 ICtDFT=  3500011 ScaDFX=  1.000000  1.000000  1.000000  1.000000
 FoFCou: FMM=F IPFlag=           0 FMFlag=      100000 FMFlg1=           0
         NFxFlg=           0 DoJE=T BraDBF=F KetDBF=T FulRan=T
         wScrn=  0.000000 ICntrl=       500 IOpCl=  0 I1Cent=   200000004 NGrid=           0
         NMat0=    1 NMatS0=      1 NMatT0=    0 NMatD0=    1 NMtDS0=    0 NMtDT0=    0
 Symmetry not used in FoFCou.
 Keep R1 and R2 ints in memory in canonical form, NReq=18299015.
 Requested convergence on RMS density matrix=1.00D-08 within 128 cycles.
 Requested convergence on MAX density matrix=1.00D-06.
 Requested convergence on             energy=1.00D-06.
 No special actions if energy rises.
 Integral accuracy reduced to 1.0D-05 until final iterations.
 Initial convergence to 1.0D-05 achieved.  Increase integral accuracy.
 SCF Done:  E(UB3LYP) =  -284.969299485     A.U. after   12 cycles
            NFock= 12  Conv=0.85D-08     -V/T= 2.0089
 <Sx>= 0.0000 <Sy>= 0.0000 <Sz>= 0.5000 <S**2>= 0.7581 S= 0.5041
 <L.S>=  0.00000000000    
 Annihilation of the first spin contaminant:
 S**2 before annihilation     0.7581,   after     0.7500
 DoSCS=F DFT=T ScalE2(SS,OS)=  1.000000  1.000000
 Range of M.O.s used for correlation:     1    87
 NBasis=    87 NAE=    21 NBE=    20 NFC=     0 NFV=     0
 NROrb=     87 NOA=    21 NOB=    20 NVA=    66 NVB=    67
 Symmetrizing basis deriv contribution to polar:
 IMax=3 JMax=2 DiffMx= 0.00D+00
 G2DrvN: will do    12 centers at a time, making    1 passes.
 Calling FoFCou, ICntrl=  3107 FMM=F I1Cent=   0 AccDes= 0.00D+00.
 End of G2Drv F.D. properties file   721 does not exist.
 End of G2Drv F.D. properties file   722 does not exist.
 End of G2Drv F.D. properties file   788 does not exist.
          IDoAtm=11111111111
          Differentiating once with respect to nuclear coordinates.
 Keep R1 and R2 ints in memory in canonical form, NReq=18295900.
          There are    36 degrees of freedom in the 1st order CPHF.  IDoFFX=6 NUNeed=     0.
     30 vectors produced by pass  0 Test12= 7.57D-15 2.78D-09 XBig12= 5.13D-01 3.63D-01.
 AX will form    30 AO Fock derivatives at one time.
     30 vectors produced by pass  1 Test12= 7.57D-15 2.78D-09 XBig12= 3.88D-01 2.23D-01.
     30 vectors produced by pass  2 Test12= 7.57D-15 2.78D-09 XBig12= 2.50D-02 6.60D-02.
     30 vectors produced by pass  3 Test12= 7.57D-15 2.78D-09 XBig12= 2.88D-04 5.25D-03.
     30 vectors produced by pass  4 Test12= 7.57D-15 2.78D-09 XBig12= 1.77D-06 1.84D-04.
     29 vectors produced by pass  5 Test12= 7.57D-15 2.78D-09 XBig12= 5.67D-09 8.77D-06.
     13 vectors produced by pass  6 Test12= 7.57D-15 2.78D-09 XBig12= 1.53D-11 5.81D-07.
      2 vectors produced by pass  7 Test12= 7.57D-15 2.78D-09 XBig12= 6.20D-14 3.52D-08.
 InvSVY:  IOpt=1 It=  1 EMax= 2.11D-15
 Solved reduced A of dimension   194 with    30 vectors.
 End of Minotr F.D. properties file   721 does not exist.
 End of Minotr F.D. properties file   722 does not exist.
 End of Minotr F.D. properties file   788 does not exist.
 Calling FoFJK, ICntrl=    100127 FMM=F ISym2X=0 I1Cent= 0 IOpClX= 1 NMat=1 NMatS=1 NMatT=0.
 -------------------------------------------------------------------
 Center     Atomic                   Forces (Hartrees/Bohr)
 Number     Number              X              Y              Z
 -------------------------------------------------------------------
      1        6           0.000173548   -0.000053208   -0.000012914
      2        6           0.000085839   -0.000167404   -0.000086576
      3        1           0.000068511   -0.000064019   -0.000106027
      4        1           0.000018641    0.000050632    0.000031873
      5        7          -0.000556299    0.000350107    0.000125629
      6        1          -0.000047870   -0.000037474   -0.000004937
      7        1          -0.000052640    0.000000653    0.000050728
      8        8          -0.000181605   -0.000201476   -0.000380966
      9        1          -0.000015147   -0.000004930   -0.000015288
     10        8           0.000438145    0.000109752    0.000434398
     11        1           0.000068876    0.000017367   -0.000035918
 -------------------------------------------------------------------
 Cartesian Forces:  Max     0.000556299 RMS     0.000188704
 IRC-IRC-IRC-IRC-IRC-IRC-IRC-IRC-IRC-IRC-IRC-IRC-IRC-IRC-IRC-IRC-IRC-IRC
 Pt131 Step number   1 out of a maximum of  20
 Modified Bulirsch-Stoer Extrapolation Cycles:
    EPS =    0.000010000000000
      PEZero:  N= 2 I= 1 D=  8.38D-04 Err=  2.17D-02
      PEZero:  N= 3 I= 2 D=  8.38D-04 Err=  3.13D-02
      PEZero:  N= 3 I= 1 D=  1.68D-03 Err=  2.53D-02
      PEZero:  N= 4 I= 3 D=  4.19D-04 Err=  4.81D-02
      PEZero:  N= 4 I= 2 D=  1.26D-03 Err=  3.28D-02
      PEZero:  N= 4 I= 1 D=  2.10D-03 Err=  2.42D-02
      PEZero:  N= 5 I= 4 D=  4.19D-04 Err=  8.13D-03
      PEZero:  N= 5 I= 3 D=  8.38D-04 Err=  3.59D-02
      PEZero:  N= 6 I= 5 D=  2.10D-04 Err=  1.10D-05
      PEZero:  N= 6 I= 4 D=  6.29D-04 Err=  8.14D-03
      PEZero:  N= 7 I= 6 D=  2.10D-04 Err=  7.34D-06
      PEZero:  N= 7 I= 5 D=  4.19D-04 Err=  4.03D-09
      PEZero:  N= 7 I= 4 D=  8.38D-04 Err=  1.64D-02
 Maximum DWI energy   std dev =  0.000000039 at pt    11
 Maximum DWI gradient std dev =  0.093070739 at pt   140
 CORRECTOR INTEGRATION CONVERGENCE:
   Recorrection delta-x convergence threshold:    0.010000
   Delta-x Convergence Met
 Point Number:  80          Path Number:   2
   CHANGE IN THE REACTION COORDINATE =    0.16092
   NET REACTION COORDINATE UP TO THIS POINT =   12.87898
  # OF POINTS ALONG THE PATH = 131
  # OF STEPS =   1

 Calculating another point on the path.
 IRC-IRC-IRC-IRC-IRC-IRC-IRC-IRC-IRC-IRC-IRC-IRC-IRC-IRC-IRC-IRC-IRC-IRC
                          Input orientation:                          
 ---------------------------------------------------------------------
 Center     Atomic      Atomic             Coordinates (Angstroms)
 Number     Number       Type             X           Y           Z
 ---------------------------------------------------------------------
      1          6           0        0.797713   -0.141238    0.189662
      2          6           0       -0.056337   -1.092792    0.855418
      3          1           0       -0.994994   -0.793222    1.300896
      4          1           0        0.235010   -2.134996    0.829614
      5          7           0       -2.571537    0.193818   -0.689938
      6          1           0       -1.857157    0.904726   -0.537199
      7          1           0       -2.496273   -0.082743   -1.667955
      8          8           0        0.350236    1.153074    0.294784
      9          1           0        1.011784    1.690882   -0.178177
     10          8           0        1.822117   -0.412390   -0.421298
     11          1           0       -3.472796    0.660570   -0.596645
 ---------------------------------------------------------------------
                    Distance matrix (angstroms):
                    1          2          3          4          5
     1  C    0.000000
     2  C    1.441557   0.000000
     3  H    2.207651   1.081328   0.000000
     4  H    2.168235   1.082468   1.880259   0.000000
     5  N    3.498258   3.220205   2.724547   3.950838   0.000000
     6  H    2.944605   3.028599   2.646685   3.935130   1.019343
     7  H    3.782130   3.652519   3.401866   4.231961   1.019150
     8  O    1.373510   2.350218   2.570987   3.333275   3.229026
     9  H    1.880903   3.155636   3.519316   4.031918   3.917052
    10  O    1.223192   2.370978   3.323718   2.655383   4.443405
    11  H    4.415701   4.105478   3.442916   4.857697   1.019229
                    6          7          8          9         10
     6  H    0.000000
     7  H    1.631617   0.000000
     8  O    2.372015   3.671812   0.000000
     9  H    2.996291   4.203766   0.974974   0.000000
    10  O    3.909640   4.506807   2.264925   2.267046   0.000000
    11  H    1.635064   1.629053   3.956359   4.620402   5.405376
                   11
    11  H    0.000000
 Symmetry turned off by external request.
 Stoichiometry    C2H6NO2(2)
 Framework group  C1[X(C2H6NO2)]
 Deg. of freedom    27
 Full point group                 C1      NOp   1
 Rotational constants (GHZ):           7.2598932           2.4611429           2.1724751
 Standard basis: 6-31G(d) (6D, 7F)
    87 basis functions,   164 primitive gaussians,    87 cartesian basis functions
    21 alpha electrons       20 beta electrons
       nuclear repulsion energy       170.6269809755 Hartrees.
 NAtoms=   11 NActive=   11 NUniq=   11 SFac= 1.00D+00 NAtFMM=   60 NAOKFM=F Big=F
 Integral buffers will be    131072 words long.
 Raffenetti 2 integral format.
 Two-electron integral symmetry is turned off.
 One-electron integrals computed using PRISM.
 NBasis=    87 RedAO= T EigKep=  3.45D-03  NBF=    87
 NBsUse=    87 1.00D-06 EigRej= -1.00D+00 NBFU=    87
 Initial guess from the checkpoint file:  "acetate-rad_plus_ammonia_irc.chk"
 B after Tr=    -0.000380    0.000047   -0.000361
         Rot=    1.000000   -0.000010   -0.000026    0.000021 Ang=  -0.00 deg.
 Initial guess <Sx>= 0.0000 <Sy>= 0.0000 <Sz>= 0.5000 <S**2>= 0.7581 S= 0.5041
 ExpMin= 1.61D-01 ExpMax= 5.48D+03 ExpMxC= 8.25D+02 IAcc=3 IRadAn=         5 AccDes= 0.00D+00
 Harris functional with IExCor=  402 and IRadAn=       5 diagonalized for initial guess.
 HarFok:  IExCor=  402 AccDes= 0.00D+00 IRadAn=         5 IDoV= 1 UseB2=F ITyADJ=14
 ICtDFT=  3500011 ScaDFX=  1.000000  1.000000  1.000000  1.000000
 FoFCou: FMM=F IPFlag=           0 FMFlag=      100000 FMFlg1=           0
         NFxFlg=           0 DoJE=T BraDBF=F KetDBF=T FulRan=T
         wScrn=  0.000000 ICntrl=       500 IOpCl=  0 I1Cent=   200000004 NGrid=           0
         NMat0=    1 NMatS0=      1 NMatT0=    0 NMatD0=    1 NMtDS0=    0 NMtDT0=    0
 Symmetry not used in FoFCou.
 Keep R1 and R2 ints in memory in canonical form, NReq=18299015.
 Requested convergence on RMS density matrix=1.00D-08 within 128 cycles.
 Requested convergence on MAX density matrix=1.00D-06.
 Requested convergence on             energy=1.00D-06.
 No special actions if energy rises.
 Integral accuracy reduced to 1.0D-05 until final iterations.
 Initial convergence to 1.0D-05 achieved.  Increase integral accuracy.
 SCF Done:  E(UB3LYP) =  -284.969347500     A.U. after   12 cycles
            NFock= 12  Conv=0.69D-08     -V/T= 2.0089
 <Sx>= 0.0000 <Sy>= 0.0000 <Sz>= 0.5000 <S**2>= 0.7581 S= 0.5041
 <L.S>=  0.00000000000    
 Annihilation of the first spin contaminant:
 S**2 before annihilation     0.7581,   after     0.7500
 DoSCS=F DFT=T ScalE2(SS,OS)=  1.000000  1.000000
 Range of M.O.s used for correlation:     1    87
 NBasis=    87 NAE=    21 NBE=    20 NFC=     0 NFV=     0
 NROrb=     87 NOA=    21 NOB=    20 NVA=    66 NVB=    67
 Symmetrizing basis deriv contribution to polar:
 IMax=3 JMax=2 DiffMx= 0.00D+00
 G2DrvN: will do    12 centers at a time, making    1 passes.
 Calling FoFCou, ICntrl=  3107 FMM=F I1Cent=   0 AccDes= 0.00D+00.
 End of G2Drv F.D. properties file   721 does not exist.
 End of G2Drv F.D. properties file   722 does not exist.
 End of G2Drv F.D. properties file   788 does not exist.
          IDoAtm=11111111111
          Differentiating once with respect to nuclear coordinates.
 Keep R1 and R2 ints in memory in canonical form, NReq=18295900.
          There are    36 degrees of freedom in the 1st order CPHF.  IDoFFX=6 NUNeed=     0.
     30 vectors produced by pass  0 Test12= 7.57D-15 2.78D-09 XBig12= 5.15D-01 3.65D-01.
 AX will form    30 AO Fock derivatives at one time.
     30 vectors produced by pass  1 Test12= 7.57D-15 2.78D-09 XBig12= 3.92D-01 2.24D-01.
     30 vectors produced by pass  2 Test12= 7.57D-15 2.78D-09 XBig12= 2.53D-02 6.67D-02.
     30 vectors produced by pass  3 Test12= 7.57D-15 2.78D-09 XBig12= 2.91D-04 5.28D-03.
     30 vectors produced by pass  4 Test12= 7.57D-15 2.78D-09 XBig12= 1.77D-06 1.87D-04.
     28 vectors produced by pass  5 Test12= 7.57D-15 2.78D-09 XBig12= 5.63D-09 8.79D-06.
     13 vectors produced by pass  6 Test12= 7.57D-15 2.78D-09 XBig12= 1.53D-11 5.73D-07.
      2 vectors produced by pass  7 Test12= 7.57D-15 2.78D-09 XBig12= 6.15D-14 3.33D-08.
 InvSVY:  IOpt=1 It=  1 EMax= 1.44D-15
 Solved reduced A of dimension   193 with    30 vectors.
 End of Minotr F.D. properties file   721 does not exist.
 End of Minotr F.D. properties file   722 does not exist.
 End of Minotr F.D. properties file   788 does not exist.
 Calling FoFJK, ICntrl=    100127 FMM=F ISym2X=0 I1Cent= 0 IOpClX= 1 NMat=1 NMatS=1 NMatT=0.
 -------------------------------------------------------------------
 Center     Atomic                   Forces (Hartrees/Bohr)
 Number     Number              X              Y              Z
 -------------------------------------------------------------------
      1        6           0.000176390   -0.000053590   -0.000021477
      2        6           0.000061651   -0.000162915   -0.000124671
      3        1           0.000067401   -0.000062660   -0.000109908
      4        1           0.000016282    0.000046567    0.000028496
      5        7          -0.000534381    0.000334752    0.000158657
      6        1          -0.000044343   -0.000033979   -0.000005116
      7        1          -0.000052779    0.000000761    0.000047800
      8        8          -0.000181348   -0.000201916   -0.000415653
      9        1          -0.000014530   -0.000004757   -0.000015126
     10        8           0.000455172    0.000115486    0.000482539
     11        1           0.000050484    0.000022251   -0.000025541
 -------------------------------------------------------------------
 Cartesian Forces:  Max     0.000534381 RMS     0.000193773
 IRC-IRC-IRC-IRC-IRC-IRC-IRC-IRC-IRC-IRC-IRC-IRC-IRC-IRC-IRC-IRC-IRC-IRC
 Pt132 Step number   1 out of a maximum of  20
 Modified Bulirsch-Stoer Extrapolation Cycles:
    EPS =    0.000010000000000
      PEZero:  N= 2 I= 1 D=  8.39D-04 Err=  2.12D-02
      PEZero:  N= 3 I= 2 D=  8.39D-04 Err=  3.06D-02
      PEZero:  N= 3 I= 1 D=  1.68D-03 Err=  2.46D-02
      PEZero:  N= 4 I= 3 D=  4.19D-04 Err=  4.69D-02
      PEZero:  N= 4 I= 2 D=  1.26D-03 Err=  3.19D-02
      PEZero:  N= 4 I= 1 D=  2.10D-03 Err=  2.35D-02
      PEZero:  N= 5 I= 4 D=  4.19D-04 Err=  4.09D-03
      PEZero:  N= 5 I= 3 D=  8.39D-04 Err=  4.07D-02
      PEZero:  N= 6 I= 5 D=  2.10D-04 Err=  8.54D-06
      PEZero:  N= 6 I= 4 D=  6.29D-04 Err=  4.10D-03
 Maximum DWI energy   std dev =  0.000000039 at pt     9
 Maximum DWI gradient std dev =  0.081440120 at pt   141
 CORRECTOR INTEGRATION CONVERGENCE:
   Recorrection delta-x convergence threshold:    0.010000
   Delta-x Convergence Met
 Point Number:  81          Path Number:   2
   CHANGE IN THE REACTION COORDINATE =    0.16097
   NET REACTION COORDINATE UP TO THIS POINT =   13.03995
  # OF POINTS ALONG THE PATH = 132
  # OF STEPS =   1

 Calculating another point on the path.
 IRC-IRC-IRC-IRC-IRC-IRC-IRC-IRC-IRC-IRC-IRC-IRC-IRC-IRC-IRC-IRC-IRC-IRC
                          Input orientation:                          
 ---------------------------------------------------------------------
 Center     Atomic      Atomic             Coordinates (Angstroms)
 Number     Number       Type             X           Y           Z
 ---------------------------------------------------------------------
      1          6           0        0.801056   -0.142488    0.189532
      2          6           0       -0.053809   -1.096171    0.851483
      3          1           0       -1.001046   -0.800831    1.281694
      4          1           0        0.245495   -2.136332    0.835245
      5          7           0       -2.581586    0.199269   -0.686383
      6          1           0       -1.860048    0.903799   -0.537637
      7          1           0       -2.507470   -0.085183   -1.662234
      8          8           0        0.346774    1.149957    0.287489
      9          1           0        1.008781    1.689488   -0.182876
     10          8           0        1.831097   -0.410698   -0.413137
     11          1           0       -3.477976    0.676282   -0.598403
 ---------------------------------------------------------------------
                    Distance matrix (angstroms):
                    1          2          3          4          5
     1  C    0.000000
     2  C    1.441695   0.000000
     3  H    2.207669   1.081464   0.000000
     4  H    2.168180   1.082488   1.880623   0.000000
     5  N    3.510882   3.229993   2.715076   3.970235   0.000000
     6  H    2.950418   3.031837   2.636971   3.944682   1.019365
     7  H    3.791921   3.655314   3.383516   4.245401   1.019162
     8  O    1.373456   2.350244   2.571116   3.333165   3.229168
     9  H    1.880951   3.155772   3.519383   4.031883   3.919823
    10  O    1.223164   2.371077   3.323505   2.655259   4.463014
    11  H    4.427340   4.119305   3.442646   4.881636   1.019213
                    6          7          8          9         10
     6  H    0.000000
     7  H    1.631552   0.000000
     8  O    2.368859   3.670654   0.000000
     9  H    2.995554   4.207373   0.974982   0.000000
    10  O    3.920198   4.526518   2.264892   2.267158   0.000000
    11  H    1.634976   1.628940   3.954476   4.618467   5.422370
                   11
    11  H    0.000000
 Symmetry turned off by external request.
 Stoichiometry    C2H6NO2(2)
 Framework group  C1[X(C2H6NO2)]
 Deg. of freedom    27
 Full point group                 C1      NOp   1
 Rotational constants (GHZ):           7.3084446           2.4490975           2.1585558
 Standard basis: 6-31G(d) (6D, 7F)
    87 basis functions,   164 primitive gaussians,    87 cartesian basis functions
    21 alpha electrons       20 beta electrons
       nuclear repulsion energy       170.5355814490 Hartrees.
 NAtoms=   11 NActive=   11 NUniq=   11 SFac= 1.00D+00 NAtFMM=   60 NAOKFM=F Big=F
 Integral buffers will be    131072 words long.
 Raffenetti 2 integral format.
 Two-electron integral symmetry is turned off.
 One-electron integrals computed using PRISM.
 NBasis=    87 RedAO= T EigKep=  3.45D-03  NBF=    87
 NBsUse=    87 1.00D-06 EigRej= -1.00D+00 NBFU=    87
 Initial guess from the checkpoint file:  "acetate-rad_plus_ammonia_irc.chk"
 B after Tr=    -0.000405    0.000037   -0.000350
         Rot=    1.000000   -0.000026   -0.000036    0.000020 Ang=  -0.01 deg.
 Initial guess <Sx>= 0.0000 <Sy>= 0.0000 <Sz>= 0.5000 <S**2>= 0.7581 S= 0.5041
 ExpMin= 1.61D-01 ExpMax= 5.48D+03 ExpMxC= 8.25D+02 IAcc=3 IRadAn=         5 AccDes= 0.00D+00
 Harris functional with IExCor=  402 and IRadAn=       5 diagonalized for initial guess.
 HarFok:  IExCor=  402 AccDes= 0.00D+00 IRadAn=         5 IDoV= 1 UseB2=F ITyADJ=14
 ICtDFT=  3500011 ScaDFX=  1.000000  1.000000  1.000000  1.000000
 FoFCou: FMM=F IPFlag=           0 FMFlag=      100000 FMFlg1=           0
         NFxFlg=           0 DoJE=T BraDBF=F KetDBF=T FulRan=T
         wScrn=  0.000000 ICntrl=       500 IOpCl=  0 I1Cent=   200000004 NGrid=           0
         NMat0=    1 NMatS0=      1 NMatT0=    0 NMatD0=    1 NMtDS0=    0 NMtDT0=    0
 Symmetry not used in FoFCou.
 Keep R1 and R2 ints in memory in canonical form, NReq=18299015.
 Requested convergence on RMS density matrix=1.00D-08 within 128 cycles.
 Requested convergence on MAX density matrix=1.00D-06.
 Requested convergence on             energy=1.00D-06.
 No special actions if energy rises.
 Integral accuracy reduced to 1.0D-05 until final iterations.
 Initial convergence to 1.0D-05 achieved.  Increase integral accuracy.
 SCF Done:  E(UB3LYP) =  -284.969397193     A.U. after   12 cycles
            NFock= 12  Conv=0.61D-08     -V/T= 2.0089
 <Sx>= 0.0000 <Sy>= 0.0000 <Sz>= 0.5000 <S**2>= 0.7581 S= 0.5041
 <L.S>=  0.00000000000    
 Annihilation of the first spin contaminant:
 S**2 before annihilation     0.7581,   after     0.7500
 DoSCS=F DFT=T ScalE2(SS,OS)=  1.000000  1.000000
 Range of M.O.s used for correlation:     1    87
 NBasis=    87 NAE=    21 NBE=    20 NFC=     0 NFV=     0
 NROrb=     87 NOA=    21 NOB=    20 NVA=    66 NVB=    67
 Symmetrizing basis deriv contribution to polar:
 IMax=3 JMax=2 DiffMx= 0.00D+00
 G2DrvN: will do    12 centers at a time, making    1 passes.
 Calling FoFCou, ICntrl=  3107 FMM=F I1Cent=   0 AccDes= 0.00D+00.
 End of G2Drv F.D. properties file   721 does not exist.
 End of G2Drv F.D. properties file   722 does not exist.
 End of G2Drv F.D. properties file   788 does not exist.
          IDoAtm=11111111111
          Differentiating once with respect to nuclear coordinates.
 Keep R1 and R2 ints in memory in canonical form, NReq=18295900.
          There are    36 degrees of freedom in the 1st order CPHF.  IDoFFX=6 NUNeed=     0.
     30 vectors produced by pass  0 Test12= 7.57D-15 2.78D-09 XBig12= 5.18D-01 3.67D-01.
 AX will form    30 AO Fock derivatives at one time.
     30 vectors produced by pass  1 Test12= 7.57D-15 2.78D-09 XBig12= 3.96D-01 2.26D-01.
     30 vectors produced by pass  2 Test12= 7.57D-15 2.78D-09 XBig12= 2.57D-02 6.73D-02.
     30 vectors produced by pass  3 Test12= 7.57D-15 2.78D-09 XBig12= 2.94D-04 5.31D-03.
     30 vectors produced by pass  4 Test12= 7.57D-15 2.78D-09 XBig12= 1.77D-06 1.90D-04.
     28 vectors produced by pass  5 Test12= 7.57D-15 2.78D-09 XBig12= 5.58D-09 8.79D-06.
     12 vectors produced by pass  6 Test12= 7.57D-15 2.78D-09 XBig12= 1.51D-11 5.74D-07.
      2 vectors produced by pass  7 Test12= 7.57D-15 2.78D-09 XBig12= 5.99D-14 3.27D-08.
 InvSVY:  IOpt=1 It=  1 EMax= 3.11D-15
 Solved reduced A of dimension   192 with    30 vectors.
 End of Minotr F.D. properties file   721 does not exist.
 End of Minotr F.D. properties file   722 does not exist.
 End of Minotr F.D. properties file   788 does not exist.
 Calling FoFJK, ICntrl=    100127 FMM=F ISym2X=0 I1Cent= 0 IOpClX= 1 NMat=1 NMatS=1 NMatT=0.
 -------------------------------------------------------------------
 Center     Atomic                   Forces (Hartrees/Bohr)
 Number     Number              X              Y              Z
 -------------------------------------------------------------------
      1        6           0.000179504   -0.000054348   -0.000028343
      2        6           0.000042564   -0.000159866   -0.000158976
      3        1           0.000065855   -0.000061334   -0.000113076
      4        1           0.000014508    0.000043053    0.000025758
      5        7          -0.000521022    0.000323236    0.000186787
      6        1          -0.000041808   -0.000031078   -0.000005203
      7        1          -0.000053476    0.000000993    0.000046475
      8        8          -0.000180419   -0.000202937   -0.000447562
      9        1          -0.000014147   -0.000004850   -0.000014952
     10        8           0.000471521    0.000121146    0.000526391
     11        1           0.000036919    0.000025985   -0.000017300
 -------------------------------------------------------------------
 Cartesian Forces:  Max     0.000526391 RMS     0.000200133
 IRC-IRC-IRC-IRC-IRC-IRC-IRC-IRC-IRC-IRC-IRC-IRC-IRC-IRC-IRC-IRC-IRC-IRC
 Pt133 Step number   1 out of a maximum of  20
 Modified Bulirsch-Stoer Extrapolation Cycles:
    EPS =    0.000010000000000
      PEZero:  N= 2 I= 1 D=  8.39D-04 Err=  2.09D-02
      PEZero:  N= 3 I= 2 D=  8.39D-04 Err=  3.01D-02
      PEZero:  N= 3 I= 1 D=  1.68D-03 Err=  2.43D-02
      PEZero:  N= 4 I= 3 D=  4.19D-04 Err=  4.55D-02
      PEZero:  N= 4 I= 2 D=  1.26D-03 Err=  3.05D-02
      PEZero:  N= 4 I= 1 D=  2.10D-03 Err=  2.21D-02
      PEZero:  N= 5 I= 4 D=  4.19D-04 Err=  1.13D-04
      PEZero:  N= 5 I= 3 D=  8.39D-04 Err=  4.54D-02
      PEZero:  N= 6 I= 5 D=  2.10D-04 Err=  6.68D-06
      PEZero:  N= 6 I= 4 D=  6.29D-04 Err=  1.15D-04
 Maximum DWI energy   std dev =  0.000000039 at pt     9
 Maximum DWI gradient std dev =  0.072644742 at pt    94
 CORRECTOR INTEGRATION CONVERGENCE:
   Recorrection delta-x convergence threshold:    0.010000
   Delta-x Convergence Met
 Point Number:  82          Path Number:   2
   CHANGE IN THE REACTION COORDINATE =    0.16099
   NET REACTION COORDINATE UP TO THIS POINT =   13.20095
  # OF POINTS ALONG THE PATH = 133
  # OF STEPS =   1

 Calculating another point on the path.
 IRC-IRC-IRC-IRC-IRC-IRC-IRC-IRC-IRC-IRC-IRC-IRC-IRC-IRC-IRC-IRC-IRC-IRC
                          Input orientation:                          
 ---------------------------------------------------------------------
 Center     Atomic      Atomic             Coordinates (Angstroms)
 Number     Number       Type             X           Y           Z
 ---------------------------------------------------------------------
      1          6           0        0.804284   -0.143679    0.189303
      2          6           0       -0.051781   -1.099419    0.847004
      3          1           0       -1.007256   -0.808253    1.261917
      4          1           0        0.255011   -2.137521    0.840190
      5          7           0       -2.591218    0.204471   -0.682459
      6          1           0       -1.862979    0.903001   -0.537986
      7          1           0       -2.519016   -0.087361   -1.656285
      8          8           0        0.343427    1.146923    0.279952
      9          1           0        1.006175    1.688106   -0.187476
     10          8           0        1.840114   -0.408992   -0.404608
     11          1           0       -3.482931    0.690904   -0.598775
 ---------------------------------------------------------------------
                    Distance matrix (angstroms):
                    1          2          3          4          5
     1  C    0.000000
     2  C    1.441824   0.000000
     3  H    2.207677   1.081603   0.000000
     4  H    2.168124   1.082508   1.880991   0.000000
     5  N    3.522870   3.238538   2.704653   3.988033   0.000000
     6  H    2.956143   3.034522   2.626843   3.953483   1.019387
     7  H    3.801801   3.657590   3.364671   4.258024   1.019174
     8  O    1.373412   2.350275   2.571248   3.333055   3.229024
     9  H    1.880999   3.155902   3.519440   4.031844   3.922680
    10  O    1.223137   2.371178   3.323286   2.655161   4.482214
    11  H    4.438221   4.131383   3.440728   4.903348   1.019201
                    6          7          8          9         10
     6  H    0.000000
     7  H    1.631500   0.000000
     8  O    2.365745   3.669612   0.000000
     9  H    2.995212   4.211491   0.974989   0.000000
    10  O    3.930905   4.546664   2.264854   2.267249   0.000000
    11  H    1.634907   1.628851   3.952357   4.616887   5.438959
                   11
    11  H    0.000000
 Symmetry turned off by external request.
 Stoichiometry    C2H6NO2(2)
 Framework group  C1[X(C2H6NO2)]
 Deg. of freedom    27
 Full point group                 C1      NOp   1
 Rotational constants (GHZ):           7.3595609           2.4377186           2.1451003
 Standard basis: 6-31G(d) (6D, 7F)
    87 basis functions,   164 primitive gaussians,    87 cartesian basis functions
    21 alpha electrons       20 beta electrons
       nuclear repulsion energy       170.4517688658 Hartrees.
 NAtoms=   11 NActive=   11 NUniq=   11 SFac= 1.00D+00 NAtFMM=   60 NAOKFM=F Big=F
 Integral buffers will be    131072 words long.
 Raffenetti 2 integral format.
 Two-electron integral symmetry is turned off.
 One-electron integrals computed using PRISM.
 NBasis=    87 RedAO= T EigKep=  3.45D-03  NBF=    87
 NBsUse=    87 1.00D-06 EigRej= -1.00D+00 NBFU=    87
 Initial guess from the checkpoint file:  "acetate-rad_plus_ammonia_irc.chk"
 B after Tr=    -0.000425    0.000029   -0.000341
         Rot=    1.000000   -0.000039   -0.000044    0.000019 Ang=  -0.01 deg.
 Initial guess <Sx>= 0.0000 <Sy>= 0.0000 <Sz>= 0.5000 <S**2>= 0.7581 S= 0.5041
 ExpMin= 1.61D-01 ExpMax= 5.48D+03 ExpMxC= 8.25D+02 IAcc=3 IRadAn=         5 AccDes= 0.00D+00
 Harris functional with IExCor=  402 and IRadAn=       5 diagonalized for initial guess.
 HarFok:  IExCor=  402 AccDes= 0.00D+00 IRadAn=         5 IDoV= 1 UseB2=F ITyADJ=14
 ICtDFT=  3500011 ScaDFX=  1.000000  1.000000  1.000000  1.000000
 FoFCou: FMM=F IPFlag=           0 FMFlag=      100000 FMFlg1=           0
         NFxFlg=           0 DoJE=T BraDBF=F KetDBF=T FulRan=T
         wScrn=  0.000000 ICntrl=       500 IOpCl=  0 I1Cent=   200000004 NGrid=           0
         NMat0=    1 NMatS0=      1 NMatT0=    0 NMatD0=    1 NMtDS0=    0 NMtDT0=    0
 Symmetry not used in FoFCou.
 Keep R1 and R2 ints in memory in canonical form, NReq=18299015.
 Requested convergence on RMS density matrix=1.00D-08 within 128 cycles.
 Requested convergence on MAX density matrix=1.00D-06.
 Requested convergence on             energy=1.00D-06.
 No special actions if energy rises.
 Integral accuracy reduced to 1.0D-05 until final iterations.
 Initial convergence to 1.0D-05 achieved.  Increase integral accuracy.
 SCF Done:  E(UB3LYP) =  -284.969448723     A.U. after   12 cycles
            NFock= 12  Conv=0.58D-08     -V/T= 2.0089
 <Sx>= 0.0000 <Sy>= 0.0000 <Sz>= 0.5000 <S**2>= 0.7581 S= 0.5041
 <L.S>=  0.00000000000    
 Annihilation of the first spin contaminant:
 S**2 before annihilation     0.7581,   after     0.7500
 DoSCS=F DFT=T ScalE2(SS,OS)=  1.000000  1.000000
 Range of M.O.s used for correlation:     1    87
 NBasis=    87 NAE=    21 NBE=    20 NFC=     0 NFV=     0
 NROrb=     87 NOA=    21 NOB=    20 NVA=    66 NVB=    67
 Symmetrizing basis deriv contribution to polar:
 IMax=3 JMax=2 DiffMx= 0.00D+00
 G2DrvN: will do    12 centers at a time, making    1 passes.
 Calling FoFCou, ICntrl=  3107 FMM=F I1Cent=   0 AccDes= 0.00D+00.
 End of G2Drv F.D. properties file   721 does not exist.
 End of G2Drv F.D. properties file   722 does not exist.
 End of G2Drv F.D. properties file   788 does not exist.
          IDoAtm=11111111111
          Differentiating once with respect to nuclear coordinates.
 Keep R1 and R2 ints in memory in canonical form, NReq=18295900.
          There are    36 degrees of freedom in the 1st order CPHF.  IDoFFX=6 NUNeed=     0.
     30 vectors produced by pass  0 Test12= 7.57D-15 2.78D-09 XBig12= 5.21D-01 3.70D-01.
 AX will form    30 AO Fock derivatives at one time.
     30 vectors produced by pass  1 Test12= 7.57D-15 2.78D-09 XBig12= 4.01D-01 2.27D-01.
     30 vectors produced by pass  2 Test12= 7.57D-15 2.78D-09 XBig12= 2.61D-02 6.80D-02.
     30 vectors produced by pass  3 Test12= 7.57D-15 2.78D-09 XBig12= 2.97D-04 5.34D-03.
     30 vectors produced by pass  4 Test12= 7.57D-15 2.78D-09 XBig12= 1.77D-06 1.91D-04.
     28 vectors produced by pass  5 Test12= 7.57D-15 2.78D-09 XBig12= 5.53D-09 8.80D-06.
     12 vectors produced by pass  6 Test12= 7.57D-15 2.78D-09 XBig12= 1.51D-11 5.71D-07.
      2 vectors produced by pass  7 Test12= 7.57D-15 2.78D-09 XBig12= 5.80D-14 3.33D-08.
 InvSVY:  IOpt=1 It=  1 EMax= 2.44D-15
 Solved reduced A of dimension   192 with    30 vectors.
 End of Minotr F.D. properties file   721 does not exist.
 End of Minotr F.D. properties file   722 does not exist.
 End of Minotr F.D. properties file   788 does not exist.
 Calling FoFJK, ICntrl=    100127 FMM=F ISym2X=0 I1Cent= 0 IOpClX= 1 NMat=1 NMatS=1 NMatT=0.
 -------------------------------------------------------------------
 Center     Atomic                   Forces (Hartrees/Bohr)
 Number     Number              X              Y              Z
 -------------------------------------------------------------------
      1        6           0.000182699   -0.000055155   -0.000034030
      2        6           0.000027100   -0.000157882   -0.000190400
      3        1           0.000064052   -0.000060049   -0.000115652
      4        1           0.000013058    0.000040038    0.000023450
      5        7          -0.000513125    0.000314354    0.000211428
      6        1          -0.000039997   -0.000028586   -0.000005181
      7        1          -0.000054507    0.000001360    0.000045971
      8        8          -0.000178951   -0.000204486   -0.000477345
      9        1          -0.000013863   -0.000005093   -0.000014812
     10        8           0.000486895    0.000126694    0.000566993
     11        1           0.000026640    0.000028805   -0.000010421
 -------------------------------------------------------------------
 Cartesian Forces:  Max     0.000566993 RMS     0.000207118
 IRC-IRC-IRC-IRC-IRC-IRC-IRC-IRC-IRC-IRC-IRC-IRC-IRC-IRC-IRC-IRC-IRC-IRC
 Pt134 Step number   1 out of a maximum of  20
 Modified Bulirsch-Stoer Extrapolation Cycles:
    EPS =    0.000010000000000
      PEZero:  N= 2 I= 1 D=  8.39D-04 Err=  2.09D-02
      PEZero:  N= 3 I= 2 D=  8.39D-04 Err=  3.01D-02
      PEZero:  N= 3 I= 1 D=  1.68D-03 Err=  2.42D-02
      PEZero:  N= 4 I= 3 D=  4.19D-04 Err=  3.92D-02
      PEZero:  N= 4 I= 2 D=  1.26D-03 Err=  2.21D-02
      PEZero:  N= 4 I= 1 D=  2.10D-03 Err=  1.20D-02
      PEZero:  N= 5 I= 4 D=  4.19D-04 Err=  7.11D-06
      PEZero:  N= 5 I= 3 D=  8.39D-04 Err=  3.92D-02
 Maximum DWI energy   std dev =  0.000000037 at pt     9
 Maximum DWI gradient std dev =  0.065729072 at pt    94
 CORRECTOR INTEGRATION CONVERGENCE:
   Recorrection delta-x convergence threshold:    0.010000
   Delta-x Convergence Met
 Point Number:  83          Path Number:   2
   CHANGE IN THE REACTION COORDINATE =    0.16101
   NET REACTION COORDINATE UP TO THIS POINT =   13.36196
  # OF POINTS ALONG THE PATH = 134
  # OF STEPS =   1

 Calculating another point on the path.
 IRC-IRC-IRC-IRC-IRC-IRC-IRC-IRC-IRC-IRC-IRC-IRC-IRC-IRC-IRC-IRC-IRC-IRC
                          Input orientation:                          
 ---------------------------------------------------------------------
 Center     Atomic      Atomic             Coordinates (Angstroms)
 Number     Number       Type             X           Y           Z
 ---------------------------------------------------------------------
      1          6           0        0.807414   -0.144817    0.188994
      2          6           0       -0.050160   -1.102553    0.842081
      3          1           0       -1.013522   -0.815502    1.241712
      4          1           0        0.263685   -2.138584    0.844562
      5          7           0       -2.600496    0.209450   -0.678246
      6          1           0       -1.865970    0.902320   -0.538265
      7          1           0       -2.530839   -0.089279   -1.650176
      8          8           0        0.340203    1.143960    0.272225
      9          1           0        1.003917    1.686735   -0.191988
     10          8           0        1.849122   -0.407270   -0.395780
     11          1           0       -3.487722    0.704567   -0.597982
 ---------------------------------------------------------------------
                    Distance matrix (angstroms):
                    1          2          3          4          5
     1  C    0.000000
     2  C    1.441948   0.000000
     3  H    2.207678   1.081744   0.000000
     4  H    2.168067   1.082526   1.881364   0.000000
     5  N    3.534326   3.246069   2.693557   4.004465   0.000000
     6  H    2.961820   3.036781   2.616466   3.961658   1.019408
     7  H    3.811766   3.659486   3.345544   4.269981   1.019185
     8  O    1.373376   2.350307   2.571375   3.332944   3.228686
     9  H    1.881048   3.156026   3.519481   4.031803   3.925635
    10  O    1.223110   2.371283   3.323065   2.655090   4.501025
    11  H    4.448480   4.142016   3.437549   4.923159   1.019192
                    6          7          8          9         10
     6  H    0.000000
     7  H    1.631461   0.000000
     8  O    2.362727   3.668703   0.000000
     9  H    2.995240   4.216045   0.974995   0.000000
    10  O    3.941730   4.567131   2.264814   2.267324   0.000000
    11  H    1.634855   1.628781   3.950105   4.615658   5.455178
                   11
    11  H    0.000000
 Symmetry turned off by external request.
 Stoichiometry    C2H6NO2(2)
 Framework group  C1[X(C2H6NO2)]
 Deg. of freedom    27
 Full point group                 C1      NOp   1
 Rotational constants (GHZ):           7.4127604           2.4268921           2.1320654
 Standard basis: 6-31G(d) (6D, 7F)
    87 basis functions,   164 primitive gaussians,    87 cartesian basis functions
    21 alpha electrons       20 beta electrons
       nuclear repulsion energy       170.3740478397 Hartrees.
 NAtoms=   11 NActive=   11 NUniq=   11 SFac= 1.00D+00 NAtFMM=   60 NAOKFM=F Big=F
 Integral buffers will be    131072 words long.
 Raffenetti 2 integral format.
 Two-electron integral symmetry is turned off.
 One-electron integrals computed using PRISM.
 NBasis=    87 RedAO= T EigKep=  3.45D-03  NBF=    87
 NBsUse=    87 1.00D-06 EigRej= -1.00D+00 NBFU=    87
 Initial guess from the checkpoint file:  "acetate-rad_plus_ammonia_irc.chk"
 B after Tr=    -0.000442    0.000023   -0.000332
         Rot=    1.000000   -0.000050   -0.000050    0.000018 Ang=  -0.01 deg.
 Initial guess <Sx>= 0.0000 <Sy>= 0.0000 <Sz>= 0.5000 <S**2>= 0.7581 S= 0.5041
 ExpMin= 1.61D-01 ExpMax= 5.48D+03 ExpMxC= 8.25D+02 IAcc=3 IRadAn=         5 AccDes= 0.00D+00
 Harris functional with IExCor=  402 and IRadAn=       5 diagonalized for initial guess.
 HarFok:  IExCor=  402 AccDes= 0.00D+00 IRadAn=         5 IDoV= 1 UseB2=F ITyADJ=14
 ICtDFT=  3500011 ScaDFX=  1.000000  1.000000  1.000000  1.000000
 FoFCou: FMM=F IPFlag=           0 FMFlag=      100000 FMFlg1=           0
         NFxFlg=           0 DoJE=T BraDBF=F KetDBF=T FulRan=T
         wScrn=  0.000000 ICntrl=       500 IOpCl=  0 I1Cent=   200000004 NGrid=           0
         NMat0=    1 NMatS0=      1 NMatT0=    0 NMatD0=    1 NMtDS0=    0 NMtDT0=    0
 Symmetry not used in FoFCou.
 Keep R1 and R2 ints in memory in canonical form, NReq=18299015.
 Requested convergence on RMS density matrix=1.00D-08 within 128 cycles.
 Requested convergence on MAX density matrix=1.00D-06.
 Requested convergence on             energy=1.00D-06.
 No special actions if energy rises.
 Integral accuracy reduced to 1.0D-05 until final iterations.
 Initial convergence to 1.0D-05 achieved.  Increase integral accuracy.
 SCF Done:  E(UB3LYP) =  -284.969502139     A.U. after   12 cycles
            NFock= 12  Conv=0.58D-08     -V/T= 2.0089
 <Sx>= 0.0000 <Sy>= 0.0000 <Sz>= 0.5000 <S**2>= 0.7581 S= 0.5041
 <L.S>=  0.00000000000    
 Annihilation of the first spin contaminant:
 S**2 before annihilation     0.7581,   after     0.7500
 DoSCS=F DFT=T ScalE2(SS,OS)=  1.000000  1.000000
 Range of M.O.s used for correlation:     1    87
 NBasis=    87 NAE=    21 NBE=    20 NFC=     0 NFV=     0
 NROrb=     87 NOA=    21 NOB=    20 NVA=    66 NVB=    67
 Symmetrizing basis deriv contribution to polar:
 IMax=3 JMax=2 DiffMx= 0.00D+00
 G2DrvN: will do    12 centers at a time, making    1 passes.
 Calling FoFCou, ICntrl=  3107 FMM=F I1Cent=   0 AccDes= 0.00D+00.
 End of G2Drv F.D. properties file   721 does not exist.
 End of G2Drv F.D. properties file   722 does not exist.
 End of G2Drv F.D. properties file   788 does not exist.
          IDoAtm=11111111111
          Differentiating once with respect to nuclear coordinates.
 Keep R1 and R2 ints in memory in canonical form, NReq=18295900.
          There are    36 degrees of freedom in the 1st order CPHF.  IDoFFX=6 NUNeed=     0.
     30 vectors produced by pass  0 Test12= 7.57D-15 2.78D-09 XBig12= 5.24D-01 3.72D-01.
 AX will form    30 AO Fock derivatives at one time.
     30 vectors produced by pass  1 Test12= 7.57D-15 2.78D-09 XBig12= 4.05D-01 2.29D-01.
     30 vectors produced by pass  2 Test12= 7.57D-15 2.78D-09 XBig12= 2.64D-02 6.86D-02.
     30 vectors produced by pass  3 Test12= 7.57D-15 2.78D-09 XBig12= 3.00D-04 5.36D-03.
     30 vectors produced by pass  4 Test12= 7.57D-15 2.78D-09 XBig12= 1.77D-06 1.92D-04.
     28 vectors produced by pass  5 Test12= 7.57D-15 2.78D-09 XBig12= 5.48D-09 8.81D-06.
     12 vectors produced by pass  6 Test12= 7.57D-15 2.78D-09 XBig12= 1.51D-11 5.66D-07.
      2 vectors produced by pass  7 Test12= 7.57D-15 2.78D-09 XBig12= 5.65D-14 3.37D-08.
 InvSVY:  IOpt=1 It=  1 EMax= 1.33D-15
 Solved reduced A of dimension   192 with    30 vectors.
 End of Minotr F.D. properties file   721 does not exist.
 End of Minotr F.D. properties file   722 does not exist.
 End of Minotr F.D. properties file   788 does not exist.
 Calling FoFJK, ICntrl=    100127 FMM=F ISym2X=0 I1Cent= 0 IOpClX= 1 NMat=1 NMatS=1 NMatT=0.
 -------------------------------------------------------------------
 Center     Atomic                   Forces (Hartrees/Bohr)
 Number     Number              X              Y              Z
 -------------------------------------------------------------------
      1        6           0.000185760   -0.000055927   -0.000038859
      2        6           0.000014273   -0.000156617   -0.000219588
      3        1           0.000062076   -0.000058762   -0.000117680
      4        1           0.000011787    0.000037406    0.000021410
      5        7          -0.000508501    0.000307123    0.000233480
      6        1          -0.000038685   -0.000026352   -0.000005058
      7        1          -0.000055713    0.000001883    0.000045788
      8        8          -0.000176964   -0.000206378   -0.000505421
      9        1          -0.000013612   -0.000005417   -0.000014717
     10        8           0.000501023    0.000132114    0.000605011
     11        1           0.000018556    0.000030927   -0.000004366
 -------------------------------------------------------------------
 Cartesian Forces:  Max     0.000605011 RMS     0.000214314
 IRC-IRC-IRC-IRC-IRC-IRC-IRC-IRC-IRC-IRC-IRC-IRC-IRC-IRC-IRC-IRC-IRC-IRC
 Pt135 Step number   1 out of a maximum of  20
 Modified Bulirsch-Stoer Extrapolation Cycles:
    EPS =    0.000010000000000
      PEZero:  N= 2 I= 1 D=  8.39D-04 Err=  2.16D-02
      PEZero:  N= 3 I= 2 D=  8.39D-04 Err=  3.15D-02
      PEZero:  N= 3 I= 1 D=  1.68D-03 Err=  2.57D-02
      PEZero:  N= 4 I= 3 D=  4.19D-04 Err=  3.83D-02
      PEZero:  N= 4 I= 2 D=  1.26D-03 Err=  1.97D-02
      PEZero:  N= 4 I= 1 D=  2.10D-03 Err=  8.25D-03
      PEZero:  N= 5 I= 4 D=  4.19D-04 Err=  5.94D-06
      PEZero:  N= 5 I= 3 D=  8.39D-04 Err=  3.83D-02
 Maximum DWI energy   std dev =  0.000000015 at pt    20
 Maximum DWI gradient std dev =  0.060055781 at pt    94
 CORRECTOR INTEGRATION CONVERGENCE:
   Recorrection delta-x convergence threshold:    0.010000
   Delta-x Convergence Met
 Point Number:  84          Path Number:   2
   CHANGE IN THE REACTION COORDINATE =    0.16102
   NET REACTION COORDINATE UP TO THIS POINT =   13.52298
  # OF POINTS ALONG THE PATH = 135
  # OF STEPS =   1

 Calculating another point on the path.
 IRC-IRC-IRC-IRC-IRC-IRC-IRC-IRC-IRC-IRC-IRC-IRC-IRC-IRC-IRC-IRC-IRC-IRC
                          Input orientation:                          
 ---------------------------------------------------------------------
 Center     Atomic      Atomic             Coordinates (Angstroms)
 Number     Number       Type             X           Y           Z
 ---------------------------------------------------------------------
      1          6           0        0.810456   -0.145909    0.188619
      2          6           0       -0.048875   -1.105587    0.836785
      3          1           0       -1.019763   -0.822587    1.221198
      4          1           0        0.271610   -2.139539    0.848439
      5          7           0       -2.609466    0.214231   -0.673801
      6          1           0       -1.869035    0.901750   -0.538479
      7          1           0       -2.542894   -0.090917   -1.643962
      8          8           0        0.337104    1.141057    0.264341
      9          1           0        1.001967    1.685374   -0.196421
     10          8           0        1.858091   -0.405532   -0.386698
     11          1           0       -3.492396    0.717365   -0.596165
 ---------------------------------------------------------------------
                    Distance matrix (angstroms):
                    1          2          3          4          5
     1  C    0.000000
     2  C    1.442065   0.000000
     3  H    2.207671   1.081890   0.000000
     4  H    2.168012   1.082544   1.881743   0.000000
     5  N    3.545326   3.252755   2.682008   4.019707   0.000000
     6  H    2.967479   3.038706   2.605967   3.969300   1.019428
     7  H    3.821823   3.661119   3.326321   4.281396   1.019196
     8  O    1.373345   2.350337   2.571490   3.332832   3.228218
     9  H    1.881098   3.156144   3.519503   4.031763   3.928689
    10  O    1.223083   2.371393   3.322846   2.655045   4.519469
    11  H    4.458212   4.151425   3.433390   4.941307   1.019184
                    6          7          8          9         10
     6  H    0.000000
     7  H    1.631430   0.000000
     8  O    2.359839   3.667938   0.000000
     9  H    2.995617   4.220974   0.975000   0.000000
    10  O    3.952656   4.587849   2.264772   2.267387   0.000000
    11  H    1.634817   1.628727   3.947791   4.614773   5.471058
                   11
    11  H    0.000000
 Symmetry turned off by external request.
 Stoichiometry    C2H6NO2(2)
 Framework group  C1[X(C2H6NO2)]
 Deg. of freedom    27
 Full point group                 C1      NOp   1
 Rotational constants (GHZ):           7.4677057           2.4165316           2.1194147
 Standard basis: 6-31G(d) (6D, 7F)
    87 basis functions,   164 primitive gaussians,    87 cartesian basis functions
    21 alpha electrons       20 beta electrons
       nuclear repulsion energy       170.3012995994 Hartrees.
 NAtoms=   11 NActive=   11 NUniq=   11 SFac= 1.00D+00 NAtFMM=   60 NAOKFM=F Big=F
 Integral buffers will be    131072 words long.
 Raffenetti 2 integral format.
 Two-electron integral symmetry is turned off.
 One-electron integrals computed using PRISM.
 NBasis=    87 RedAO= T EigKep=  3.46D-03  NBF=    87
 NBsUse=    87 1.00D-06 EigRej= -1.00D+00 NBFU=    87
 Initial guess from the checkpoint file:  "acetate-rad_plus_ammonia_irc.chk"
 B after Tr=    -0.000455    0.000018   -0.000323
         Rot=    1.000000   -0.000059   -0.000056    0.000017 Ang=  -0.01 deg.
 Initial guess <Sx>= 0.0000 <Sy>= 0.0000 <Sz>= 0.5000 <S**2>= 0.7581 S= 0.5041
 ExpMin= 1.61D-01 ExpMax= 5.48D+03 ExpMxC= 8.25D+02 IAcc=3 IRadAn=         5 AccDes= 0.00D+00
 Harris functional with IExCor=  402 and IRadAn=       5 diagonalized for initial guess.
 HarFok:  IExCor=  402 AccDes= 0.00D+00 IRadAn=         5 IDoV= 1 UseB2=F ITyADJ=14
 ICtDFT=  3500011 ScaDFX=  1.000000  1.000000  1.000000  1.000000
 FoFCou: FMM=F IPFlag=           0 FMFlag=      100000 FMFlg1=           0
         NFxFlg=           0 DoJE=T BraDBF=F KetDBF=T FulRan=T
         wScrn=  0.000000 ICntrl=       500 IOpCl=  0 I1Cent=   200000004 NGrid=           0
         NMat0=    1 NMatS0=      1 NMatT0=    0 NMatD0=    1 NMtDS0=    0 NMtDT0=    0
 Symmetry not used in FoFCou.
 Keep R1 and R2 ints in memory in canonical form, NReq=18299015.
 Requested convergence on RMS density matrix=1.00D-08 within 128 cycles.
 Requested convergence on MAX density matrix=1.00D-06.
 Requested convergence on             energy=1.00D-06.
 No special actions if energy rises.
 Integral accuracy reduced to 1.0D-05 until final iterations.
 Initial convergence to 1.0D-05 achieved.  Increase integral accuracy.
 SCF Done:  E(UB3LYP) =  -284.969557421     A.U. after   12 cycles
            NFock= 12  Conv=0.60D-08     -V/T= 2.0089
 <Sx>= 0.0000 <Sy>= 0.0000 <Sz>= 0.5000 <S**2>= 0.7581 S= 0.5041
 <L.S>=  0.00000000000    
 Annihilation of the first spin contaminant:
 S**2 before annihilation     0.7581,   after     0.7500
 DoSCS=F DFT=T ScalE2(SS,OS)=  1.000000  1.000000
 Range of M.O.s used for correlation:     1    87
 NBasis=    87 NAE=    21 NBE=    20 NFC=     0 NFV=     0
 NROrb=     87 NOA=    21 NOB=    20 NVA=    66 NVB=    67
 Symmetrizing basis deriv contribution to polar:
 IMax=3 JMax=2 DiffMx= 0.00D+00
 G2DrvN: will do    12 centers at a time, making    1 passes.
 Calling FoFCou, ICntrl=  3107 FMM=F I1Cent=   0 AccDes= 0.00D+00.
 End of G2Drv F.D. properties file   721 does not exist.
 End of G2Drv F.D. properties file   722 does not exist.
 End of G2Drv F.D. properties file   788 does not exist.
          IDoAtm=11111111111
          Differentiating once with respect to nuclear coordinates.
 Keep R1 and R2 ints in memory in canonical form, NReq=18295900.
          There are    36 degrees of freedom in the 1st order CPHF.  IDoFFX=6 NUNeed=     0.
     30 vectors produced by pass  0 Test12= 7.57D-15 2.78D-09 XBig12= 5.27D-01 3.74D-01.
 AX will form    30 AO Fock derivatives at one time.
     30 vectors produced by pass  1 Test12= 7.57D-15 2.78D-09 XBig12= 4.10D-01 2.30D-01.
     30 vectors produced by pass  2 Test12= 7.57D-15 2.78D-09 XBig12= 2.68D-02 6.92D-02.
     30 vectors produced by pass  3 Test12= 7.57D-15 2.78D-09 XBig12= 3.02D-04 5.38D-03.
     30 vectors produced by pass  4 Test12= 7.57D-15 2.78D-09 XBig12= 1.77D-06 1.92D-04.
     28 vectors produced by pass  5 Test12= 7.57D-15 2.78D-09 XBig12= 5.43D-09 8.82D-06.
     12 vectors produced by pass  6 Test12= 7.57D-15 2.78D-09 XBig12= 1.51D-11 5.59D-07.
      2 vectors produced by pass  7 Test12= 7.57D-15 2.78D-09 XBig12= 5.55D-14 3.39D-08.
 InvSVY:  IOpt=1 It=  1 EMax= 2.00D-15
 Solved reduced A of dimension   192 with    30 vectors.
 End of Minotr F.D. properties file   721 does not exist.
 End of Minotr F.D. properties file   722 does not exist.
 End of Minotr F.D. properties file   788 does not exist.
 Calling FoFJK, ICntrl=    100127 FMM=F ISym2X=0 I1Cent= 0 IOpClX= 1 NMat=1 NMatS=1 NMatT=0.
 -------------------------------------------------------------------
 Center     Atomic                   Forces (Hartrees/Bohr)
 Number     Number              X              Y              Z
 -------------------------------------------------------------------
      1        6           0.000188582   -0.000056645   -0.000043075
      2        6           0.000003471   -0.000155770   -0.000246956
      3        1           0.000059943   -0.000057419   -0.000119154
      4        1           0.000010611    0.000035030    0.000019512
      5        7          -0.000505669    0.000300823    0.000253454
      6        1          -0.000037713   -0.000024273   -0.000004844
      7        1          -0.000056999    0.000002592    0.000045655
      8        8          -0.000174431   -0.000208446   -0.000532017
      9        1          -0.000013366   -0.000005781   -0.000014656
     10        8           0.000513579    0.000137396    0.000640864
     11        1           0.000011991    0.000032492    0.000001216
 -------------------------------------------------------------------
 Cartesian Forces:  Max     0.000640864 RMS     0.000221455
 IRC-IRC-IRC-IRC-IRC-IRC-IRC-IRC-IRC-IRC-IRC-IRC-IRC-IRC-IRC-IRC-IRC-IRC
 Pt136 Step number   1 out of a maximum of  20
 Modified Bulirsch-Stoer Extrapolation Cycles:
    EPS =    0.000010000000000
      PEZero:  N= 2 I= 1 D=  8.39D-04 Err=  2.26D-02
      PEZero:  N= 3 I= 2 D=  8.39D-04 Err=  3.27D-02
      PEZero:  N= 3 I= 1 D=  1.68D-03 Err=  2.65D-02
      PEZero:  N= 4 I= 3 D=  4.19D-04 Err=  2.97D-02
      PEZero:  N= 4 I= 2 D=  1.26D-03 Err=  6.93D-03
      PEZero:  N= 4 I= 1 D=  2.10D-03 Err=  7.55D-03
      PEZero:  N= 5 I= 4 D=  4.19D-04 Err=  5.08D-06
      PEZero:  N= 5 I= 3 D=  8.39D-04 Err=  2.97D-02
 Maximum DWI energy   std dev =  0.000000026 at pt    11
 Maximum DWI gradient std dev =  0.055221008 at pt    94
 CORRECTOR INTEGRATION CONVERGENCE:
   Recorrection delta-x convergence threshold:    0.010000
   Delta-x Convergence Met
 Point Number:  85          Path Number:   2
   CHANGE IN THE REACTION COORDINATE =    0.16102
   NET REACTION COORDINATE UP TO THIS POINT =   13.68400
  # OF POINTS ALONG THE PATH = 136
  # OF STEPS =   1

 Calculating another point on the path.
 IRC-IRC-IRC-IRC-IRC-IRC-IRC-IRC-IRC-IRC-IRC-IRC-IRC-IRC-IRC-IRC-IRC-IRC
                          Input orientation:                          
 ---------------------------------------------------------------------
 Center     Atomic      Atomic             Coordinates (Angstroms)
 Number     Number       Type             X           Y           Z
 ---------------------------------------------------------------------
      1          6           0        0.813419   -0.146960    0.188188
      2          6           0       -0.047873   -1.108533    0.831169
      3          1           0       -1.025915   -0.829512    1.200480
      4          1           0        0.278857   -2.140405    0.851870
      5          7           0       -2.618163    0.218830   -0.669166
      6          1           0       -1.872187    0.901290   -0.538628
      7          1           0       -2.555153   -0.092242   -1.637692
      8          8           0        0.334130    1.138205    0.256321
      9          1           0        1.000293    1.684022   -0.200783
     10          8           0        1.867001   -0.403777   -0.377393
     11          1           0       -3.496988    0.729370   -0.593412
 ---------------------------------------------------------------------
                    Distance matrix (angstroms):
                    1          2          3          4          5
     1  C    0.000000
     2  C    1.442177   0.000000
     3  H    2.207660   1.082039   0.000000
     4  H    2.167960   1.082561   1.882126   0.000000
     5  N    3.555927   3.258725   2.670179   4.033890   0.000000
     6  H    2.973142   3.040371   2.595448   3.976478   1.019447
     7  H    3.831986   3.662591   3.307168   4.292377   1.019205
     8  O    1.373321   2.350364   2.571589   3.332719   3.227664
     9  H    1.881147   3.156255   3.519504   4.031723   3.931843
    10  O    1.223058   2.371507   3.322634   2.655026   4.537562
    11  H    4.467490   4.159773   3.428464   4.957968   1.019177
                    6          7          8          9         10
     6  H    0.000000
     7  H    1.631408   0.000000
     8  O    2.357097   3.667321   0.000000
     9  H    2.996322   4.226230   0.975004   0.000000
    10  O    3.963675   4.608780   2.264728   2.267439   0.000000
    11  H    1.634790   1.628686   3.945460   4.614223   5.486625
                   11
    11  H    0.000000
 Symmetry turned off by external request.
 Stoichiometry    C2H6NO2(2)
 Framework group  C1[X(C2H6NO2)]
 Deg. of freedom    27
 Full point group                 C1      NOp   1
 Rotational constants (GHZ):           7.5241518           2.4065722           2.1071184
 Standard basis: 6-31G(d) (6D, 7F)
    87 basis functions,   164 primitive gaussians,    87 cartesian basis functions
    21 alpha electrons       20 beta electrons
       nuclear repulsion energy       170.2326833636 Hartrees.
 NAtoms=   11 NActive=   11 NUniq=   11 SFac= 1.00D+00 NAtFMM=   60 NAOKFM=F Big=F
 Integral buffers will be    131072 words long.
 Raffenetti 2 integral format.
 Two-electron integral symmetry is turned off.
 One-electron integrals computed using PRISM.
 NBasis=    87 RedAO= T EigKep=  3.46D-03  NBF=    87
 NBsUse=    87 1.00D-06 EigRej= -1.00D+00 NBFU=    87
 Initial guess from the checkpoint file:  "acetate-rad_plus_ammonia_irc.chk"
 B after Tr=    -0.000467    0.000016   -0.000314
         Rot=    1.000000   -0.000069   -0.000061    0.000016 Ang=  -0.01 deg.
 Initial guess <Sx>= 0.0000 <Sy>= 0.0000 <Sz>= 0.5000 <S**2>= 0.7581 S= 0.5041
 ExpMin= 1.61D-01 ExpMax= 5.48D+03 ExpMxC= 8.25D+02 IAcc=3 IRadAn=         5 AccDes= 0.00D+00
 Harris functional with IExCor=  402 and IRadAn=       5 diagonalized for initial guess.
 HarFok:  IExCor=  402 AccDes= 0.00D+00 IRadAn=         5 IDoV= 1 UseB2=F ITyADJ=14
 ICtDFT=  3500011 ScaDFX=  1.000000  1.000000  1.000000  1.000000
 FoFCou: FMM=F IPFlag=           0 FMFlag=      100000 FMFlg1=           0
         NFxFlg=           0 DoJE=T BraDBF=F KetDBF=T FulRan=T
         wScrn=  0.000000 ICntrl=       500 IOpCl=  0 I1Cent=   200000004 NGrid=           0
         NMat0=    1 NMatS0=      1 NMatT0=    0 NMatD0=    1 NMtDS0=    0 NMtDT0=    0
 Symmetry not used in FoFCou.
 Keep R1 and R2 ints in memory in canonical form, NReq=18299015.
 Requested convergence on RMS density matrix=1.00D-08 within 128 cycles.
 Requested convergence on MAX density matrix=1.00D-06.
 Requested convergence on             energy=1.00D-06.
 No special actions if energy rises.
 Integral accuracy reduced to 1.0D-05 until final iterations.
 Initial convergence to 1.0D-05 achieved.  Increase integral accuracy.
 SCF Done:  E(UB3LYP) =  -284.969614500     A.U. after   12 cycles
            NFock= 12  Conv=0.62D-08     -V/T= 2.0089
 <Sx>= 0.0000 <Sy>= 0.0000 <Sz>= 0.5000 <S**2>= 0.7581 S= 0.5041
 <L.S>=  0.00000000000    
 Annihilation of the first spin contaminant:
 S**2 before annihilation     0.7581,   after     0.7500
 DoSCS=F DFT=T ScalE2(SS,OS)=  1.000000  1.000000
 Range of M.O.s used for correlation:     1    87
 NBasis=    87 NAE=    21 NBE=    20 NFC=     0 NFV=     0
 NROrb=     87 NOA=    21 NOB=    20 NVA=    66 NVB=    67
 Symmetrizing basis deriv contribution to polar:
 IMax=3 JMax=2 DiffMx= 0.00D+00
 G2DrvN: will do    12 centers at a time, making    1 passes.
 Calling FoFCou, ICntrl=  3107 FMM=F I1Cent=   0 AccDes= 0.00D+00.
 End of G2Drv F.D. properties file   721 does not exist.
 End of G2Drv F.D. properties file   722 does not exist.
 End of G2Drv F.D. properties file   788 does not exist.
          IDoAtm=11111111111
          Differentiating once with respect to nuclear coordinates.
 Keep R1 and R2 ints in memory in canonical form, NReq=18295900.
          There are    36 degrees of freedom in the 1st order CPHF.  IDoFFX=6 NUNeed=     0.
     30 vectors produced by pass  0 Test12= 7.57D-15 2.78D-09 XBig12= 5.30D-01 3.76D-01.
 AX will form    30 AO Fock derivatives at one time.
     30 vectors produced by pass  1 Test12= 7.57D-15 2.78D-09 XBig12= 4.15D-01 2.32D-01.
     30 vectors produced by pass  2 Test12= 7.57D-15 2.78D-09 XBig12= 2.72D-02 6.98D-02.
     30 vectors produced by pass  3 Test12= 7.57D-15 2.78D-09 XBig12= 3.05D-04 5.40D-03.
     30 vectors produced by pass  4 Test12= 7.57D-15 2.78D-09 XBig12= 1.78D-06 1.93D-04.
     28 vectors produced by pass  5 Test12= 7.57D-15 2.78D-09 XBig12= 5.37D-09 8.84D-06.
     12 vectors produced by pass  6 Test12= 7.57D-15 2.78D-09 XBig12= 1.51D-11 5.51D-07.
      2 vectors produced by pass  7 Test12= 7.57D-15 2.78D-09 XBig12= 5.50D-14 3.41D-08.
 InvSVY:  IOpt=1 It=  1 EMax= 2.33D-15
 Solved reduced A of dimension   192 with    30 vectors.
 End of Minotr F.D. properties file   721 does not exist.
 End of Minotr F.D. properties file   722 does not exist.
 End of Minotr F.D. properties file   788 does not exist.
 Calling FoFJK, ICntrl=    100127 FMM=F ISym2X=0 I1Cent= 0 IOpClX= 1 NMat=1 NMatS=1 NMatT=0.
 -------------------------------------------------------------------
 Center     Atomic                   Forces (Hartrees/Bohr)
 Number     Number              X              Y              Z
 -------------------------------------------------------------------
      1        6           0.000191094   -0.000057289   -0.000046845
      2        6          -0.000005680   -0.000155117   -0.000272727
      3        1           0.000057628   -0.000055969   -0.000120061
      4        1           0.000009488    0.000032800    0.000017665
      5        7          -0.000503651    0.000294959    0.000271613
      6        1          -0.000036972   -0.000022284   -0.000004554
      7        1          -0.000058314    0.000003521    0.000045448
      8        8          -0.000171314   -0.000210545   -0.000557211
      9        1          -0.000013116   -0.000006163   -0.000014611
     10        8           0.000524281    0.000142512    0.000674739
     11        1           0.000006557    0.000033574    0.000006544
 -------------------------------------------------------------------
 Cartesian Forces:  Max     0.000674739 RMS     0.000228358
 IRC-IRC-IRC-IRC-IRC-IRC-IRC-IRC-IRC-IRC-IRC-IRC-IRC-IRC-IRC-IRC-IRC-IRC
 Pt137 Step number   1 out of a maximum of  20
 Modified Bulirsch-Stoer Extrapolation Cycles:
    EPS =    0.000010000000000
      PEZero:  N= 2 I= 1 D=  8.39D-04 Err=  2.41D-02
      PEZero:  N= 3 I= 2 D=  8.39D-04 Err=  3.46D-02
      PEZero:  N= 3 I= 1 D=  1.68D-03 Err=  2.79D-02
      PEZero:  N= 4 I= 3 D=  4.19D-04 Err=  2.43D-02
      PEZero:  N= 4 I= 2 D=  1.26D-03 Err=  2.24D-03
      PEZero:  N= 4 I= 1 D=  2.10D-03 Err=  1.94D-02
      PEZero:  N= 5 I= 4 D=  4.19D-04 Err=  4.41D-06
      PEZero:  N= 5 I= 3 D=  8.39D-04 Err=  2.43D-02
 Maximum DWI energy   std dev =  0.000000027 at pt    11
 Maximum DWI gradient std dev =  0.050979425 at pt   142
 CORRECTOR INTEGRATION CONVERGENCE:
   Recorrection delta-x convergence threshold:    0.010000
   Delta-x Convergence Met
 Point Number:  86          Path Number:   2
   CHANGE IN THE REACTION COORDINATE =    0.16103
   NET REACTION COORDINATE UP TO THIS POINT =   13.84503
  # OF POINTS ALONG THE PATH = 137
  # OF STEPS =   1

 Calculating another point on the path.
 IRC-IRC-IRC-IRC-IRC-IRC-IRC-IRC-IRC-IRC-IRC-IRC-IRC-IRC-IRC-IRC-IRC-IRC
                          Input orientation:                          
 ---------------------------------------------------------------------
 Center     Atomic      Atomic             Coordinates (Angstroms)
 Number     Number       Type             X           Y           Z
 ---------------------------------------------------------------------
      1          6           0        0.816311   -0.147974    0.187709
      2          6           0       -0.047112   -1.111401    0.825273
      3          1           0       -1.031929   -0.836278    1.179651
      4          1           0        0.285480   -2.141197    0.854882
      5          7           0       -2.626613    0.223264   -0.664376
      6          1           0       -1.875432    0.900940   -0.538710
      7          1           0       -2.567601   -0.093217   -1.631410
      8          8           0        0.331278    1.135397    0.248178
      9          1           0        0.998868    1.682679   -0.205082
     10          8           0        1.875836   -0.402003   -0.367887
     11          1           0       -3.501524    0.740637   -0.589776
 ---------------------------------------------------------------------
                    Distance matrix (angstroms):
                    1          2          3          4          5
     1  C    0.000000
     2  C    1.442283   0.000000
     3  H    2.207646   1.082192   0.000000
     4  H    2.167911   1.082577   1.882513   0.000000
     5  N    3.566174   3.264079   2.658210   4.047111   0.000000
     6  H    2.978823   3.041828   2.584993   3.983244   1.019466
     7  H    3.842272   3.663994   3.288235   4.303015   1.019213
     8  O    1.373301   2.350387   2.571668   3.332605   3.227052
     9  H    1.881197   3.156357   3.519484   4.031684   3.935094
    10  O    1.223033   2.371626   3.322434   2.655032   4.555317
    11  H    4.476362   4.167178   3.422928   4.973269   1.019171
                    6          7          8          9         10
     6  H    0.000000
     7  H    1.631392   0.000000
     8  O    2.354513   3.666857   0.000000
     9  H    2.997336   4.231775   0.975007   0.000000
    10  O    3.974777   4.629900   2.264684   2.267483   0.000000
    11  H    1.634773   1.628658   3.943143   4.613997   5.501897
                   11
    11  H    0.000000
 Symmetry turned off by external request.
 Stoichiometry    C2H6NO2(2)
 Framework group  C1[X(C2H6NO2)]
 Deg. of freedom    27
 Full point group                 C1      NOp   1
 Rotational constants (GHZ):           7.5819122           2.3969646           2.0951533
 Standard basis: 6-31G(d) (6D, 7F)
    87 basis functions,   164 primitive gaussians,    87 cartesian basis functions
    21 alpha electrons       20 beta electrons
       nuclear repulsion energy       170.1675573426 Hartrees.
 NAtoms=   11 NActive=   11 NUniq=   11 SFac= 1.00D+00 NAtFMM=   60 NAOKFM=F Big=F
 Integral buffers will be    131072 words long.
 Raffenetti 2 integral format.
 Two-electron integral symmetry is turned off.
 One-electron integrals computed using PRISM.
 NBasis=    87 RedAO= T EigKep=  3.46D-03  NBF=    87
 NBsUse=    87 1.00D-06 EigRej= -1.00D+00 NBFU=    87
 Initial guess from the checkpoint file:  "acetate-rad_plus_ammonia_irc.chk"
 B after Tr=    -0.000477    0.000015   -0.000305
         Rot=    1.000000   -0.000078   -0.000066    0.000016 Ang=  -0.01 deg.
 Initial guess <Sx>= 0.0000 <Sy>= 0.0000 <Sz>= 0.5000 <S**2>= 0.7581 S= 0.5041
 ExpMin= 1.61D-01 ExpMax= 5.48D+03 ExpMxC= 8.25D+02 IAcc=3 IRadAn=         5 AccDes= 0.00D+00
 Harris functional with IExCor=  402 and IRadAn=       5 diagonalized for initial guess.
 HarFok:  IExCor=  402 AccDes= 0.00D+00 IRadAn=         5 IDoV= 1 UseB2=F ITyADJ=14
 ICtDFT=  3500011 ScaDFX=  1.000000  1.000000  1.000000  1.000000
 FoFCou: FMM=F IPFlag=           0 FMFlag=      100000 FMFlg1=           0
         NFxFlg=           0 DoJE=T BraDBF=F KetDBF=T FulRan=T
         wScrn=  0.000000 ICntrl=       500 IOpCl=  0 I1Cent=   200000004 NGrid=           0
         NMat0=    1 NMatS0=      1 NMatT0=    0 NMatD0=    1 NMtDS0=    0 NMtDT0=    0
 Symmetry not used in FoFCou.
 Keep R1 and R2 ints in memory in canonical form, NReq=18299015.
 Requested convergence on RMS density matrix=1.00D-08 within 128 cycles.
 Requested convergence on MAX density matrix=1.00D-06.
 Requested convergence on             energy=1.00D-06.
 No special actions if energy rises.
 Integral accuracy reduced to 1.0D-05 until final iterations.
 Initial convergence to 1.0D-05 achieved.  Increase integral accuracy.
 SCF Done:  E(UB3LYP) =  -284.969673274     A.U. after   12 cycles
            NFock= 12  Conv=0.66D-08     -V/T= 2.0089
 <Sx>= 0.0000 <Sy>= 0.0000 <Sz>= 0.5000 <S**2>= 0.7581 S= 0.5041
 <L.S>=  0.00000000000    
 Annihilation of the first spin contaminant:
 S**2 before annihilation     0.7581,   after     0.7500
 DoSCS=F DFT=T ScalE2(SS,OS)=  1.000000  1.000000
 Range of M.O.s used for correlation:     1    87
 NBasis=    87 NAE=    21 NBE=    20 NFC=     0 NFV=     0
 NROrb=     87 NOA=    21 NOB=    20 NVA=    66 NVB=    67
 Symmetrizing basis deriv contribution to polar:
 IMax=3 JMax=2 DiffMx= 0.00D+00
 G2DrvN: will do    12 centers at a time, making    1 passes.
 Calling FoFCou, ICntrl=  3107 FMM=F I1Cent=   0 AccDes= 0.00D+00.
 End of G2Drv F.D. properties file   721 does not exist.
 End of G2Drv F.D. properties file   722 does not exist.
 End of G2Drv F.D. properties file   788 does not exist.
          IDoAtm=11111111111
          Differentiating once with respect to nuclear coordinates.
 Keep R1 and R2 ints in memory in canonical form, NReq=18295900.
          There are    36 degrees of freedom in the 1st order CPHF.  IDoFFX=6 NUNeed=     0.
     30 vectors produced by pass  0 Test12= 7.57D-15 2.78D-09 XBig12= 5.33D-01 3.79D-01.
 AX will form    30 AO Fock derivatives at one time.
     30 vectors produced by pass  1 Test12= 7.57D-15 2.78D-09 XBig12= 4.19D-01 2.33D-01.
     30 vectors produced by pass  2 Test12= 7.57D-15 2.78D-09 XBig12= 2.75D-02 7.04D-02.
     30 vectors produced by pass  3 Test12= 7.57D-15 2.78D-09 XBig12= 3.07D-04 5.41D-03.
     30 vectors produced by pass  4 Test12= 7.57D-15 2.78D-09 XBig12= 1.78D-06 1.93D-04.
     28 vectors produced by pass  5 Test12= 7.57D-15 2.78D-09 XBig12= 5.32D-09 8.86D-06.
     12 vectors produced by pass  6 Test12= 7.57D-15 2.78D-09 XBig12= 1.51D-11 5.43D-07.
      2 vectors produced by pass  7 Test12= 7.57D-15 2.78D-09 XBig12= 5.48D-14 3.42D-08.
 InvSVY:  IOpt=1 It=  1 EMax= 2.66D-15
 Solved reduced A of dimension   192 with    30 vectors.
 End of Minotr F.D. properties file   721 does not exist.
 End of Minotr F.D. properties file   722 does not exist.
 End of Minotr F.D. properties file   788 does not exist.
 Calling FoFJK, ICntrl=    100127 FMM=F ISym2X=0 I1Cent= 0 IOpClX= 1 NMat=1 NMatS=1 NMatT=0.
 -------------------------------------------------------------------
 Center     Atomic                   Forces (Hartrees/Bohr)
 Number     Number              X              Y              Z
 -------------------------------------------------------------------
      1        6           0.000193238   -0.000057843   -0.000050274
      2        6          -0.000013416   -0.000154501   -0.000296979
      3        1           0.000055115   -0.000054382   -0.000120407
      4        1           0.000008395    0.000030642    0.000015810
      5        7          -0.000501812    0.000289213    0.000288064
      6        1          -0.000036392   -0.000020353   -0.000004200
      7        1          -0.000059631    0.000004699    0.000045137
      8        8          -0.000167589   -0.000212558   -0.000580983
      9        1          -0.000012861   -0.000006551   -0.000014570
     10        8           0.000532906    0.000147427    0.000706663
     11        1           0.000002047    0.000034206    0.000011740
 -------------------------------------------------------------------
 Cartesian Forces:  Max     0.000706663 RMS     0.000234886
 IRC-IRC-IRC-IRC-IRC-IRC-IRC-IRC-IRC-IRC-IRC-IRC-IRC-IRC-IRC-IRC-IRC-IRC
 Pt138 Step number   1 out of a maximum of  20
 Modified Bulirsch-Stoer Extrapolation Cycles:
    EPS =    0.000010000000000
      PEZero:  N= 2 I= 1 D=  8.39D-04 Err=  2.53D-02
      PEZero:  N= 3 I= 2 D=  8.39D-04 Err=  3.65D-02
      PEZero:  N= 3 I= 1 D=  1.68D-03 Err=  2.94D-02
      PEZero:  N= 4 I= 3 D=  4.19D-04 Err=  1.96D-02
      PEZero:  N= 4 I= 2 D=  1.26D-03 Err=  1.03D-02
      PEZero:  N= 4 I= 1 D=  2.10D-03 Err=  3.00D-02
      PEZero:  N= 5 I= 4 D=  4.19D-04 Err=  3.89D-06
      PEZero:  N= 5 I= 3 D=  8.39D-04 Err=  1.96D-02
 Maximum DWI energy   std dev =  0.000000027 at pt    11
 Maximum DWI gradient std dev =  0.047184209 at pt   142
 CORRECTOR INTEGRATION CONVERGENCE:
   Recorrection delta-x convergence threshold:    0.010000
   Delta-x Convergence Met
 Point Number:  87          Path Number:   2
   CHANGE IN THE REACTION COORDINATE =    0.16103
   NET REACTION COORDINATE UP TO THIS POINT =   14.00606
  # OF POINTS ALONG THE PATH = 138
  # OF STEPS =   1

 Calculating another point on the path.
 IRC-IRC-IRC-IRC-IRC-IRC-IRC-IRC-IRC-IRC-IRC-IRC-IRC-IRC-IRC-IRC-IRC-IRC
                          Input orientation:                          
 ---------------------------------------------------------------------
 Center     Atomic      Atomic             Coordinates (Angstroms)
 Number     Number       Type             X           Y           Z
 ---------------------------------------------------------------------
      1          6           0        0.819135   -0.148956    0.187186
      2          6           0       -0.046558   -1.114199    0.819128
      3          1           0       -1.037767   -0.842883    1.158789
      4          1           0        0.291523   -2.141932    0.857493
      5          7           0       -2.634836    0.227542   -0.659456
      6          1           0       -1.878775    0.900700   -0.538721
      7          1           0       -2.580230   -0.093803   -1.625151
      8          8           0        0.328546    1.132626    0.239921
      9          1           0        0.997673    1.681344   -0.209324
     10          8           0        1.884586   -0.400210   -0.358195
     11          1           0       -3.506024    0.751212   -0.585285
 ---------------------------------------------------------------------
                    Distance matrix (angstroms):
                    1          2          3          4          5
     1  C    0.000000
     2  C    1.442383   0.000000
     3  H    2.207631   1.082347   0.000000
     4  H    2.167865   1.082592   1.882901   0.000000
     5  N    3.576098   3.268894   2.646216   4.059448   0.000000
     6  H    2.984533   3.043122   2.574669   3.989638   1.019484
     7  H    3.852699   3.665406   3.269654   4.313389   1.019221
     8  O    1.373285   2.350405   2.571724   3.332491   3.226405
     9  H    1.881248   3.156452   3.519442   4.031648   3.938436
    10  O    1.223010   2.371748   3.322250   2.655060   4.572746
    11  H    4.484865   4.173732   3.416903   4.987309   1.019166
                    6          7          8          9         10
     6  H    0.000000
     7  H    1.631382   0.000000
     8  O    2.352092   3.666552   0.000000
     9  H    2.998643   4.237582   0.975009   0.000000
    10  O    3.985955   4.651198   2.264639   2.267519   0.000000
    11  H    1.634765   1.628639   3.940859   4.614085   5.516885
                   11
    11  H    0.000000
 Symmetry turned off by external request.
 Stoichiometry    C2H6NO2(2)
 Framework group  C1[X(C2H6NO2)]
 Deg. of freedom    27
 Full point group                 C1      NOp   1
 Rotational constants (GHZ):           7.6408366           2.3876709           2.0835006
 Standard basis: 6-31G(d) (6D, 7F)
    87 basis functions,   164 primitive gaussians,    87 cartesian basis functions
    21 alpha electrons       20 beta electrons
       nuclear repulsion energy       170.1054226506 Hartrees.
 NAtoms=   11 NActive=   11 NUniq=   11 SFac= 1.00D+00 NAtFMM=   60 NAOKFM=F Big=F
 Integral buffers will be    131072 words long.
 Raffenetti 2 integral format.
 Two-electron integral symmetry is turned off.
 One-electron integrals computed using PRISM.
 NBasis=    87 RedAO= T EigKep=  3.47D-03  NBF=    87
 NBsUse=    87 1.00D-06 EigRej= -1.00D+00 NBFU=    87
 Initial guess from the checkpoint file:  "acetate-rad_plus_ammonia_irc.chk"
 B after Tr=    -0.000487    0.000015   -0.000295
         Rot=    1.000000   -0.000087   -0.000071    0.000016 Ang=  -0.01 deg.
 Initial guess <Sx>= 0.0000 <Sy>= 0.0000 <Sz>= 0.5000 <S**2>= 0.7581 S= 0.5041
 ExpMin= 1.61D-01 ExpMax= 5.48D+03 ExpMxC= 8.25D+02 IAcc=3 IRadAn=         5 AccDes= 0.00D+00
 Harris functional with IExCor=  402 and IRadAn=       5 diagonalized for initial guess.
 HarFok:  IExCor=  402 AccDes= 0.00D+00 IRadAn=         5 IDoV= 1 UseB2=F ITyADJ=14
 ICtDFT=  3500011 ScaDFX=  1.000000  1.000000  1.000000  1.000000
 FoFCou: FMM=F IPFlag=           0 FMFlag=      100000 FMFlg1=           0
         NFxFlg=           0 DoJE=T BraDBF=F KetDBF=T FulRan=T
         wScrn=  0.000000 ICntrl=       500 IOpCl=  0 I1Cent=   200000004 NGrid=           0
         NMat0=    1 NMatS0=      1 NMatT0=    0 NMatD0=    1 NMtDS0=    0 NMtDT0=    0
 Symmetry not used in FoFCou.
 Keep R1 and R2 ints in memory in canonical form, NReq=18299015.
 Requested convergence on RMS density matrix=1.00D-08 within 128 cycles.
 Requested convergence on MAX density matrix=1.00D-06.
 Requested convergence on             energy=1.00D-06.
 No special actions if energy rises.
 Integral accuracy reduced to 1.0D-05 until final iterations.
 Initial convergence to 1.0D-05 achieved.  Increase integral accuracy.
 SCF Done:  E(UB3LYP) =  -284.969733617     A.U. after   12 cycles
            NFock= 12  Conv=0.69D-08     -V/T= 2.0089
 <Sx>= 0.0000 <Sy>= 0.0000 <Sz>= 0.5000 <S**2>= 0.7581 S= 0.5041
 <L.S>=  0.00000000000    
 Annihilation of the first spin contaminant:
 S**2 before annihilation     0.7581,   after     0.7500
 DoSCS=F DFT=T ScalE2(SS,OS)=  1.000000  1.000000
 Range of M.O.s used for correlation:     1    87
 NBasis=    87 NAE=    21 NBE=    20 NFC=     0 NFV=     0
 NROrb=     87 NOA=    21 NOB=    20 NVA=    66 NVB=    67
 Symmetrizing basis deriv contribution to polar:
 IMax=3 JMax=2 DiffMx= 0.00D+00
 G2DrvN: will do    12 centers at a time, making    1 passes.
 Calling FoFCou, ICntrl=  3107 FMM=F I1Cent=   0 AccDes= 0.00D+00.
 End of G2Drv F.D. properties file   721 does not exist.
 End of G2Drv F.D. properties file   722 does not exist.
 End of G2Drv F.D. properties file   788 does not exist.
          IDoAtm=11111111111
          Differentiating once with respect to nuclear coordinates.
 Keep R1 and R2 ints in memory in canonical form, NReq=18295900.
          There are    36 degrees of freedom in the 1st order CPHF.  IDoFFX=6 NUNeed=     0.
     30 vectors produced by pass  0 Test12= 7.57D-15 2.78D-09 XBig12= 5.36D-01 3.81D-01.
 AX will form    30 AO Fock derivatives at one time.
     30 vectors produced by pass  1 Test12= 7.57D-15 2.78D-09 XBig12= 4.24D-01 2.34D-01.
     30 vectors produced by pass  2 Test12= 7.57D-15 2.78D-09 XBig12= 2.79D-02 7.09D-02.
     30 vectors produced by pass  3 Test12= 7.57D-15 2.78D-09 XBig12= 3.10D-04 5.43D-03.
     30 vectors produced by pass  4 Test12= 7.57D-15 2.78D-09 XBig12= 1.79D-06 1.93D-04.
     28 vectors produced by pass  5 Test12= 7.57D-15 2.78D-09 XBig12= 5.26D-09 8.88D-06.
     12 vectors produced by pass  6 Test12= 7.57D-15 2.78D-09 XBig12= 1.51D-11 5.34D-07.
      2 vectors produced by pass  7 Test12= 7.57D-15 2.78D-09 XBig12= 5.49D-14 3.43D-08.
 InvSVY:  IOpt=1 It=  1 EMax= 1.67D-15
 Solved reduced A of dimension   192 with    30 vectors.
 End of Minotr F.D. properties file   721 does not exist.
 End of Minotr F.D. properties file   722 does not exist.
 End of Minotr F.D. properties file   788 does not exist.
 Calling FoFJK, ICntrl=    100127 FMM=F ISym2X=0 I1Cent= 0 IOpClX= 1 NMat=1 NMatS=1 NMatT=0.
 -------------------------------------------------------------------
 Center     Atomic                   Forces (Hartrees/Bohr)
 Number     Number              X              Y              Z
 -------------------------------------------------------------------
      1        6           0.000194974   -0.000058300   -0.000053419
      2        6          -0.000019913   -0.000153814   -0.000319701
      3        1           0.000052417   -0.000052659   -0.000120234
      4        1           0.000007325    0.000028521    0.000013920
      5        7          -0.000499755    0.000283398    0.000302834
      6        1          -0.000035925   -0.000018466   -0.000003798
      7        1          -0.000060935    0.000006143    0.000044749
      8        8          -0.000163245   -0.000214391   -0.000603264
      9        1          -0.000012600   -0.000006938   -0.000014521
     10        8           0.000539299    0.000152107    0.000736577
     11        1          -0.000001640    0.000034398    0.000016857
 -------------------------------------------------------------------
 Cartesian Forces:  Max     0.000736577 RMS     0.000240939
 IRC-IRC-IRC-IRC-IRC-IRC-IRC-IRC-IRC-IRC-IRC-IRC-IRC-IRC-IRC-IRC-IRC-IRC
 Pt139 Step number   1 out of a maximum of  20
 Modified Bulirsch-Stoer Extrapolation Cycles:
    EPS =    0.000010000000000
      PEZero:  N= 2 I= 1 D=  8.39D-04 Err=  2.65D-02
      PEZero:  N= 3 I= 2 D=  8.39D-04 Err=  3.82D-02
      PEZero:  N= 3 I= 1 D=  1.68D-03 Err=  3.08D-02
      PEZero:  N= 4 I= 3 D=  4.19D-04 Err=  1.51D-02
      PEZero:  N= 4 I= 2 D=  1.26D-03 Err=  1.80D-02
      PEZero:  N= 5 I= 4 D=  4.19D-04 Err=  3.74D-06
      PEZero:  N= 5 I= 3 D=  8.39D-04 Err=  1.51D-02
 Maximum DWI energy   std dev =  0.000000026 at pt    11
 Maximum DWI gradient std dev =  0.043756600 at pt   142
 CORRECTOR INTEGRATION CONVERGENCE:
   Recorrection delta-x convergence threshold:    0.010000
   Delta-x Convergence Met
 Point Number:  88          Path Number:   2
   CHANGE IN THE REACTION COORDINATE =    0.16103
   NET REACTION COORDINATE UP TO THIS POINT =   14.16709
  # OF POINTS ALONG THE PATH = 139
  # OF STEPS =   1

 Calculating another point on the path.
 IRC-IRC-IRC-IRC-IRC-IRC-IRC-IRC-IRC-IRC-IRC-IRC-IRC-IRC-IRC-IRC-IRC-IRC
                          Input orientation:                          
 ---------------------------------------------------------------------
 Center     Atomic      Atomic             Coordinates (Angstroms)
 Number     Number       Type             X           Y           Z
 ---------------------------------------------------------------------
      1          6           0        0.821895   -0.149909    0.186623
      2          6           0       -0.046183   -1.116933    0.812760
      3          1           0       -1.043402   -0.849326    1.137963
      4          1           0        0.297025   -2.142623    0.859713
      5          7           0       -2.642848    0.231675   -0.654427
      6          1           0       -1.882216    0.900570   -0.538660
      7          1           0       -2.593036   -0.093966   -1.618948
      8          8           0        0.325929    1.129888    0.231559
      9          1           0        0.996687    1.680016   -0.213514
     10          8           0        1.893239   -0.398398   -0.348331
     11          1           0       -3.510500    0.761132   -0.579956
 ---------------------------------------------------------------------
                    Distance matrix (angstroms):
                    1          2          3          4          5
     1  C    0.000000
     2  C    1.442478   0.000000
     3  H    2.207616   1.082504   0.000000
     4  H    2.167822   1.082606   1.883291   0.000000
     5  N    3.585724   3.273233   2.634284   4.070966   0.000000
     6  H    2.990278   3.044286   2.564530   3.995693   1.019501
     7  H    3.863285   3.666897   3.251537   4.323564   1.019228
     8  O    1.373274   2.350418   2.571755   3.332378   3.225740
     9  H    1.881299   3.156539   3.519378   4.031614   3.941866
    10  O    1.222988   2.371873   3.322087   2.655107   4.589855
    11  H    4.493027   4.179507   3.410483   5.000168   1.019162
                    6          7          8          9         10
     6  H    0.000000
     7  H    1.631377   0.000000
     8  O    2.349837   3.666409   0.000000
     9  H    3.000224   4.243627   0.975011   0.000000
    10  O    3.997200   4.672667   2.264595   2.267550   0.000000
    11  H    1.634765   1.628630   3.938620   4.614474   5.531596
                   11
    11  H    0.000000
 Symmetry turned off by external request.
 Stoichiometry    C2H6NO2(2)
 Framework group  C1[X(C2H6NO2)]
 Deg. of freedom    27
 Full point group                 C1      NOp   1
 Rotational constants (GHZ):           7.7007975           2.3786616           2.0721458
 Standard basis: 6-31G(d) (6D, 7F)
    87 basis functions,   164 primitive gaussians,    87 cartesian basis functions
    21 alpha electrons       20 beta electrons
       nuclear repulsion energy       170.0458845640 Hartrees.
 NAtoms=   11 NActive=   11 NUniq=   11 SFac= 1.00D+00 NAtFMM=   60 NAOKFM=F Big=F
 Integral buffers will be    131072 words long.
 Raffenetti 2 integral format.
 Two-electron integral symmetry is turned off.
 One-electron integrals computed using PRISM.
 NBasis=    87 RedAO= T EigKep=  3.47D-03  NBF=    87
 NBsUse=    87 1.00D-06 EigRej= -1.00D+00 NBFU=    87
 Initial guess from the checkpoint file:  "acetate-rad_plus_ammonia_irc.chk"
 B after Tr=    -0.000495    0.000017   -0.000284
         Rot=    1.000000   -0.000097   -0.000076    0.000016 Ang=  -0.01 deg.
 Initial guess <Sx>= 0.0000 <Sy>= 0.0000 <Sz>= 0.5000 <S**2>= 0.7581 S= 0.5041
 ExpMin= 1.61D-01 ExpMax= 5.48D+03 ExpMxC= 8.25D+02 IAcc=3 IRadAn=         5 AccDes= 0.00D+00
 Harris functional with IExCor=  402 and IRadAn=       5 diagonalized for initial guess.
 HarFok:  IExCor=  402 AccDes= 0.00D+00 IRadAn=         5 IDoV= 1 UseB2=F ITyADJ=14
 ICtDFT=  3500011 ScaDFX=  1.000000  1.000000  1.000000  1.000000
 FoFCou: FMM=F IPFlag=           0 FMFlag=      100000 FMFlg1=           0
         NFxFlg=           0 DoJE=T BraDBF=F KetDBF=T FulRan=T
         wScrn=  0.000000 ICntrl=       500 IOpCl=  0 I1Cent=   200000004 NGrid=           0
         NMat0=    1 NMatS0=      1 NMatT0=    0 NMatD0=    1 NMtDS0=    0 NMtDT0=    0
 Symmetry not used in FoFCou.
 Keep R1 and R2 ints in memory in canonical form, NReq=18299015.
 Requested convergence on RMS density matrix=1.00D-08 within 128 cycles.
 Requested convergence on MAX density matrix=1.00D-06.
 Requested convergence on             energy=1.00D-06.
 No special actions if energy rises.
 Integral accuracy reduced to 1.0D-05 until final iterations.
 Initial convergence to 1.0D-05 achieved.  Increase integral accuracy.
 SCF Done:  E(UB3LYP) =  -284.969795385     A.U. after   12 cycles
            NFock= 12  Conv=0.73D-08     -V/T= 2.0089
 <Sx>= 0.0000 <Sy>= 0.0000 <Sz>= 0.5000 <S**2>= 0.7581 S= 0.5041
 <L.S>=  0.00000000000    
 Annihilation of the first spin contaminant:
 S**2 before annihilation     0.7581,   after     0.7500
 DoSCS=F DFT=T ScalE2(SS,OS)=  1.000000  1.000000
 Range of M.O.s used for correlation:     1    87
 NBasis=    87 NAE=    21 NBE=    20 NFC=     0 NFV=     0
 NROrb=     87 NOA=    21 NOB=    20 NVA=    66 NVB=    67
 Symmetrizing basis deriv contribution to polar:
 IMax=3 JMax=2 DiffMx= 0.00D+00
 G2DrvN: will do    12 centers at a time, making    1 passes.
 Calling FoFCou, ICntrl=  3107 FMM=F I1Cent=   0 AccDes= 0.00D+00.
 End of G2Drv F.D. properties file   721 does not exist.
 End of G2Drv F.D. properties file   722 does not exist.
 End of G2Drv F.D. properties file   788 does not exist.
          IDoAtm=11111111111
          Differentiating once with respect to nuclear coordinates.
 Keep R1 and R2 ints in memory in canonical form, NReq=18295900.
          There are    36 degrees of freedom in the 1st order CPHF.  IDoFFX=6 NUNeed=     0.
     30 vectors produced by pass  0 Test12= 7.57D-15 2.78D-09 XBig12= 5.39D-01 3.83D-01.
 AX will form    30 AO Fock derivatives at one time.
     30 vectors produced by pass  1 Test12= 7.57D-15 2.78D-09 XBig12= 4.29D-01 2.36D-01.
     30 vectors produced by pass  2 Test12= 7.57D-15 2.78D-09 XBig12= 2.83D-02 7.15D-02.
     30 vectors produced by pass  3 Test12= 7.57D-15 2.78D-09 XBig12= 3.12D-04 5.44D-03.
     30 vectors produced by pass  4 Test12= 7.57D-15 2.78D-09 XBig12= 1.79D-06 1.93D-04.
     28 vectors produced by pass  5 Test12= 7.57D-15 2.78D-09 XBig12= 5.21D-09 8.89D-06.
     12 vectors produced by pass  6 Test12= 7.57D-15 2.78D-09 XBig12= 1.51D-11 5.25D-07.
      2 vectors produced by pass  7 Test12= 7.57D-15 2.78D-09 XBig12= 5.51D-14 3.45D-08.
 InvSVY:  IOpt=1 It=  1 EMax= 1.33D-15
 Solved reduced A of dimension   192 with    30 vectors.
 End of Minotr F.D. properties file   721 does not exist.
 End of Minotr F.D. properties file   722 does not exist.
 End of Minotr F.D. properties file   788 does not exist.
 Calling FoFJK, ICntrl=    100127 FMM=F ISym2X=0 I1Cent= 0 IOpClX= 1 NMat=1 NMatS=1 NMatT=0.
 -------------------------------------------------------------------
 Center     Atomic                   Forces (Hartrees/Bohr)
 Number     Number              X              Y              Z
 -------------------------------------------------------------------
      1        6           0.000196276   -0.000058648   -0.000056306
      2        6          -0.000025316   -0.000152998   -0.000340840
      3        1           0.000049584   -0.000050824   -0.000119605
      4        1           0.000006277    0.000026429    0.000011993
      5        7          -0.000497245    0.000277427    0.000315911
      6        1          -0.000035542   -0.000016622   -0.000003360
      7        1          -0.000062220    0.000007860    0.000044344
      8        8          -0.000158298   -0.000215981   -0.000623971
      9        1          -0.000012339   -0.000007319   -0.000014458
     10        8           0.000543371    0.000156523    0.000764386
     11        1          -0.000004548    0.000034152    0.000021907
 -------------------------------------------------------------------
 Cartesian Forces:  Max     0.000764386 RMS     0.000246442
 IRC-IRC-IRC-IRC-IRC-IRC-IRC-IRC-IRC-IRC-IRC-IRC-IRC-IRC-IRC-IRC-IRC-IRC
 Pt140 Step number   1 out of a maximum of  20
 Modified Bulirsch-Stoer Extrapolation Cycles:
    EPS =    0.000010000000000
      PEZero:  N= 2 I= 1 D=  8.39D-04 Err=  2.76D-02
      PEZero:  N= 3 I= 2 D=  8.39D-04 Err=  3.98D-02
      PEZero:  N= 3 I= 1 D=  1.68D-03 Err=  3.20D-02
      PEZero:  N= 4 I= 3 D=  4.19D-04 Err=  1.09D-02
      PEZero:  N= 4 I= 2 D=  1.26D-03 Err=  2.52D-02
      PEZero:  N= 5 I= 4 D=  4.19D-04 Err=  3.67D-06
      PEZero:  N= 5 I= 3 D=  8.39D-04 Err=  1.09D-02
 Maximum DWI energy   std dev =  0.000000023 at pt    11
 Maximum DWI gradient std dev =  0.040661082 at pt   142
 CORRECTOR INTEGRATION CONVERGENCE:
   Recorrection delta-x convergence threshold:    0.010000
   Delta-x Convergence Met
 Point Number:  89          Path Number:   2
   CHANGE IN THE REACTION COORDINATE =    0.16103
   NET REACTION COORDINATE UP TO THIS POINT =   14.32812
  # OF POINTS ALONG THE PATH = 140
  # OF STEPS =   1

 Calculating another point on the path.
 IRC-IRC-IRC-IRC-IRC-IRC-IRC-IRC-IRC-IRC-IRC-IRC-IRC-IRC-IRC-IRC-IRC-IRC
                          Input orientation:                          
 ---------------------------------------------------------------------
 Center     Atomic      Atomic             Coordinates (Angstroms)
 Number     Number       Type             X           Y           Z
 ---------------------------------------------------------------------
      1          6           0        0.824594   -0.150834    0.186024
      2          6           0       -0.045961   -1.119609    0.806191
      3          1           0       -1.048816   -0.855605    1.117226
      4          1           0        0.302021   -2.143283    0.861550
      5          7           0       -2.650659    0.235670   -0.649305
      6          1           0       -1.885755    0.900551   -0.538527
      7          1           0       -2.606016   -0.093678   -1.612827
      8          8           0        0.323427    1.127179    0.223097
      9          1           0        0.995896    1.678694   -0.217656
     10          8           0        1.901787   -0.396566   -0.338304
     11          1           0       -3.514958    0.770432   -0.573802
 ---------------------------------------------------------------------
                    Distance matrix (angstroms):
                    1          2          3          4          5
     1  C    0.000000
     2  C    1.442567   0.000000
     3  H    2.207602   1.082663   0.000000
     4  H    2.167781   1.082619   1.883679   0.000000
     5  N    3.595073   3.277149   2.622483   4.081718   0.000000
     6  H    2.996060   3.045350   2.554617   4.001438   1.019518
     7  H    3.874044   3.668523   3.233975   4.333601   1.019234
     8  O    1.373266   2.350426   2.571760   3.332267   3.225068
     9  H    1.881350   3.156617   3.519294   4.031583   3.945378
    10  O    1.222967   2.372000   3.321949   2.655169   4.606649
    11  H    4.500865   4.184564   3.403738   5.011916   1.019158
                    6          7          8          9         10
     6  H    0.000000
     7  H    1.631376   0.000000
     8  O    2.347747   3.666435   0.000000
     9  H    3.002062   4.249892   0.975012   0.000000
    10  O    4.008500   4.694299   2.264551   2.267576   0.000000
    11  H    1.634772   1.628630   3.936435   4.615148   5.546032
                   11
    11  H    0.000000
 Symmetry turned off by external request.
 Stoichiometry    C2H6NO2(2)
 Framework group  C1[X(C2H6NO2)]
 Deg. of freedom    27
 Full point group                 C1      NOp   1
 Rotational constants (GHZ):           7.7616815           2.3699130           2.0610768
 Standard basis: 6-31G(d) (6D, 7F)
    87 basis functions,   164 primitive gaussians,    87 cartesian basis functions
    21 alpha electrons       20 beta electrons
       nuclear repulsion energy       169.9886249544 Hartrees.
 NAtoms=   11 NActive=   11 NUniq=   11 SFac= 1.00D+00 NAtFMM=   60 NAOKFM=F Big=F
 Integral buffers will be    131072 words long.
 Raffenetti 2 integral format.
 Two-electron integral symmetry is turned off.
 One-electron integrals computed using PRISM.
 NBasis=    87 RedAO= T EigKep=  3.47D-03  NBF=    87
 NBsUse=    87 1.00D-06 EigRej= -1.00D+00 NBFU=    87
 Initial guess from the checkpoint file:  "acetate-rad_plus_ammonia_irc.chk"
 B after Tr=    -0.000503    0.000019   -0.000273
         Rot=    1.000000   -0.000106   -0.000080    0.000016 Ang=  -0.02 deg.
 Initial guess <Sx>= 0.0000 <Sy>= 0.0000 <Sz>= 0.5000 <S**2>= 0.7581 S= 0.5041
 ExpMin= 1.61D-01 ExpMax= 5.48D+03 ExpMxC= 8.25D+02 IAcc=3 IRadAn=         5 AccDes= 0.00D+00
 Harris functional with IExCor=  402 and IRadAn=       5 diagonalized for initial guess.
 HarFok:  IExCor=  402 AccDes= 0.00D+00 IRadAn=         5 IDoV= 1 UseB2=F ITyADJ=14
 ICtDFT=  3500011 ScaDFX=  1.000000  1.000000  1.000000  1.000000
 FoFCou: FMM=F IPFlag=           0 FMFlag=      100000 FMFlg1=           0
         NFxFlg=           0 DoJE=T BraDBF=F KetDBF=T FulRan=T
         wScrn=  0.000000 ICntrl=       500 IOpCl=  0 I1Cent=   200000004 NGrid=           0
         NMat0=    1 NMatS0=      1 NMatT0=    0 NMatD0=    1 NMtDS0=    0 NMtDT0=    0
 Symmetry not used in FoFCou.
 Keep R1 and R2 ints in memory in canonical form, NReq=18299015.
 Requested convergence on RMS density matrix=1.00D-08 within 128 cycles.
 Requested convergence on MAX density matrix=1.00D-06.
 Requested convergence on             energy=1.00D-06.
 No special actions if energy rises.
 Integral accuracy reduced to 1.0D-05 until final iterations.
 Initial convergence to 1.0D-05 achieved.  Increase integral accuracy.
 SCF Done:  E(UB3LYP) =  -284.969858427     A.U. after   12 cycles
            NFock= 12  Conv=0.77D-08     -V/T= 2.0089
 <Sx>= 0.0000 <Sy>= 0.0000 <Sz>= 0.5000 <S**2>= 0.7581 S= 0.5041
 <L.S>=  0.00000000000    
 Annihilation of the first spin contaminant:
 S**2 before annihilation     0.7581,   after     0.7500
 DoSCS=F DFT=T ScalE2(SS,OS)=  1.000000  1.000000
 Range of M.O.s used for correlation:     1    87
 NBasis=    87 NAE=    21 NBE=    20 NFC=     0 NFV=     0
 NROrb=     87 NOA=    21 NOB=    20 NVA=    66 NVB=    67
 Symmetrizing basis deriv contribution to polar:
 IMax=3 JMax=2 DiffMx= 0.00D+00
 G2DrvN: will do    12 centers at a time, making    1 passes.
 Calling FoFCou, ICntrl=  3107 FMM=F I1Cent=   0 AccDes= 0.00D+00.
 End of G2Drv F.D. properties file   721 does not exist.
 End of G2Drv F.D. properties file   722 does not exist.
 End of G2Drv F.D. properties file   788 does not exist.
          IDoAtm=11111111111
          Differentiating once with respect to nuclear coordinates.
 Keep R1 and R2 ints in memory in canonical form, NReq=18295900.
          There are    36 degrees of freedom in the 1st order CPHF.  IDoFFX=6 NUNeed=     0.
     30 vectors produced by pass  0 Test12= 7.57D-15 2.78D-09 XBig12= 5.42D-01 3.85D-01.
 AX will form    30 AO Fock derivatives at one time.
     30 vectors produced by pass  1 Test12= 7.57D-15 2.78D-09 XBig12= 4.34D-01 2.37D-01.
     30 vectors produced by pass  2 Test12= 7.57D-15 2.78D-09 XBig12= 2.87D-02 7.20D-02.
     30 vectors produced by pass  3 Test12= 7.57D-15 2.78D-09 XBig12= 3.14D-04 5.45D-03.
     30 vectors produced by pass  4 Test12= 7.57D-15 2.78D-09 XBig12= 1.79D-06 1.93D-04.
     28 vectors produced by pass  5 Test12= 7.57D-15 2.78D-09 XBig12= 5.17D-09 8.91D-06.
     12 vectors produced by pass  6 Test12= 7.57D-15 2.78D-09 XBig12= 1.50D-11 5.15D-07.
      2 vectors produced by pass  7 Test12= 7.57D-15 2.78D-09 XBig12= 5.53D-14 3.47D-08.
 InvSVY:  IOpt=1 It=  1 EMax= 2.44D-15
 Solved reduced A of dimension   192 with    30 vectors.
 End of Minotr F.D. properties file   721 does not exist.
 End of Minotr F.D. properties file   722 does not exist.
 End of Minotr F.D. properties file   788 does not exist.
 Calling FoFJK, ICntrl=    100127 FMM=F ISym2X=0 I1Cent= 0 IOpClX= 1 NMat=1 NMatS=1 NMatT=0.
 -------------------------------------------------------------------
 Center     Atomic                   Forces (Hartrees/Bohr)
 Number     Number              X              Y              Z
 -------------------------------------------------------------------
      1        6           0.000197137   -0.000058880   -0.000058944
      2        6          -0.000029755   -0.000152024   -0.000360333
      3        1           0.000046689   -0.000048913   -0.000118595
      4        1           0.000005255    0.000024380    0.000010043
      5        7          -0.000494164    0.000271279    0.000327280
      6        1          -0.000035220   -0.000014827   -0.000002900
      7        1          -0.000063478    0.000009842    0.000043990
      8        8          -0.000152781   -0.000217293   -0.000643025
      9        1          -0.000012080   -0.000007689   -0.000014377
     10        8           0.000545097    0.000160654    0.000789993
     11        1          -0.000006700    0.000033471    0.000026867
 -------------------------------------------------------------------
 Cartesian Forces:  Max     0.000789993 RMS     0.000251348
 IRC-IRC-IRC-IRC-IRC-IRC-IRC-IRC-IRC-IRC-IRC-IRC-IRC-IRC-IRC-IRC-IRC-IRC
 Pt141 Step number   1 out of a maximum of  20
 Modified Bulirsch-Stoer Extrapolation Cycles:
    EPS =    0.000010000000000
      PEZero:  N= 2 I= 1 D=  8.39D-04 Err=  2.87D-02
      PEZero:  N= 3 I= 2 D=  8.39D-04 Err=  4.12D-02
      PEZero:  N= 3 I= 1 D=  1.68D-03 Err=  3.32D-02
      PEZero:  N= 4 I= 3 D=  4.19D-04 Err=  7.07D-03
      PEZero:  N= 4 I= 2 D=  1.26D-03 Err=  3.18D-02
      PEZero:  N= 5 I= 4 D=  4.19D-04 Err=  3.60D-06
      PEZero:  N= 5 I= 3 D=  8.39D-04 Err=  7.07D-03
 Maximum DWI energy   std dev =  0.000000021 at pt    11
 Maximum DWI gradient std dev =  0.037884084 at pt   142
 CORRECTOR INTEGRATION CONVERGENCE:
   Recorrection delta-x convergence threshold:    0.010000
   Delta-x Convergence Met
 Point Number:  90          Path Number:   2
   CHANGE IN THE REACTION COORDINATE =    0.16103
   NET REACTION COORDINATE UP TO THIS POINT =   14.48916
  # OF POINTS ALONG THE PATH = 141
  # OF STEPS =   1

 Calculating another point on the path.
 IRC-IRC-IRC-IRC-IRC-IRC-IRC-IRC-IRC-IRC-IRC-IRC-IRC-IRC-IRC-IRC-IRC-IRC
                          Input orientation:                          
 ---------------------------------------------------------------------
 Center     Atomic      Atomic             Coordinates (Angstroms)
 Number     Number       Type             X           Y           Z
 ---------------------------------------------------------------------
      1          6           0        0.827234   -0.151735    0.185392
      2          6           0       -0.045874   -1.122233    0.799440
      3          1           0       -1.054000   -0.861720    1.096622
      4          1           0        0.306546   -2.143923    0.863013
      5          7           0       -2.658280    0.239535   -0.644107
      6          1           0       -1.889386    0.900640   -0.538324
      7          1           0       -2.619168   -0.092918   -1.606809
      8          8           0        0.321035    1.124494    0.214539
      9          1           0        0.995286    1.677379   -0.221755
     10          8           0        1.910223   -0.394714   -0.328124
     11          1           0       -3.519401    0.779144   -0.566835
 ---------------------------------------------------------------------
                    Distance matrix (angstroms):
                    1          2          3          4          5
     1  C    0.000000
     2  C    1.442650   0.000000
     3  H    2.207592   1.082822   0.000000
     4  H    2.167741   1.082632   1.884066   0.000000
     5  N    3.604160   3.280687   2.610864   4.091757   0.000000
     6  H    3.001880   3.046336   2.544962   4.006898   1.019534
     7  H    3.884987   3.670336   3.217039   4.343552   1.019240
     8  O    1.373262   2.350429   2.571739   3.332159   3.224399
     9  H    1.881401   3.156688   3.519192   4.031555   3.948965
    10  O    1.222948   2.372129   3.321839   2.655244   4.623131
    11  H    4.508394   4.188954   3.396722   5.022614   1.019155
                    6          7          8          9         10
     6  H    0.000000
     7  H    1.631379   0.000000
     8  O    2.345821   3.666632   0.000000
     9  H    3.004142   4.256360   0.975012   0.000000
    10  O    4.019845   4.716089   2.264507   2.267596   0.000000
    11  H    1.634785   1.628637   3.934306   4.616092   5.560192
                   11
    11  H    0.000000
 Symmetry turned off by external request.
 Stoichiometry    C2H6NO2(2)
 Framework group  C1[X(C2H6NO2)]
 Deg. of freedom    27
 Full point group                 C1      NOp   1
 Rotational constants (GHZ):           7.8233844           2.3614062           2.0502838
 Standard basis: 6-31G(d) (6D, 7F)
    87 basis functions,   164 primitive gaussians,    87 cartesian basis functions
    21 alpha electrons       20 beta electrons
       nuclear repulsion energy       169.9333822268 Hartrees.
 NAtoms=   11 NActive=   11 NUniq=   11 SFac= 1.00D+00 NAtFMM=   60 NAOKFM=F Big=F
 Integral buffers will be    131072 words long.
 Raffenetti 2 integral format.
 Two-electron integral symmetry is turned off.
 One-electron integrals computed using PRISM.
 NBasis=    87 RedAO= T EigKep=  3.47D-03  NBF=    87
 NBsUse=    87 1.00D-06 EigRej= -1.00D+00 NBFU=    87
 Initial guess from the checkpoint file:  "acetate-rad_plus_ammonia_irc.chk"
 B after Tr=    -0.000510    0.000023   -0.000261
         Rot=    1.000000   -0.000116   -0.000085    0.000016 Ang=  -0.02 deg.
 Initial guess <Sx>= 0.0000 <Sy>= 0.0000 <Sz>= 0.5000 <S**2>= 0.7581 S= 0.5041
 ExpMin= 1.61D-01 ExpMax= 5.48D+03 ExpMxC= 8.25D+02 IAcc=3 IRadAn=         5 AccDes= 0.00D+00
 Harris functional with IExCor=  402 and IRadAn=       5 diagonalized for initial guess.
 HarFok:  IExCor=  402 AccDes= 0.00D+00 IRadAn=         5 IDoV= 1 UseB2=F ITyADJ=14
 ICtDFT=  3500011 ScaDFX=  1.000000  1.000000  1.000000  1.000000
 FoFCou: FMM=F IPFlag=           0 FMFlag=      100000 FMFlg1=           0
         NFxFlg=           0 DoJE=T BraDBF=F KetDBF=T FulRan=T
         wScrn=  0.000000 ICntrl=       500 IOpCl=  0 I1Cent=   200000004 NGrid=           0
         NMat0=    1 NMatS0=      1 NMatT0=    0 NMatD0=    1 NMtDS0=    0 NMtDT0=    0
 Symmetry not used in FoFCou.
 Keep R1 and R2 ints in memory in canonical form, NReq=18299015.
 Requested convergence on RMS density matrix=1.00D-08 within 128 cycles.
 Requested convergence on MAX density matrix=1.00D-06.
 Requested convergence on             energy=1.00D-06.
 No special actions if energy rises.
 Integral accuracy reduced to 1.0D-05 until final iterations.
 Initial convergence to 1.0D-05 achieved.  Increase integral accuracy.
 SCF Done:  E(UB3LYP) =  -284.969922585     A.U. after   12 cycles
            NFock= 12  Conv=0.82D-08     -V/T= 2.0089
 <Sx>= 0.0000 <Sy>= 0.0000 <Sz>= 0.5000 <S**2>= 0.7581 S= 0.5041
 <L.S>=  0.00000000000    
 Annihilation of the first spin contaminant:
 S**2 before annihilation     0.7581,   after     0.7500
 DoSCS=F DFT=T ScalE2(SS,OS)=  1.000000  1.000000
 Range of M.O.s used for correlation:     1    87
 NBasis=    87 NAE=    21 NBE=    20 NFC=     0 NFV=     0
 NROrb=     87 NOA=    21 NOB=    20 NVA=    66 NVB=    67
 Symmetrizing basis deriv contribution to polar:
 IMax=3 JMax=2 DiffMx= 0.00D+00
 G2DrvN: will do    12 centers at a time, making    1 passes.
 Calling FoFCou, ICntrl=  3107 FMM=F I1Cent=   0 AccDes= 0.00D+00.
 End of G2Drv F.D. properties file   721 does not exist.
 End of G2Drv F.D. properties file   722 does not exist.
 End of G2Drv F.D. properties file   788 does not exist.
          IDoAtm=11111111111
          Differentiating once with respect to nuclear coordinates.
 Keep R1 and R2 ints in memory in canonical form, NReq=18295900.
          There are    36 degrees of freedom in the 1st order CPHF.  IDoFFX=6 NUNeed=     0.
     30 vectors produced by pass  0 Test12= 7.57D-15 2.78D-09 XBig12= 5.46D-01 3.87D-01.
 AX will form    30 AO Fock derivatives at one time.
     30 vectors produced by pass  1 Test12= 7.57D-15 2.78D-09 XBig12= 4.38D-01 2.39D-01.
     30 vectors produced by pass  2 Test12= 7.57D-15 2.78D-09 XBig12= 2.90D-02 7.25D-02.
     30 vectors produced by pass  3 Test12= 7.57D-15 2.78D-09 XBig12= 3.16D-04 5.45D-03.
     30 vectors produced by pass  4 Test12= 7.57D-15 2.78D-09 XBig12= 1.80D-06 1.94D-04.
     28 vectors produced by pass  5 Test12= 7.57D-15 2.78D-09 XBig12= 5.13D-09 8.93D-06.
     12 vectors produced by pass  6 Test12= 7.57D-15 2.78D-09 XBig12= 1.50D-11 5.05D-07.
      2 vectors produced by pass  7 Test12= 7.57D-15 2.78D-09 XBig12= 5.56D-14 3.50D-08.
 InvSVY:  IOpt=1 It=  1 EMax= 2.22D-15
 Solved reduced A of dimension   192 with    30 vectors.
 End of Minotr F.D. properties file   721 does not exist.
 End of Minotr F.D. properties file   722 does not exist.
 End of Minotr F.D. properties file   788 does not exist.
 Calling FoFJK, ICntrl=    100127 FMM=F ISym2X=0 I1Cent= 0 IOpClX= 1 NMat=1 NMatS=1 NMatT=0.
 -------------------------------------------------------------------
 Center     Atomic                   Forces (Hartrees/Bohr)
 Number     Number              X              Y              Z
 -------------------------------------------------------------------
      1        6           0.000197562   -0.000058993   -0.000061332
      2        6          -0.000033343   -0.000150889   -0.000378122
      3        1           0.000043815   -0.000046970   -0.000117279
      4        1           0.000004266    0.000022393    0.000008094
      5        7          -0.000490478    0.000264974    0.000336937
      6        1          -0.000034943   -0.000013090   -0.000002424
      7        1          -0.000064698    0.000012074    0.000043755
      8        8          -0.000146750   -0.000218311   -0.000660365
      9        1          -0.000011827   -0.000008046   -0.000014278
     10        8           0.000544507    0.000164489    0.000813316
     11        1          -0.000008112    0.000032367    0.000031698
 -------------------------------------------------------------------
 Cartesian Forces:  Max     0.000813316 RMS     0.000255626
 IRC-IRC-IRC-IRC-IRC-IRC-IRC-IRC-IRC-IRC-IRC-IRC-IRC-IRC-IRC-IRC-IRC-IRC
 Pt142 Step number   1 out of a maximum of  20
 Modified Bulirsch-Stoer Extrapolation Cycles:
    EPS =    0.000010000000000
      PEZero:  N= 2 I= 1 D=  8.39D-04 Err=  2.97D-02
      PEZero:  N= 3 I= 2 D=  8.39D-04 Err=  4.26D-02
      PEZero:  N= 3 I= 1 D=  1.68D-03 Err=  3.42D-02
      PEZero:  N= 4 I= 3 D=  4.19D-04 Err=  3.63D-03
      PEZero:  N= 4 I= 2 D=  1.26D-03 Err=  3.77D-02
      PEZero:  N= 5 I= 4 D=  4.19D-04 Err=  3.53D-06
      PEZero:  N= 5 I= 3 D=  8.39D-04 Err=  3.62D-03
 Maximum DWI energy   std dev =  0.000000019 at pt    11
 Maximum DWI gradient std dev =  0.035421998 at pt   142
 CORRECTOR INTEGRATION CONVERGENCE:
   Recorrection delta-x convergence threshold:    0.010000
   Delta-x Convergence Met
 Point Number:  91          Path Number:   2
   CHANGE IN THE REACTION COORDINATE =    0.16103
   NET REACTION COORDINATE UP TO THIS POINT =   14.65019
  # OF POINTS ALONG THE PATH = 142
  # OF STEPS =   1

 Calculating another point on the path.
 IRC-IRC-IRC-IRC-IRC-IRC-IRC-IRC-IRC-IRC-IRC-IRC-IRC-IRC-IRC-IRC-IRC-IRC
                          Input orientation:                          
 ---------------------------------------------------------------------
 Center     Atomic      Atomic             Coordinates (Angstroms)
 Number     Number       Type             X           Y           Z
 ---------------------------------------------------------------------
      1          6           0        0.829817   -0.152614    0.184729
      2          6           0       -0.045902   -1.124810    0.792523
      3          1           0       -1.058950   -0.867673    1.076182
      4          1           0        0.310633   -2.144552    0.864113
      5          7           0       -2.665720    0.243275   -0.638843
      6          1           0       -1.893105    0.900837   -0.538051
      7          1           0       -2.632489   -0.091669   -1.600908
      8          8           0        0.318752    1.121832    0.205890
      9          1           0        0.994842    1.676069   -0.225815
     10          8           0        1.918537   -0.392842   -0.317801
     11          1           0       -3.523826    0.787300   -0.559067
 ---------------------------------------------------------------------
                    Distance matrix (angstroms):
                    1          2          3          4          5
     1  C    0.000000
     2  C    1.442727   0.000000
     3  H    2.207586   1.082981   0.000000
     4  H    2.167702   1.082643   1.884450   0.000000
     5  N    3.613001   3.283887   2.599467   4.101131   0.000000
     6  H    3.007736   3.047267   2.535585   4.012097   1.019549
     7  H    3.896122   3.672373   3.200784   4.353461   1.019245
     8  O    1.373262   2.350428   2.571692   3.332055   3.223742
     9  H    1.881452   3.156752   3.519074   4.031529   3.952620
    10  O    1.222930   2.372259   3.321759   2.655327   4.639302
    11  H    4.515626   4.192722   3.389483   5.032323   1.019153
                    6          7          8          9         10
     6  H    0.000000
     7  H    1.631386   0.000000
     8  O    2.344056   3.667005   0.000000
     9  H    3.006446   4.263016   0.975011   0.000000
    10  O    4.031220   4.738027   2.264465   2.267612   0.000000
    11  H    1.634804   1.628650   3.932236   4.617286   5.574071
                   11
    11  H    0.000000
 Symmetry turned off by external request.
 Stoichiometry    C2H6NO2(2)
 Framework group  C1[X(C2H6NO2)]
 Deg. of freedom    27
 Full point group                 C1      NOp   1
 Rotational constants (GHZ):           7.8858074           2.3531251           2.0397584
 Standard basis: 6-31G(d) (6D, 7F)
    87 basis functions,   164 primitive gaussians,    87 cartesian basis functions
    21 alpha electrons       20 beta electrons
       nuclear repulsion energy       169.8799369331 Hartrees.
 NAtoms=   11 NActive=   11 NUniq=   11 SFac= 1.00D+00 NAtFMM=   60 NAOKFM=F Big=F
 Integral buffers will be    131072 words long.
 Raffenetti 2 integral format.
 Two-electron integral symmetry is turned off.
 One-electron integrals computed using PRISM.
 NBasis=    87 RedAO= T EigKep=  3.47D-03  NBF=    87
 NBsUse=    87 1.00D-06 EigRej= -1.00D+00 NBFU=    87
 Initial guess from the checkpoint file:  "acetate-rad_plus_ammonia_irc.chk"
 B after Tr=    -0.000516    0.000027   -0.000250
         Rot=    1.000000   -0.000126   -0.000090    0.000016 Ang=  -0.02 deg.
 Initial guess <Sx>= 0.0000 <Sy>= 0.0000 <Sz>= 0.5000 <S**2>= 0.7581 S= 0.5041
 ExpMin= 1.61D-01 ExpMax= 5.48D+03 ExpMxC= 8.25D+02 IAcc=3 IRadAn=         5 AccDes= 0.00D+00
 Harris functional with IExCor=  402 and IRadAn=       5 diagonalized for initial guess.
 HarFok:  IExCor=  402 AccDes= 0.00D+00 IRadAn=         5 IDoV= 1 UseB2=F ITyADJ=14
 ICtDFT=  3500011 ScaDFX=  1.000000  1.000000  1.000000  1.000000
 FoFCou: FMM=F IPFlag=           0 FMFlag=      100000 FMFlg1=           0
         NFxFlg=           0 DoJE=T BraDBF=F KetDBF=T FulRan=T
         wScrn=  0.000000 ICntrl=       500 IOpCl=  0 I1Cent=   200000004 NGrid=           0
         NMat0=    1 NMatS0=      1 NMatT0=    0 NMatD0=    1 NMtDS0=    0 NMtDT0=    0
 Symmetry not used in FoFCou.
 Keep R1 and R2 ints in memory in canonical form, NReq=18299015.
 Requested convergence on RMS density matrix=1.00D-08 within 128 cycles.
 Requested convergence on MAX density matrix=1.00D-06.
 Requested convergence on             energy=1.00D-06.
 No special actions if energy rises.
 Integral accuracy reduced to 1.0D-05 until final iterations.
 Initial convergence to 1.0D-05 achieved.  Increase integral accuracy.
 SCF Done:  E(UB3LYP) =  -284.969987700     A.U. after   12 cycles
            NFock= 12  Conv=0.45D-08     -V/T= 2.0089
 <Sx>= 0.0000 <Sy>= 0.0000 <Sz>= 0.5000 <S**2>= 0.7581 S= 0.5041
 <L.S>=  0.00000000000    
 Annihilation of the first spin contaminant:
 S**2 before annihilation     0.7581,   after     0.7500
 DoSCS=F DFT=T ScalE2(SS,OS)=  1.000000  1.000000
 Range of M.O.s used for correlation:     1    87
 NBasis=    87 NAE=    21 NBE=    20 NFC=     0 NFV=     0
 NROrb=     87 NOA=    21 NOB=    20 NVA=    66 NVB=    67
 Symmetrizing basis deriv contribution to polar:
 IMax=3 JMax=2 DiffMx= 0.00D+00
 G2DrvN: will do    12 centers at a time, making    1 passes.
 Calling FoFCou, ICntrl=  3107 FMM=F I1Cent=   0 AccDes= 0.00D+00.
 End of G2Drv F.D. properties file   721 does not exist.
 End of G2Drv F.D. properties file   722 does not exist.
 End of G2Drv F.D. properties file   788 does not exist.
          IDoAtm=11111111111
          Differentiating once with respect to nuclear coordinates.
 Keep R1 and R2 ints in memory in canonical form, NReq=18295900.
          There are    36 degrees of freedom in the 1st order CPHF.  IDoFFX=6 NUNeed=     0.
     30 vectors produced by pass  0 Test12= 7.57D-15 2.78D-09 XBig12= 5.49D-01 3.89D-01.
 AX will form    30 AO Fock derivatives at one time.
     30 vectors produced by pass  1 Test12= 7.57D-15 2.78D-09 XBig12= 4.43D-01 2.40D-01.
     30 vectors produced by pass  2 Test12= 7.57D-15 2.78D-09 XBig12= 2.94D-02 7.31D-02.
     30 vectors produced by pass  3 Test12= 7.57D-15 2.78D-09 XBig12= 3.18D-04 5.46D-03.
     30 vectors produced by pass  4 Test12= 7.57D-15 2.78D-09 XBig12= 1.80D-06 1.94D-04.
     28 vectors produced by pass  5 Test12= 7.57D-15 2.78D-09 XBig12= 5.09D-09 8.95D-06.
     12 vectors produced by pass  6 Test12= 7.57D-15 2.78D-09 XBig12= 1.49D-11 4.95D-07.
      2 vectors produced by pass  7 Test12= 7.57D-15 2.78D-09 XBig12= 5.59D-14 3.52D-08.
 InvSVY:  IOpt=1 It=  1 EMax= 1.67D-15
 Solved reduced A of dimension   192 with    30 vectors.
 End of Minotr F.D. properties file   721 does not exist.
 End of Minotr F.D. properties file   722 does not exist.
 End of Minotr F.D. properties file   788 does not exist.
 Calling FoFJK, ICntrl=    100127 FMM=F ISym2X=0 I1Cent= 0 IOpClX= 1 NMat=1 NMatS=1 NMatT=0.
 -------------------------------------------------------------------
 Center     Atomic                   Forces (Hartrees/Bohr)
 Number     Number              X              Y              Z
 -------------------------------------------------------------------
      1        6           0.000197561   -0.000059025   -0.000063453
      2        6          -0.000036157   -0.000149591   -0.000394173
      3        1           0.000041043   -0.000045034   -0.000115723
      4        1           0.000003314    0.000020494    0.000006166
      5        7          -0.000486214    0.000258563    0.000344910
      6        1          -0.000034692   -0.000011418   -0.000001940
      7        1          -0.000065865    0.000014528    0.000043687
      8        8          -0.000140268   -0.000219031   -0.000675957
      9        1          -0.000011586   -0.000008381   -0.000014167
     10        8           0.000541665    0.000168041    0.000834297
     11        1          -0.000008802    0.000030855    0.000036353
 -------------------------------------------------------------------
 Cartesian Forces:  Max     0.000834297 RMS     0.000259265
 IRC-IRC-IRC-IRC-IRC-IRC-IRC-IRC-IRC-IRC-IRC-IRC-IRC-IRC-IRC-IRC-IRC-IRC
 Pt143 Step number   1 out of a maximum of  20
 Modified Bulirsch-Stoer Extrapolation Cycles:
    EPS =    0.000010000000000
      PEZero:  N= 2 I= 1 D=  8.39D-04 Err=  3.06D-02
      PEZero:  N= 3 I= 2 D=  8.39D-04 Err=  4.37D-02
      PEZero:  N= 3 I= 1 D=  1.68D-03 Err=  3.49D-02
      PEZero:  N= 4 I= 3 D=  4.19D-04 Err=  7.92D-04
      PEZero:  N= 4 I= 2 D=  1.26D-03 Err=  4.26D-02
      PEZero:  N= 5 I= 4 D=  4.19D-04 Err=  3.45D-06
      PEZero:  N= 5 I= 3 D=  8.39D-04 Err=  7.89D-04
 Maximum DWI energy   std dev =  0.000000017 at pt    11
 Maximum DWI gradient std dev =  0.033277289 at pt    95
 CORRECTOR INTEGRATION CONVERGENCE:
   Recorrection delta-x convergence threshold:    0.010000
   Delta-x Convergence Met
 Point Number:  92          Path Number:   2
   CHANGE IN THE REACTION COORDINATE =    0.16104
   NET REACTION COORDINATE UP TO THIS POINT =   14.81123
  # OF POINTS ALONG THE PATH = 143
  # OF STEPS =   1

 Calculating another point on the path.
 IRC-IRC-IRC-IRC-IRC-IRC-IRC-IRC-IRC-IRC-IRC-IRC-IRC-IRC-IRC-IRC-IRC-IRC
                          Input orientation:                          
 ---------------------------------------------------------------------
 Center     Atomic      Atomic             Coordinates (Angstroms)
 Number     Number       Type             X           Y           Z
 ---------------------------------------------------------------------
      1          6           0        0.832343   -0.153472    0.184037
      2          6           0       -0.046027   -1.127344    0.785456
      3          1           0       -1.063664   -0.873468    1.055930
      4          1           0        0.314317   -2.145177    0.864861
      5          7           0       -2.672986    0.246898   -0.633526
      6          1           0       -1.896906    0.901138   -0.537710
      7          1           0       -2.645975   -0.089923   -1.595136
      8          8           0        0.316575    1.119189    0.197155
      9          1           0        0.994553    1.674764   -0.229839
     10          8           0        1.926724   -0.390949   -0.307342
     11          1           0       -3.528229    0.794931   -0.550518
 ---------------------------------------------------------------------
                    Distance matrix (angstroms):
                    1          2          3          4          5
     1  C    0.000000
     2  C    1.442798   0.000000
     3  H    2.207586   1.083140   0.000000
     4  H    2.167663   1.082654   1.884830   0.000000
     5  N    3.621607   3.286785   2.588320   4.109886   0.000000
     6  H    3.013623   3.048157   2.526502   4.017058   1.019564
     7  H    3.907453   3.674668   3.185247   4.363368   1.019250
     8  O    1.373264   2.350422   2.571621   3.331955   3.223103
     9  H    1.881502   3.156808   3.518941   4.031506   3.956337
    10  O    1.222914   2.372390   3.321710   2.655416   4.655166
    11  H    4.522568   4.195913   3.382057   5.041100   1.019152
                    6          7          8          9         10
     6  H    0.000000
     7  H    1.631397   0.000000
     8  O    2.342450   3.667554   0.000000
     9  H    3.008956   4.269847   0.975009   0.000000
    10  O    4.042611   4.760105   2.264424   2.267624   0.000000
    11  H    1.634826   1.628670   3.930225   4.618711   5.587661
                   11
    11  H    0.000000
 Symmetry turned off by external request.
 Stoichiometry    C2H6NO2(2)
 Framework group  C1[X(C2H6NO2)]
 Deg. of freedom    27
 Full point group                 C1      NOp   1
 Rotational constants (GHZ):           7.9488562           2.3450560           2.0294929
 Standard basis: 6-31G(d) (6D, 7F)
    87 basis functions,   164 primitive gaussians,    87 cartesian basis functions
    21 alpha electrons       20 beta electrons
       nuclear repulsion energy       169.8281014383 Hartrees.
 NAtoms=   11 NActive=   11 NUniq=   11 SFac= 1.00D+00 NAtFMM=   60 NAOKFM=F Big=F
 Integral buffers will be    131072 words long.
 Raffenetti 2 integral format.
 Two-electron integral symmetry is turned off.
 One-electron integrals computed using PRISM.
 NBasis=    87 RedAO= T EigKep=  3.47D-03  NBF=    87
 NBsUse=    87 1.00D-06 EigRej= -1.00D+00 NBFU=    87
 Initial guess from the checkpoint file:  "acetate-rad_plus_ammonia_irc.chk"
 B after Tr=    -0.000521    0.000032   -0.000238
         Rot=    1.000000   -0.000136   -0.000094    0.000017 Ang=  -0.02 deg.
 Initial guess <Sx>= 0.0000 <Sy>= 0.0000 <Sz>= 0.5000 <S**2>= 0.7581 S= 0.5041
 ExpMin= 1.61D-01 ExpMax= 5.48D+03 ExpMxC= 8.25D+02 IAcc=3 IRadAn=         5 AccDes= 0.00D+00
 Harris functional with IExCor=  402 and IRadAn=       5 diagonalized for initial guess.
 HarFok:  IExCor=  402 AccDes= 0.00D+00 IRadAn=         5 IDoV= 1 UseB2=F ITyADJ=14
 ICtDFT=  3500011 ScaDFX=  1.000000  1.000000  1.000000  1.000000
 FoFCou: FMM=F IPFlag=           0 FMFlag=      100000 FMFlg1=           0
         NFxFlg=           0 DoJE=T BraDBF=F KetDBF=T FulRan=T
         wScrn=  0.000000 ICntrl=       500 IOpCl=  0 I1Cent=   200000004 NGrid=           0
         NMat0=    1 NMatS0=      1 NMatT0=    0 NMatD0=    1 NMtDS0=    0 NMtDT0=    0
 Symmetry not used in FoFCou.
 Keep R1 and R2 ints in memory in canonical form, NReq=18299015.
 Requested convergence on RMS density matrix=1.00D-08 within 128 cycles.
 Requested convergence on MAX density matrix=1.00D-06.
 Requested convergence on             energy=1.00D-06.
 No special actions if energy rises.
 Integral accuracy reduced to 1.0D-05 until final iterations.
 Initial convergence to 1.0D-05 achieved.  Increase integral accuracy.
 SCF Done:  E(UB3LYP) =  -284.970053615     A.U. after   12 cycles
            NFock= 12  Conv=0.48D-08     -V/T= 2.0089
 <Sx>= 0.0000 <Sy>= 0.0000 <Sz>= 0.5000 <S**2>= 0.7581 S= 0.5041
 <L.S>=  0.00000000000    
 Annihilation of the first spin contaminant:
 S**2 before annihilation     0.7581,   after     0.7500
 DoSCS=F DFT=T ScalE2(SS,OS)=  1.000000  1.000000
 Range of M.O.s used for correlation:     1    87
 NBasis=    87 NAE=    21 NBE=    20 NFC=     0 NFV=     0
 NROrb=     87 NOA=    21 NOB=    20 NVA=    66 NVB=    67
 Symmetrizing basis deriv contribution to polar:
 IMax=3 JMax=2 DiffMx= 0.00D+00
 G2DrvN: will do    12 centers at a time, making    1 passes.
 Calling FoFCou, ICntrl=  3107 FMM=F I1Cent=   0 AccDes= 0.00D+00.
 End of G2Drv F.D. properties file   721 does not exist.
 End of G2Drv F.D. properties file   722 does not exist.
 End of G2Drv F.D. properties file   788 does not exist.
          IDoAtm=11111111111
          Differentiating once with respect to nuclear coordinates.
 Keep R1 and R2 ints in memory in canonical form, NReq=18295900.
          There are    36 degrees of freedom in the 1st order CPHF.  IDoFFX=6 NUNeed=     0.
     30 vectors produced by pass  0 Test12= 7.57D-15 2.78D-09 XBig12= 5.52D-01 3.91D-01.
 AX will form    30 AO Fock derivatives at one time.
     30 vectors produced by pass  1 Test12= 7.57D-15 2.78D-09 XBig12= 4.48D-01 2.41D-01.
     30 vectors produced by pass  2 Test12= 7.57D-15 2.78D-09 XBig12= 2.98D-02 7.35D-02.
     30 vectors produced by pass  3 Test12= 7.57D-15 2.78D-09 XBig12= 3.21D-04 5.47D-03.
     30 vectors produced by pass  4 Test12= 7.57D-15 2.78D-09 XBig12= 1.80D-06 1.95D-04.
     28 vectors produced by pass  5 Test12= 7.57D-15 2.78D-09 XBig12= 5.06D-09 8.97D-06.
     12 vectors produced by pass  6 Test12= 7.57D-15 2.78D-09 XBig12= 1.48D-11 4.92D-07.
      2 vectors produced by pass  7 Test12= 7.57D-15 2.78D-09 XBig12= 5.62D-14 3.55D-08.
 InvSVY:  IOpt=1 It=  1 EMax= 2.44D-15
 Solved reduced A of dimension   192 with    30 vectors.
 End of Minotr F.D. properties file   721 does not exist.
 End of Minotr F.D. properties file   722 does not exist.
 End of Minotr F.D. properties file   788 does not exist.
 Calling FoFJK, ICntrl=    100127 FMM=F ISym2X=0 I1Cent= 0 IOpClX= 1 NMat=1 NMatS=1 NMatT=0.
 -------------------------------------------------------------------
 Center     Atomic                   Forces (Hartrees/Bohr)
 Number     Number              X              Y              Z
 -------------------------------------------------------------------
      1        6           0.000197176   -0.000058859   -0.000065353
      2        6          -0.000038297   -0.000148196   -0.000408438
      3        1           0.000038413   -0.000043133   -0.000113980
      4        1           0.000002416    0.000018685    0.000004291
      5        7          -0.000481388    0.000252096    0.000351222
      6        1          -0.000034463   -0.000009829   -0.000001449
      7        1          -0.000066967    0.000017175    0.000043844
      8        8          -0.000133419   -0.000219492   -0.000689772
      9        1          -0.000011360   -0.000008707   -0.000014040
     10        8           0.000536709    0.000171286    0.000852891
     11        1          -0.000008821    0.000028975    0.000040783
 -------------------------------------------------------------------
 Cartesian Forces:  Max     0.000852891 RMS     0.000262261
 IRC-IRC-IRC-IRC-IRC-IRC-IRC-IRC-IRC-IRC-IRC-IRC-IRC-IRC-IRC-IRC-IRC-IRC
 Pt144 Step number   1 out of a maximum of  20
 Modified Bulirsch-Stoer Extrapolation Cycles:
    EPS =    0.000010000000000
      PEZero:  N= 2 I= 1 D=  8.39D-04 Err=  3.14D-02
      PEZero:  N= 3 I= 2 D=  8.39D-04 Err=  4.35D-02
      PEZero:  N= 3 I= 1 D=  1.68D-03 Err=  3.39D-02
      PEZero:  N= 4 I= 3 D=  4.19D-04 Err=  1.06D-04
      PEZero:  N= 4 I= 2 D=  1.26D-03 Err=  4.35D-02
      PEZero:  N= 5 I= 4 D=  4.19D-04 Err=  3.35D-06
      PEZero:  N= 5 I= 3 D=  8.39D-04 Err=  1.07D-04
 Maximum DWI energy   std dev =  0.000000015 at pt    11
 Maximum DWI gradient std dev =  0.031439253 at pt    95
 CORRECTOR INTEGRATION CONVERGENCE:
   Recorrection delta-x convergence threshold:    0.010000
   Delta-x Convergence Met
 Point Number:  93          Path Number:   2
   CHANGE IN THE REACTION COORDINATE =    0.16104
   NET REACTION COORDINATE UP TO THIS POINT =   14.97226
  # OF POINTS ALONG THE PATH = 144
  # OF STEPS =   1

 Calculating another point on the path.
 IRC-IRC-IRC-IRC-IRC-IRC-IRC-IRC-IRC-IRC-IRC-IRC-IRC-IRC-IRC-IRC-IRC-IRC
                          Input orientation:                          
 ---------------------------------------------------------------------
 Center     Atomic      Atomic             Coordinates (Angstroms)
 Number     Number       Type             X           Y           Z
 ---------------------------------------------------------------------
      1          6           0        0.834816   -0.154310    0.183320
      2          6           0       -0.046236   -1.129838    0.778254
      3          1           0       -1.068145   -0.879111    1.035884
      4          1           0        0.317631   -2.145805    0.865274
      5          7           0       -2.680085    0.250408   -0.628164
      6          1           0       -1.900782    0.901540   -0.537304
      7          1           0       -2.659621   -0.087678   -1.589497
      8          8           0        0.314500    1.116562    0.188338
      9          1           0        0.994406    1.673464   -0.233830
     10          8           0        1.934777   -0.389034   -0.296756
     11          1           0       -3.532600    0.802065   -0.541207
 ---------------------------------------------------------------------
                    Distance matrix (angstroms):
                    1          2          3          4          5
     1  C    0.000000
     2  C    1.442863   0.000000
     3  H    2.207591   1.083298   0.000000
     4  H    2.167624   1.082664   1.885205   0.000000
     5  N    3.629990   3.289415   2.577445   4.118070   0.000000
     6  H    3.019538   3.049021   2.517721   4.021802   1.019579
     7  H    3.918981   3.677244   3.170456   4.373308   1.019255
     8  O    1.373269   2.350414   2.571527   3.331860   3.222489
     9  H    1.881553   3.156858   3.518796   4.031485   3.960109
    10  O    1.222900   2.372520   3.321693   2.655507   4.670724
    11  H    4.529229   4.198567   3.374480   5.049001   1.019152
                    6          7          8          9         10
     6  H    0.000000
     7  H    1.631410   0.000000
     8  O    2.340996   3.668281   0.000000
     9  H    3.011656   4.276840   0.975006   0.000000
    10  O    4.054005   4.782310   2.264383   2.267632   0.000000
    11  H    1.634852   1.628694   3.928272   4.620346   5.600954
                   11
    11  H    0.000000
 Symmetry turned off by external request.
 Stoichiometry    C2H6NO2(2)
 Framework group  C1[X(C2H6NO2)]
 Deg. of freedom    27
 Full point group                 C1      NOp   1
 Rotational constants (GHZ):           8.0124388           2.3371869           2.0194802
 Standard basis: 6-31G(d) (6D, 7F)
    87 basis functions,   164 primitive gaussians,    87 cartesian basis functions
    21 alpha electrons       20 beta electrons
       nuclear repulsion energy       169.7777116438 Hartrees.
 NAtoms=   11 NActive=   11 NUniq=   11 SFac= 1.00D+00 NAtFMM=   60 NAOKFM=F Big=F
 Integral buffers will be    131072 words long.
 Raffenetti 2 integral format.
 Two-electron integral symmetry is turned off.
 One-electron integrals computed using PRISM.
 NBasis=    87 RedAO= T EigKep=  3.48D-03  NBF=    87
 NBsUse=    87 1.00D-06 EigRej= -1.00D+00 NBFU=    87
 Initial guess from the checkpoint file:  "acetate-rad_plus_ammonia_irc.chk"
 B after Tr=    -0.000525    0.000037   -0.000226
         Rot=    1.000000   -0.000146   -0.000098    0.000018 Ang=  -0.02 deg.
 Initial guess <Sx>= 0.0000 <Sy>= 0.0000 <Sz>= 0.5000 <S**2>= 0.7581 S= 0.5041
 ExpMin= 1.61D-01 ExpMax= 5.48D+03 ExpMxC= 8.25D+02 IAcc=3 IRadAn=         5 AccDes= 0.00D+00
 Harris functional with IExCor=  402 and IRadAn=       5 diagonalized for initial guess.
 HarFok:  IExCor=  402 AccDes= 0.00D+00 IRadAn=         5 IDoV= 1 UseB2=F ITyADJ=14
 ICtDFT=  3500011 ScaDFX=  1.000000  1.000000  1.000000  1.000000
 FoFCou: FMM=F IPFlag=           0 FMFlag=      100000 FMFlg1=           0
         NFxFlg=           0 DoJE=T BraDBF=F KetDBF=T FulRan=T
         wScrn=  0.000000 ICntrl=       500 IOpCl=  0 I1Cent=   200000004 NGrid=           0
         NMat0=    1 NMatS0=      1 NMatT0=    0 NMatD0=    1 NMtDS0=    0 NMtDT0=    0
 Symmetry not used in FoFCou.
 Keep R1 and R2 ints in memory in canonical form, NReq=18299015.
 Requested convergence on RMS density matrix=1.00D-08 within 128 cycles.
 Requested convergence on MAX density matrix=1.00D-06.
 Requested convergence on             energy=1.00D-06.
 No special actions if energy rises.
 Integral accuracy reduced to 1.0D-05 until final iterations.
 Initial convergence to 1.0D-05 achieved.  Increase integral accuracy.
 SCF Done:  E(UB3LYP) =  -284.970120175     A.U. after   12 cycles
            NFock= 12  Conv=0.49D-08     -V/T= 2.0089
 <Sx>= 0.0000 <Sy>= 0.0000 <Sz>= 0.5000 <S**2>= 0.7581 S= 0.5041
 <L.S>=  0.00000000000    
 Annihilation of the first spin contaminant:
 S**2 before annihilation     0.7581,   after     0.7500
 DoSCS=F DFT=T ScalE2(SS,OS)=  1.000000  1.000000
 Range of M.O.s used for correlation:     1    87
 NBasis=    87 NAE=    21 NBE=    20 NFC=     0 NFV=     0
 NROrb=     87 NOA=    21 NOB=    20 NVA=    66 NVB=    67
 Symmetrizing basis deriv contribution to polar:
 IMax=3 JMax=2 DiffMx= 0.00D+00
 G2DrvN: will do    12 centers at a time, making    1 passes.
 Calling FoFCou, ICntrl=  3107 FMM=F I1Cent=   0 AccDes= 0.00D+00.
 End of G2Drv F.D. properties file   721 does not exist.
 End of G2Drv F.D. properties file   722 does not exist.
 End of G2Drv F.D. properties file   788 does not exist.
          IDoAtm=11111111111
          Differentiating once with respect to nuclear coordinates.
 Keep R1 and R2 ints in memory in canonical form, NReq=18295900.
          There are    36 degrees of freedom in the 1st order CPHF.  IDoFFX=6 NUNeed=     0.
     30 vectors produced by pass  0 Test12= 7.57D-15 2.78D-09 XBig12= 5.55D-01 3.93D-01.
 AX will form    30 AO Fock derivatives at one time.
     30 vectors produced by pass  1 Test12= 7.57D-15 2.78D-09 XBig12= 4.53D-01 2.43D-01.
     30 vectors produced by pass  2 Test12= 7.57D-15 2.78D-09 XBig12= 3.01D-02 7.40D-02.
     30 vectors produced by pass  3 Test12= 7.57D-15 2.78D-09 XBig12= 3.23D-04 5.47D-03.
     30 vectors produced by pass  4 Test12= 7.57D-15 2.78D-09 XBig12= 1.81D-06 1.96D-04.
     28 vectors produced by pass  5 Test12= 7.57D-15 2.78D-09 XBig12= 5.03D-09 8.99D-06.
     12 vectors produced by pass  6 Test12= 7.57D-15 2.78D-09 XBig12= 1.48D-11 4.93D-07.
      2 vectors produced by pass  7 Test12= 7.57D-15 2.78D-09 XBig12= 5.64D-14 3.57D-08.
 InvSVY:  IOpt=1 It=  1 EMax= 1.22D-15
 Solved reduced A of dimension   192 with    30 vectors.
 End of Minotr F.D. properties file   721 does not exist.
 End of Minotr F.D. properties file   722 does not exist.
 End of Minotr F.D. properties file   788 does not exist.
 Calling FoFJK, ICntrl=    100127 FMM=F ISym2X=0 I1Cent= 0 IOpClX= 1 NMat=1 NMatS=1 NMatT=0.
 -------------------------------------------------------------------
 Center     Atomic                   Forces (Hartrees/Bohr)
 Number     Number              X              Y              Z
 -------------------------------------------------------------------
      1        6           0.000196428   -0.000058618   -0.000066988
      2        6          -0.000039770   -0.000146690   -0.000420941
      3        1           0.000035977   -0.000041297   -0.000112087
      4        1           0.000001568    0.000016994    0.000002481
      5        7          -0.000476096    0.000245642    0.000355957
      6        1          -0.000034233   -0.000008324   -0.000000957
      7        1          -0.000067983    0.000019974    0.000044233
      8        8          -0.000126276   -0.000219699   -0.000701823
      9        1          -0.000011154   -0.000009008   -0.000013906
     10        8           0.000529734    0.000174270    0.000869092
     11        1          -0.000008195    0.000026755    0.000044939
 -------------------------------------------------------------------
 Cartesian Forces:  Max     0.000869092 RMS     0.000264625
 IRC-IRC-IRC-IRC-IRC-IRC-IRC-IRC-IRC-IRC-IRC-IRC-IRC-IRC-IRC-IRC-IRC-IRC
 Pt145 Step number   1 out of a maximum of  20
 Modified Bulirsch-Stoer Extrapolation Cycles:
    EPS =    0.000010000000000
      PEZero:  N= 2 I= 1 D=  8.39D-04 Err=  3.21D-02
      PEZero:  N= 3 I= 2 D=  8.39D-04 Err=  4.31D-02
      PEZero:  N= 3 I= 1 D=  1.68D-03 Err=  3.26D-02
      PEZero:  N= 4 I= 3 D=  4.19D-04 Err=  1.86D-05
      PEZero:  N= 4 I= 2 D=  1.26D-03 Err=  4.31D-02
      PEZero:  N= 5 I= 4 D=  4.19D-04 Err=  3.24D-06
      PEZero:  N= 5 I= 3 D=  8.39D-04 Err=  1.96D-05
 Maximum DWI energy   std dev =  0.000000015 at pt    13
 Maximum DWI gradient std dev =  0.029913160 at pt    95
 CORRECTOR INTEGRATION CONVERGENCE:
   Recorrection delta-x convergence threshold:    0.010000
   Delta-x Convergence Met
 Point Number:  94          Path Number:   2
   CHANGE IN THE REACTION COORDINATE =    0.16104
   NET REACTION COORDINATE UP TO THIS POINT =   15.13330
  # OF POINTS ALONG THE PATH = 145
  # OF STEPS =   1

 Calculating another point on the path.
 IRC-IRC-IRC-IRC-IRC-IRC-IRC-IRC-IRC-IRC-IRC-IRC-IRC-IRC-IRC-IRC-IRC-IRC
                          Input orientation:                          
 ---------------------------------------------------------------------
 Center     Atomic      Atomic             Coordinates (Angstroms)
 Number     Number       Type             X           Y           Z
 ---------------------------------------------------------------------
      1          6           0        0.837235   -0.155130    0.182579
      2          6           0       -0.046512   -1.132299    0.770930
      3          1           0       -1.072396   -0.884608    1.016057
      4          1           0        0.320609   -2.146441    0.865365
      5          7           0       -2.687023    0.253814   -0.622766
      6          1           0       -1.904724    0.902035   -0.536833
      7          1           0       -2.673424   -0.084934   -1.583993
      8          8           0        0.312526    1.113948    0.179441
      9          1           0        0.994389    1.672168   -0.237793
     10          8           0        1.942690   -0.387096   -0.286051
     11          1           0       -3.536931    0.808734   -0.531161
 ---------------------------------------------------------------------
                    Distance matrix (angstroms):
                    1          2          3          4          5
     1  C    0.000000
     2  C    1.442922   0.000000
     3  H    2.207604   1.083455   0.000000
     4  H    2.167584   1.082673   1.885575   0.000000
     5  N    3.638161   3.291807   2.566859   4.125725   0.000000
     6  H    3.025474   3.049870   2.509249   4.026348   1.019592
     7  H    3.930703   3.680122   3.156426   4.383309   1.019260
     8  O    1.373277   2.350402   2.571412   3.331770   3.221904
     9  H    1.881602   3.156902   3.518642   4.031465   3.963928
    10  O    1.222887   2.372648   3.321708   2.655598   4.685978
    11  H    4.535613   4.200722   3.366782   5.056081   1.019152
                    6          7          8          9         10
     6  H    0.000000
     7  H    1.631426   0.000000
     8  O    2.339690   3.669184   0.000000
     9  H    3.014528   4.283982   0.975003   0.000000
    10  O    4.065384   4.804629   2.264344   2.267636   0.000000
    11  H    1.634881   1.628724   3.926375   4.622168   5.613941
                   11
    11  H    0.000000
 Symmetry turned off by external request.
 Stoichiometry    C2H6NO2(2)
 Framework group  C1[X(C2H6NO2)]
 Deg. of freedom    27
 Full point group                 C1      NOp   1
 Rotational constants (GHZ):           8.0764662           2.3295068           2.0097137
 Standard basis: 6-31G(d) (6D, 7F)
    87 basis functions,   164 primitive gaussians,    87 cartesian basis functions
    21 alpha electrons       20 beta electrons
       nuclear repulsion energy       169.7286227573 Hartrees.
 NAtoms=   11 NActive=   11 NUniq=   11 SFac= 1.00D+00 NAtFMM=   60 NAOKFM=F Big=F
 Integral buffers will be    131072 words long.
 Raffenetti 2 integral format.
 Two-electron integral symmetry is turned off.
 One-electron integrals computed using PRISM.
 NBasis=    87 RedAO= T EigKep=  3.48D-03  NBF=    87
 NBsUse=    87 1.00D-06 EigRej= -1.00D+00 NBFU=    87
 Initial guess from the checkpoint file:  "acetate-rad_plus_ammonia_irc.chk"
 B after Tr=    -0.000529    0.000043   -0.000214
         Rot=    1.000000   -0.000156   -0.000102    0.000018 Ang=  -0.02 deg.
 Initial guess <Sx>= 0.0000 <Sy>= 0.0000 <Sz>= 0.5000 <S**2>= 0.7581 S= 0.5041
 ExpMin= 1.61D-01 ExpMax= 5.48D+03 ExpMxC= 8.25D+02 IAcc=3 IRadAn=         5 AccDes= 0.00D+00
 Harris functional with IExCor=  402 and IRadAn=       5 diagonalized for initial guess.
 HarFok:  IExCor=  402 AccDes= 0.00D+00 IRadAn=         5 IDoV= 1 UseB2=F ITyADJ=14
 ICtDFT=  3500011 ScaDFX=  1.000000  1.000000  1.000000  1.000000
 FoFCou: FMM=F IPFlag=           0 FMFlag=      100000 FMFlg1=           0
         NFxFlg=           0 DoJE=T BraDBF=F KetDBF=T FulRan=T
         wScrn=  0.000000 ICntrl=       500 IOpCl=  0 I1Cent=   200000004 NGrid=           0
         NMat0=    1 NMatS0=      1 NMatT0=    0 NMatD0=    1 NMtDS0=    0 NMtDT0=    0
 Symmetry not used in FoFCou.
 Keep R1 and R2 ints in memory in canonical form, NReq=18299015.
 Requested convergence on RMS density matrix=1.00D-08 within 128 cycles.
 Requested convergence on MAX density matrix=1.00D-06.
 Requested convergence on             energy=1.00D-06.
 No special actions if energy rises.
 Integral accuracy reduced to 1.0D-05 until final iterations.
 Initial convergence to 1.0D-05 achieved.  Increase integral accuracy.
 SCF Done:  E(UB3LYP) =  -284.970187228     A.U. after   12 cycles
            NFock= 12  Conv=0.51D-08     -V/T= 2.0089
 <Sx>= 0.0000 <Sy>= 0.0000 <Sz>= 0.5000 <S**2>= 0.7581 S= 0.5041
 <L.S>=  0.00000000000    
 Annihilation of the first spin contaminant:
 S**2 before annihilation     0.7581,   after     0.7500
 DoSCS=F DFT=T ScalE2(SS,OS)=  1.000000  1.000000
 Range of M.O.s used for correlation:     1    87
 NBasis=    87 NAE=    21 NBE=    20 NFC=     0 NFV=     0
 NROrb=     87 NOA=    21 NOB=    20 NVA=    66 NVB=    67
 Symmetrizing basis deriv contribution to polar:
 IMax=3 JMax=2 DiffMx= 0.00D+00
 G2DrvN: will do    12 centers at a time, making    1 passes.
 Calling FoFCou, ICntrl=  3107 FMM=F I1Cent=   0 AccDes= 0.00D+00.
 End of G2Drv F.D. properties file   721 does not exist.
 End of G2Drv F.D. properties file   722 does not exist.
 End of G2Drv F.D. properties file   788 does not exist.
          IDoAtm=11111111111
          Differentiating once with respect to nuclear coordinates.
 Keep R1 and R2 ints in memory in canonical form, NReq=18295900.
          There are    36 degrees of freedom in the 1st order CPHF.  IDoFFX=6 NUNeed=     0.
     30 vectors produced by pass  0 Test12= 7.57D-15 2.78D-09 XBig12= 5.58D-01 3.95D-01.
 AX will form    30 AO Fock derivatives at one time.
     30 vectors produced by pass  1 Test12= 7.57D-15 2.78D-09 XBig12= 4.57D-01 2.44D-01.
     30 vectors produced by pass  2 Test12= 7.57D-15 2.78D-09 XBig12= 3.05D-02 7.45D-02.
     30 vectors produced by pass  3 Test12= 7.57D-15 2.78D-09 XBig12= 3.25D-04 5.48D-03.
     30 vectors produced by pass  4 Test12= 7.57D-15 2.78D-09 XBig12= 1.81D-06 1.96D-04.
     28 vectors produced by pass  5 Test12= 7.57D-15 2.78D-09 XBig12= 5.01D-09 9.02D-06.
     12 vectors produced by pass  6 Test12= 7.57D-15 2.78D-09 XBig12= 1.47D-11 4.98D-07.
      2 vectors produced by pass  7 Test12= 7.57D-15 2.78D-09 XBig12= 5.66D-14 3.60D-08.
 InvSVY:  IOpt=1 It=  1 EMax= 1.78D-15
 Solved reduced A of dimension   192 with    30 vectors.
 End of Minotr F.D. properties file   721 does not exist.
 End of Minotr F.D. properties file   722 does not exist.
 End of Minotr F.D. properties file   788 does not exist.
 Calling FoFJK, ICntrl=    100127 FMM=F ISym2X=0 I1Cent= 0 IOpClX= 1 NMat=1 NMatS=1 NMatT=0.
 -------------------------------------------------------------------
 Center     Atomic                   Forces (Hartrees/Bohr)
 Number     Number              X              Y              Z
 -------------------------------------------------------------------
      1        6           0.000195354   -0.000058271   -0.000068376
      2        6          -0.000040612   -0.000145112   -0.000431689
      3        1           0.000033740   -0.000039536   -0.000110069
      4        1           0.000000783    0.000015419    0.000000756
      5        7          -0.000470391    0.000239256    0.000359189
      6        1          -0.000033994   -0.000006914   -0.000000466
      7        1          -0.000068895    0.000022886    0.000044872
      8        8          -0.000118917   -0.000219687   -0.000712120
      9        1          -0.000010971   -0.000009286   -0.000013768
     10        8           0.000520888    0.000177000    0.000882893
     11        1          -0.000006985    0.000024244    0.000048777
 -------------------------------------------------------------------
 Cartesian Forces:  Max     0.000882893 RMS     0.000266370
 IRC-IRC-IRC-IRC-IRC-IRC-IRC-IRC-IRC-IRC-IRC-IRC-IRC-IRC-IRC-IRC-IRC-IRC
 Pt146 Step number   1 out of a maximum of  20
 Modified Bulirsch-Stoer Extrapolation Cycles:
    EPS =    0.000010000000000
      PEZero:  N= 2 I= 1 D=  8.39D-04 Err=  3.27D-02
      PEZero:  N= 3 I= 2 D=  8.39D-04 Err=  4.28D-02
      PEZero:  N= 3 I= 1 D=  1.68D-03 Err=  3.15D-02
      PEZero:  N= 4 I= 3 D=  4.19D-04 Err=  4.72D-06
      PEZero:  N= 4 I= 2 D=  1.26D-03 Err=  4.28D-02
 Maximum DWI energy   std dev =  0.000000015 at pt    13
 Maximum DWI gradient std dev =  0.028688959 at pt    95
 CORRECTOR INTEGRATION CONVERGENCE:
   Recorrection delta-x convergence threshold:    0.010000
   Delta-x Convergence Met
 Point Number:  95          Path Number:   2
   CHANGE IN THE REACTION COORDINATE =    0.16104
   NET REACTION COORDINATE UP TO THIS POINT =   15.29434
  # OF POINTS ALONG THE PATH = 146
  # OF STEPS =   1

 Calculating another point on the path.
 IRC-IRC-IRC-IRC-IRC-IRC-IRC-IRC-IRC-IRC-IRC-IRC-IRC-IRC-IRC-IRC-IRC-IRC
                          Input orientation:                          
 ---------------------------------------------------------------------
 Center     Atomic      Atomic             Coordinates (Angstroms)
 Number     Number       Type             X           Y           Z
 ---------------------------------------------------------------------
      1          6           0        0.839604   -0.155933    0.181816
      2          6           0       -0.046843   -1.134729    0.763496
      3          1           0       -1.076422   -0.889968    0.996456
      4          1           0        0.323282   -2.147089    0.865153
      5          7           0       -2.693809    0.257120   -0.617340
      6          1           0       -1.908724    0.902620   -0.536299
      7          1           0       -2.687375   -0.081697   -1.578621
      8          8           0        0.310648    1.111345    0.170469
      9          1           0        0.994490    1.670875   -0.241732
     10          8           0        1.950459   -0.385135   -0.275233
     11          1           0       -3.541207    0.814966   -0.520408
 ---------------------------------------------------------------------
                    Distance matrix (angstroms):
                    1          2          3          4          5
     1  C    0.000000
     2  C    1.442976   0.000000
     3  H    2.207623   1.083610   0.000000
     4  H    2.167542   1.082682   1.885939   0.000000
     5  N    3.646131   3.293992   2.556577   4.132898   0.000000
     6  H    3.031424   3.050714   2.501087   4.030712   1.019606
     7  H    3.942618   3.683314   3.143166   4.393397   1.019264
     8  O    1.373287   2.350388   2.571278   3.331686   3.221352
     9  H    1.881651   3.156940   3.518481   4.031447   3.967787
    10  O    1.222877   2.372776   3.321756   2.655686   4.700932
    11  H    4.541725   4.202416   3.358994   5.062393   1.019152
                    6          7          8          9         10
     6  H    0.000000
     7  H    1.631445   0.000000
     8  O    2.338526   3.670261   0.000000
     9  H    3.017555   4.291260   0.974999   0.000000
    10  O    4.076735   4.827049   2.264306   2.267637   0.000000
    11  H    1.634912   1.628757   3.924531   4.624153   5.626611
                   11
    11  H    0.000000
 Symmetry turned off by external request.
 Stoichiometry    C2H6NO2(2)
 Framework group  C1[X(C2H6NO2)]
 Deg. of freedom    27
 Full point group                 C1      NOp   1
 Rotational constants (GHZ):           8.1408513           2.3220056           2.0001869
 Standard basis: 6-31G(d) (6D, 7F)
    87 basis functions,   164 primitive gaussians,    87 cartesian basis functions
    21 alpha electrons       20 beta electrons
       nuclear repulsion energy       169.6807044756 Hartrees.
 NAtoms=   11 NActive=   11 NUniq=   11 SFac= 1.00D+00 NAtFMM=   60 NAOKFM=F Big=F
 Integral buffers will be    131072 words long.
 Raffenetti 2 integral format.
 Two-electron integral symmetry is turned off.
 One-electron integrals computed using PRISM.
 NBasis=    87 RedAO= T EigKep=  3.48D-03  NBF=    87
 NBsUse=    87 1.00D-06 EigRej= -1.00D+00 NBFU=    87
 Initial guess from the checkpoint file:  "acetate-rad_plus_ammonia_irc.chk"
 B after Tr=    -0.000531    0.000048   -0.000203
         Rot=    1.000000   -0.000166   -0.000106    0.000019 Ang=  -0.02 deg.
 Initial guess <Sx>= 0.0000 <Sy>= 0.0000 <Sz>= 0.5000 <S**2>= 0.7581 S= 0.5041
 ExpMin= 1.61D-01 ExpMax= 5.48D+03 ExpMxC= 8.25D+02 IAcc=3 IRadAn=         5 AccDes= 0.00D+00
 Harris functional with IExCor=  402 and IRadAn=       5 diagonalized for initial guess.
 HarFok:  IExCor=  402 AccDes= 0.00D+00 IRadAn=         5 IDoV= 1 UseB2=F ITyADJ=14
 ICtDFT=  3500011 ScaDFX=  1.000000  1.000000  1.000000  1.000000
 FoFCou: FMM=F IPFlag=           0 FMFlag=      100000 FMFlg1=           0
         NFxFlg=           0 DoJE=T BraDBF=F KetDBF=T FulRan=T
         wScrn=  0.000000 ICntrl=       500 IOpCl=  0 I1Cent=   200000004 NGrid=           0
         NMat0=    1 NMatS0=      1 NMatT0=    0 NMatD0=    1 NMtDS0=    0 NMtDT0=    0
 Symmetry not used in FoFCou.
 Keep R1 and R2 ints in memory in canonical form, NReq=18299015.
 Requested convergence on RMS density matrix=1.00D-08 within 128 cycles.
 Requested convergence on MAX density matrix=1.00D-06.
 Requested convergence on             energy=1.00D-06.
 No special actions if energy rises.
 Integral accuracy reduced to 1.0D-05 until final iterations.
 Initial convergence to 1.0D-05 achieved.  Increase integral accuracy.
 SCF Done:  E(UB3LYP) =  -284.970254628     A.U. after   12 cycles
            NFock= 12  Conv=0.51D-08     -V/T= 2.0089
 <Sx>= 0.0000 <Sy>= 0.0000 <Sz>= 0.5000 <S**2>= 0.7581 S= 0.5041
 <L.S>=  0.00000000000    
 Annihilation of the first spin contaminant:
 S**2 before annihilation     0.7581,   after     0.7500
 DoSCS=F DFT=T ScalE2(SS,OS)=  1.000000  1.000000
 Range of M.O.s used for correlation:     1    87
 NBasis=    87 NAE=    21 NBE=    20 NFC=     0 NFV=     0
 NROrb=     87 NOA=    21 NOB=    20 NVA=    66 NVB=    67
 Symmetrizing basis deriv contribution to polar:
 IMax=3 JMax=2 DiffMx= 0.00D+00
 G2DrvN: will do    12 centers at a time, making    1 passes.
 Calling FoFCou, ICntrl=  3107 FMM=F I1Cent=   0 AccDes= 0.00D+00.
 End of G2Drv F.D. properties file   721 does not exist.
 End of G2Drv F.D. properties file   722 does not exist.
 End of G2Drv F.D. properties file   788 does not exist.
          IDoAtm=11111111111
          Differentiating once with respect to nuclear coordinates.
 Keep R1 and R2 ints in memory in canonical form, NReq=18295900.
          There are    36 degrees of freedom in the 1st order CPHF.  IDoFFX=6 NUNeed=     0.
     30 vectors produced by pass  0 Test12= 7.57D-15 2.78D-09 XBig12= 5.62D-01 3.97D-01.
 AX will form    30 AO Fock derivatives at one time.
     30 vectors produced by pass  1 Test12= 7.57D-15 2.78D-09 XBig12= 4.62D-01 2.45D-01.
     30 vectors produced by pass  2 Test12= 7.57D-15 2.78D-09 XBig12= 3.08D-02 7.49D-02.
     30 vectors produced by pass  3 Test12= 7.57D-15 2.78D-09 XBig12= 3.27D-04 5.48D-03.
     30 vectors produced by pass  4 Test12= 7.57D-15 2.78D-09 XBig12= 1.81D-06 1.97D-04.
     28 vectors produced by pass  5 Test12= 7.57D-15 2.78D-09 XBig12= 5.00D-09 9.05D-06.
     12 vectors produced by pass  6 Test12= 7.57D-15 2.78D-09 XBig12= 1.46D-11 5.01D-07.
      2 vectors produced by pass  7 Test12= 7.57D-15 2.78D-09 XBig12= 5.69D-14 3.62D-08.
 InvSVY:  IOpt=1 It=  1 EMax= 1.11D-15
 Solved reduced A of dimension   192 with    30 vectors.
 End of Minotr F.D. properties file   721 does not exist.
 End of Minotr F.D. properties file   722 does not exist.
 End of Minotr F.D. properties file   788 does not exist.
 Calling FoFJK, ICntrl=    100127 FMM=F ISym2X=0 I1Cent= 0 IOpClX= 1 NMat=1 NMatS=1 NMatT=0.
 -------------------------------------------------------------------
 Center     Atomic                   Forces (Hartrees/Bohr)
 Number     Number              X              Y              Z
 -------------------------------------------------------------------
      1        6           0.000193991   -0.000057826   -0.000069521
      2        6          -0.000040844   -0.000143486   -0.000440704
      3        1           0.000031706   -0.000037859   -0.000107950
      4        1           0.000000064    0.000013962   -0.000000874
      5        7          -0.000464329    0.000232989    0.000361007
      6        1          -0.000033737   -0.000005607    0.000000019
      7        1          -0.000069687    0.000025871    0.000045765
      8        8          -0.000111416   -0.000219485   -0.000720684
      9        1          -0.000010813   -0.000009541   -0.000013628
     10        8           0.000510316    0.000179492    0.000894306
     11        1          -0.000005250    0.000021490    0.000052262
 -------------------------------------------------------------------
 Cartesian Forces:  Max     0.000894306 RMS     0.000267513
 IRC-IRC-IRC-IRC-IRC-IRC-IRC-IRC-IRC-IRC-IRC-IRC-IRC-IRC-IRC-IRC-IRC-IRC
 Pt147 Step number   1 out of a maximum of  20
 Modified Bulirsch-Stoer Extrapolation Cycles:
    EPS =    0.000010000000000
      PEZero:  N= 2 I= 1 D=  8.39D-04 Err=  3.64D-02
      PEZero:  N= 3 I= 2 D=  8.39D-04 Err=  5.00D-02
      PEZero:  N= 3 I= 1 D=  1.68D-03 Err=  3.86D-02
      PEZero:  N= 4 I= 3 D=  4.19D-04 Err=  4.44D-03
      PEZero:  N= 4 I= 2 D=  1.26D-03 Err=  4.41D-02
      PEZero:  N= 5 I= 4 D=  4.19D-04 Err=  2.99D-06
      PEZero:  N= 5 I= 3 D=  8.39D-04 Err=  4.44D-03
 Maximum DWI energy   std dev =  0.000000013 at pt    20
 Maximum DWI gradient std dev =  0.027765225 at pt    95
 CORRECTOR INTEGRATION CONVERGENCE:
   Recorrection delta-x convergence threshold:    0.010000
   Delta-x Convergence Met
 Point Number:  96          Path Number:   2
   CHANGE IN THE REACTION COORDINATE =    0.16104
   NET REACTION COORDINATE UP TO THIS POINT =   15.45537
  # OF POINTS ALONG THE PATH = 147
  # OF STEPS =   1

 Calculating another point on the path.
 IRC-IRC-IRC-IRC-IRC-IRC-IRC-IRC-IRC-IRC-IRC-IRC-IRC-IRC-IRC-IRC-IRC-IRC
                          Input orientation:                          
 ---------------------------------------------------------------------
 Center     Atomic      Atomic             Coordinates (Angstroms)
 Number     Number       Type             X           Y           Z
 ---------------------------------------------------------------------
      1          6           0        0.841923   -0.156721    0.181033
      2          6           0       -0.047216   -1.137132    0.755965
      3          1           0       -1.080229   -0.895201    0.977086
      4          1           0        0.325681   -2.147752    0.864655
      5          7           0       -2.700449    0.260333   -0.611891
      6          1           0       -1.912774    0.903284   -0.535703
      7          1           0       -2.701472   -0.077975   -1.573377
      8          8           0        0.308865    1.108749    0.161425
      9          1           0        0.994698    1.669586   -0.245649
     10          8           0        1.958079   -0.383149   -0.264311
     11          1           0       -3.545416    0.820791   -0.508978
 ---------------------------------------------------------------------
                    Distance matrix (angstroms):
                    1          2          3          4          5
     1  C    0.000000
     2  C    1.443024   0.000000
     3  H    2.207651   1.083764   0.000000
     4  H    2.167498   1.082690   1.886295   0.000000
     5  N    3.653910   3.295995   2.546609   4.139629   0.000000
     6  H    3.037380   3.051559   2.493233   4.034911   1.019619
     7  H    3.954719   3.686831   3.130678   4.403593   1.019268
     8  O    1.373298   2.350373   2.571128   3.331608   3.220838
     9  H    1.881700   3.156973   3.518314   4.031430   3.971679
    10  O    1.222868   2.372901   3.321834   2.655770   4.715587
    11  H    4.547570   4.203683   3.351143   5.067989   1.019154
                    6          7          8          9         10
     6  H    0.000000
     7  H    1.631466   0.000000
     8  O    2.337495   3.671509   0.000000
     9  H    3.020719   4.298663   0.974995   0.000000
    10  O    4.088040   4.849557   2.264269   2.267635   0.000000
    11  H    1.634944   1.628793   3.922735   4.626277   5.638953
                   11
    11  H    0.000000
 Symmetry turned off by external request.
 Stoichiometry    C2H6NO2(2)
 Framework group  C1[X(C2H6NO2)]
 Deg. of freedom    27
 Full point group                 C1      NOp   1
 Rotational constants (GHZ):           8.2055087           2.3146741           1.9908933
 Standard basis: 6-31G(d) (6D, 7F)
    87 basis functions,   164 primitive gaussians,    87 cartesian basis functions
    21 alpha electrons       20 beta electrons
       nuclear repulsion energy       169.6338398379 Hartrees.
 NAtoms=   11 NActive=   11 NUniq=   11 SFac= 1.00D+00 NAtFMM=   60 NAOKFM=F Big=F
 Integral buffers will be    131072 words long.
 Raffenetti 2 integral format.
 Two-electron integral symmetry is turned off.
 One-electron integrals computed using PRISM.
 NBasis=    87 RedAO= T EigKep=  3.48D-03  NBF=    87
 NBsUse=    87 1.00D-06 EigRej= -1.00D+00 NBFU=    87
 Initial guess from the checkpoint file:  "acetate-rad_plus_ammonia_irc.chk"
 B after Tr=    -0.000533    0.000054   -0.000191
         Rot=    1.000000   -0.000175   -0.000110    0.000019 Ang=  -0.02 deg.
 Initial guess <Sx>= 0.0000 <Sy>= 0.0000 <Sz>= 0.5000 <S**2>= 0.7581 S= 0.5041
 ExpMin= 1.61D-01 ExpMax= 5.48D+03 ExpMxC= 8.25D+02 IAcc=3 IRadAn=         5 AccDes= 0.00D+00
 Harris functional with IExCor=  402 and IRadAn=       5 diagonalized for initial guess.
 HarFok:  IExCor=  402 AccDes= 0.00D+00 IRadAn=         5 IDoV= 1 UseB2=F ITyADJ=14
 ICtDFT=  3500011 ScaDFX=  1.000000  1.000000  1.000000  1.000000
 FoFCou: FMM=F IPFlag=           0 FMFlag=      100000 FMFlg1=           0
         NFxFlg=           0 DoJE=T BraDBF=F KetDBF=T FulRan=T
         wScrn=  0.000000 ICntrl=       500 IOpCl=  0 I1Cent=   200000004 NGrid=           0
         NMat0=    1 NMatS0=      1 NMatT0=    0 NMatD0=    1 NMtDS0=    0 NMtDT0=    0
 Symmetry not used in FoFCou.
 Keep R1 and R2 ints in memory in canonical form, NReq=18299015.
 Requested convergence on RMS density matrix=1.00D-08 within 128 cycles.
 Requested convergence on MAX density matrix=1.00D-06.
 Requested convergence on             energy=1.00D-06.
 No special actions if energy rises.
 Integral accuracy reduced to 1.0D-05 until final iterations.
 Initial convergence to 1.0D-05 achieved.  Increase integral accuracy.
 SCF Done:  E(UB3LYP) =  -284.970322230     A.U. after   12 cycles
            NFock= 12  Conv=0.51D-08     -V/T= 2.0089
 <Sx>= 0.0000 <Sy>= 0.0000 <Sz>= 0.5000 <S**2>= 0.7581 S= 0.5041
 <L.S>=  0.00000000000    
 Annihilation of the first spin contaminant:
 S**2 before annihilation     0.7581,   after     0.7500
 DoSCS=F DFT=T ScalE2(SS,OS)=  1.000000  1.000000
 Range of M.O.s used for correlation:     1    87
 NBasis=    87 NAE=    21 NBE=    20 NFC=     0 NFV=     0
 NROrb=     87 NOA=    21 NOB=    20 NVA=    66 NVB=    67
 Symmetrizing basis deriv contribution to polar:
 IMax=3 JMax=2 DiffMx= 0.00D+00
 G2DrvN: will do    12 centers at a time, making    1 passes.
 Calling FoFCou, ICntrl=  3107 FMM=F I1Cent=   0 AccDes= 0.00D+00.
 End of G2Drv F.D. properties file   721 does not exist.
 End of G2Drv F.D. properties file   722 does not exist.
 End of G2Drv F.D. properties file   788 does not exist.
          IDoAtm=11111111111
          Differentiating once with respect to nuclear coordinates.
 Keep R1 and R2 ints in memory in canonical form, NReq=18295900.
          There are    36 degrees of freedom in the 1st order CPHF.  IDoFFX=6 NUNeed=     0.
     30 vectors produced by pass  0 Test12= 7.57D-15 2.78D-09 XBig12= 5.65D-01 3.99D-01.
 AX will form    30 AO Fock derivatives at one time.
     30 vectors produced by pass  1 Test12= 7.57D-15 2.78D-09 XBig12= 4.66D-01 2.47D-01.
     30 vectors produced by pass  2 Test12= 7.57D-15 2.78D-09 XBig12= 3.12D-02 7.54D-02.
     30 vectors produced by pass  3 Test12= 7.57D-15 2.78D-09 XBig12= 3.30D-04 5.49D-03.
     30 vectors produced by pass  4 Test12= 7.57D-15 2.78D-09 XBig12= 1.81D-06 1.98D-04.
     28 vectors produced by pass  5 Test12= 7.57D-15 2.78D-09 XBig12= 4.99D-09 9.08D-06.
     12 vectors produced by pass  6 Test12= 7.57D-15 2.78D-09 XBig12= 1.45D-11 5.04D-07.
      2 vectors produced by pass  7 Test12= 7.57D-15 2.78D-09 XBig12= 5.71D-14 3.64D-08.
 InvSVY:  IOpt=1 It=  1 EMax= 1.33D-15
 Solved reduced A of dimension   192 with    30 vectors.
 End of Minotr F.D. properties file   721 does not exist.
 End of Minotr F.D. properties file   722 does not exist.
 End of Minotr F.D. properties file   788 does not exist.
 Calling FoFJK, ICntrl=    100127 FMM=F ISym2X=0 I1Cent= 0 IOpClX= 1 NMat=1 NMatS=1 NMatT=0.
 -------------------------------------------------------------------
 Center     Atomic                   Forces (Hartrees/Bohr)
 Number     Number              X              Y              Z
 -------------------------------------------------------------------
      1        6           0.000192372   -0.000057294   -0.000070428
      2        6          -0.000040496   -0.000141831   -0.000448021
      3        1           0.000029871   -0.000036271   -0.000105752
      4        1          -0.000000585    0.000012622   -0.000002397
      5        7          -0.000457958    0.000226881    0.000361511
      6        1          -0.000033452   -0.000004408    0.000000493
      7        1          -0.000070344    0.000028887    0.000046907
      8        8          -0.000103839   -0.000219118   -0.000727546
      9        1          -0.000010684   -0.000009771   -0.000013490
     10        8           0.000498166    0.000181759    0.000903359
     11        1          -0.000003053    0.000018544    0.000055364
 -------------------------------------------------------------------
 Cartesian Forces:  Max     0.000903359 RMS     0.000268073
 IRC-IRC-IRC-IRC-IRC-IRC-IRC-IRC-IRC-IRC-IRC-IRC-IRC-IRC-IRC-IRC-IRC-IRC
 Pt148 Step number   1 out of a maximum of  20
 Modified Bulirsch-Stoer Extrapolation Cycles:
    EPS =    0.000010000000000
      PEZero:  N= 2 I= 1 D=  8.39D-04 Err=  3.37D-02
      PEZero:  N= 3 I= 2 D=  8.39D-04 Err=  4.28D-02
      PEZero:  N= 3 I= 1 D=  1.68D-03 Err=  3.06D-02
      PEZero:  N= 4 I= 3 D=  4.19D-04 Err=  4.26D-06
      PEZero:  N= 4 I= 2 D=  1.26D-03 Err=  4.28D-02
 Maximum DWI energy   std dev =  0.000000015 at pt    13
 Maximum DWI gradient std dev =  0.027153032 at pt    33
 CORRECTOR INTEGRATION CONVERGENCE:
   Recorrection delta-x convergence threshold:    0.010000
   Delta-x Convergence Met
 Point Number:  97          Path Number:   2
   CHANGE IN THE REACTION COORDINATE =    0.16104
   NET REACTION COORDINATE UP TO THIS POINT =   15.61641
  # OF POINTS ALONG THE PATH = 148
  # OF STEPS =   1

 Calculating another point on the path.
 IRC-IRC-IRC-IRC-IRC-IRC-IRC-IRC-IRC-IRC-IRC-IRC-IRC-IRC-IRC-IRC-IRC-IRC
                          Input orientation:                          
 ---------------------------------------------------------------------
 Center     Atomic      Atomic             Coordinates (Angstroms)
 Number     Number       Type             X           Y           Z
 ---------------------------------------------------------------------
      1          6           0        0.844194   -0.157494    0.180231
      2          6           0       -0.047618   -1.139513    0.748346
      3          1           0       -1.083823   -0.900314    0.957950
      4          1           0        0.327836   -2.148433    0.863890
      5          7           0       -2.706949    0.263460   -0.606425
      6          1           0       -1.916864    0.904022   -0.535047
      7          1           0       -2.715707   -0.073780   -1.568251
      8          8           0        0.307173    1.106157    0.152311
      9          1           0        0.995002    1.668298   -0.249551
     10          8           0        1.965546   -0.381136   -0.253290
     11          1           0       -3.549543    0.826237   -0.496905
 ---------------------------------------------------------------------
                    Distance matrix (angstroms):
                    1          2          3          4          5
     1  C    0.000000
     2  C    1.443067   0.000000
     3  H    2.207686   1.083914   0.000000
     4  H    2.167452   1.082698   1.886645   0.000000
     5  N    3.661508   3.297845   2.536963   4.145959   0.000000
     6  H    3.043333   3.052411   2.485684   4.038958   1.019631
     7  H    3.967000   3.690678   3.118957   4.413915   1.019272
     8  O    1.373312   2.350356   2.570964   3.331536   3.220365
     9  H    1.881748   3.157002   3.518145   4.031414   3.975597
    10  O    1.222861   2.373024   3.321942   2.655847   4.729949
    11  H    4.553149   4.204557   3.343256   5.072918   1.019155
                    6          7          8          9         10
     6  H    0.000000
     7  H    1.631489   0.000000
     8  O    2.336592   3.672927   0.000000
     9  H    3.024003   4.306179   0.974989   0.000000
    10  O    4.099283   4.872137   2.264234   2.267631   0.000000
    11  H    1.634976   1.628833   3.920982   4.628514   5.650956
                   11
    11  H    0.000000
 Symmetry turned off by external request.
 Stoichiometry    C2H6NO2(2)
 Framework group  C1[X(C2H6NO2)]
 Deg. of freedom    27
 Full point group                 C1      NOp   1
 Rotational constants (GHZ):           8.2703552           2.3075037           1.9818269
 Standard basis: 6-31G(d) (6D, 7F)
    87 basis functions,   164 primitive gaussians,    87 cartesian basis functions
    21 alpha electrons       20 beta electrons
       nuclear repulsion energy       169.5879247107 Hartrees.
 NAtoms=   11 NActive=   11 NUniq=   11 SFac= 1.00D+00 NAtFMM=   60 NAOKFM=F Big=F
 Integral buffers will be    131072 words long.
 Raffenetti 2 integral format.
 Two-electron integral symmetry is turned off.
 One-electron integrals computed using PRISM.
 NBasis=    87 RedAO= T EigKep=  3.47D-03  NBF=    87
 NBsUse=    87 1.00D-06 EigRej= -1.00D+00 NBFU=    87
 Initial guess from the checkpoint file:  "acetate-rad_plus_ammonia_irc.chk"
 B after Tr=    -0.000533    0.000059   -0.000180
         Rot=    1.000000   -0.000184   -0.000114    0.000020 Ang=  -0.02 deg.
 Initial guess <Sx>= 0.0000 <Sy>= 0.0000 <Sz>= 0.5000 <S**2>= 0.7581 S= 0.5041
 ExpMin= 1.61D-01 ExpMax= 5.48D+03 ExpMxC= 8.25D+02 IAcc=3 IRadAn=         5 AccDes= 0.00D+00
 Harris functional with IExCor=  402 and IRadAn=       5 diagonalized for initial guess.
 HarFok:  IExCor=  402 AccDes= 0.00D+00 IRadAn=         5 IDoV= 1 UseB2=F ITyADJ=14
 ICtDFT=  3500011 ScaDFX=  1.000000  1.000000  1.000000  1.000000
 FoFCou: FMM=F IPFlag=           0 FMFlag=      100000 FMFlg1=           0
         NFxFlg=           0 DoJE=T BraDBF=F KetDBF=T FulRan=T
         wScrn=  0.000000 ICntrl=       500 IOpCl=  0 I1Cent=   200000004 NGrid=           0
         NMat0=    1 NMatS0=      1 NMatT0=    0 NMatD0=    1 NMtDS0=    0 NMtDT0=    0
 Symmetry not used in FoFCou.
 Keep R1 and R2 ints in memory in canonical form, NReq=18299015.
 Requested convergence on RMS density matrix=1.00D-08 within 128 cycles.
 Requested convergence on MAX density matrix=1.00D-06.
 Requested convergence on             energy=1.00D-06.
 No special actions if energy rises.
 Integral accuracy reduced to 1.0D-05 until final iterations.
 Initial convergence to 1.0D-05 achieved.  Increase integral accuracy.
 SCF Done:  E(UB3LYP) =  -284.970389898     A.U. after   12 cycles
            NFock= 12  Conv=0.50D-08     -V/T= 2.0089
 <Sx>= 0.0000 <Sy>= 0.0000 <Sz>= 0.5000 <S**2>= 0.7581 S= 0.5041
 <L.S>=  0.00000000000    
 Annihilation of the first spin contaminant:
 S**2 before annihilation     0.7581,   after     0.7500
 DoSCS=F DFT=T ScalE2(SS,OS)=  1.000000  1.000000
 Range of M.O.s used for correlation:     1    87
 NBasis=    87 NAE=    21 NBE=    20 NFC=     0 NFV=     0
 NROrb=     87 NOA=    21 NOB=    20 NVA=    66 NVB=    67
 Symmetrizing basis deriv contribution to polar:
 IMax=3 JMax=2 DiffMx= 0.00D+00
 G2DrvN: will do    12 centers at a time, making    1 passes.
 Calling FoFCou, ICntrl=  3107 FMM=F I1Cent=   0 AccDes= 0.00D+00.
 End of G2Drv F.D. properties file   721 does not exist.
 End of G2Drv F.D. properties file   722 does not exist.
 End of G2Drv F.D. properties file   788 does not exist.
          IDoAtm=11111111111
          Differentiating once with respect to nuclear coordinates.
 Keep R1 and R2 ints in memory in canonical form, NReq=18295907.
          There are    36 degrees of freedom in the 1st order CPHF.  IDoFFX=6 NUNeed=     0.
     30 vectors produced by pass  0 Test12= 7.57D-15 2.78D-09 XBig12= 5.68D-01 4.01D-01.
 AX will form    30 AO Fock derivatives at one time.
     30 vectors produced by pass  1 Test12= 7.57D-15 2.78D-09 XBig12= 4.71D-01 2.48D-01.
     30 vectors produced by pass  2 Test12= 7.57D-15 2.78D-09 XBig12= 3.15D-02 7.58D-02.
     30 vectors produced by pass  3 Test12= 7.57D-15 2.78D-09 XBig12= 3.32D-04 5.49D-03.
     30 vectors produced by pass  4 Test12= 7.57D-15 2.78D-09 XBig12= 1.81D-06 1.99D-04.
     28 vectors produced by pass  5 Test12= 7.57D-15 2.78D-09 XBig12= 4.98D-09 9.12D-06.
     12 vectors produced by pass  6 Test12= 7.57D-15 2.78D-09 XBig12= 1.44D-11 5.06D-07.
      2 vectors produced by pass  7 Test12= 7.57D-15 2.78D-09 XBig12= 5.74D-14 3.65D-08.
 InvSVY:  IOpt=1 It=  1 EMax= 2.44D-15
 Solved reduced A of dimension   192 with    30 vectors.
 End of Minotr F.D. properties file   721 does not exist.
 End of Minotr F.D. properties file   722 does not exist.
 End of Minotr F.D. properties file   788 does not exist.
 Calling FoFJK, ICntrl=    100127 FMM=F ISym2X=0 I1Cent= 0 IOpClX= 1 NMat=1 NMatS=1 NMatT=0.
 -------------------------------------------------------------------
 Center     Atomic                   Forces (Hartrees/Bohr)
 Number     Number              X              Y              Z
 -------------------------------------------------------------------
      1        6           0.000190529   -0.000056683   -0.000071104
      2        6          -0.000039612   -0.000140159   -0.000453693
      3        1           0.000028235   -0.000034775   -0.000103501
      4        1          -0.000001164    0.000011399   -0.000003806
      5        7          -0.000451309    0.000220960    0.000360804
      6        1          -0.000033135   -0.000003322    0.000000952
      7        1          -0.000070853    0.000031898    0.000048287
      8        8          -0.000096239   -0.000218610   -0.000732744
      9        1          -0.000010583   -0.000009976   -0.000013354
     10        8           0.000484589    0.000183814    0.000910095
     11        1          -0.000000457    0.000015454    0.000058064
 -------------------------------------------------------------------
 Cartesian Forces:  Max     0.000910095 RMS     0.000268074
 IRC-IRC-IRC-IRC-IRC-IRC-IRC-IRC-IRC-IRC-IRC-IRC-IRC-IRC-IRC-IRC-IRC-IRC
 Reaction path inflection point has been passed.
   Previous lowest Hessian eigenvalue=   -0.0000019942
   Current lowest Hessian eigenvalue =    0.0000033969
 Pt149 Step number   1 out of a maximum of  20
 Modified Bulirsch-Stoer Extrapolation Cycles:
    EPS =    0.000010000000000
      PEZero:  N= 2 I= 1 D=  8.39D-04 Err=  3.66D-02
      PEZero:  N= 3 I= 2 D=  8.39D-04 Err=  5.05D-02
      PEZero:  N= 3 I= 1 D=  1.68D-03 Err=  3.91D-02
      PEZero:  N= 4 I= 3 D=  4.19D-04 Err=  1.79D-03
      PEZero:  N= 4 I= 2 D=  1.26D-03 Err=  4.81D-02
      PEZero:  N= 5 I= 4 D=  4.19D-04 Err=  2.69D-06
      PEZero:  N= 5 I= 3 D=  8.39D-04 Err=  1.79D-03
 Maximum DWI energy   std dev =  0.000000013 at pt    18
 Maximum DWI gradient std dev =  0.026834630 at pt    25
 CORRECTOR INTEGRATION CONVERGENCE:
   Recorrection delta-x convergence threshold:    0.010000
   Delta-x Convergence Met
 Point Number:  98          Path Number:   2
   CHANGE IN THE REACTION COORDINATE =    0.16104
   NET REACTION COORDINATE UP TO THIS POINT =   15.77745
  # OF POINTS ALONG THE PATH = 149
  # OF STEPS =   1

 Calculating another point on the path.
 PES minimum detected within a second-order step.
 Calculation of REVERSE path complete.
 Reaction path calculation complete.
 
 Energies reported relative to the TS energy of        -284.898350
 --------------------------------------------------------------------------
    Summary of reaction path following
 --------------------------------------------------------------------------
                        Energy    RxCoord
   1                   -0.07204 -15.77745
   2                   -0.07197 -15.61641
   3                   -0.07190 -15.45537
   4                   -0.07184 -15.29434
   5                   -0.07177 -15.13330
   6                   -0.07170 -14.97226
   7                   -0.07164 -14.81123
   8                   -0.07157 -14.65019
   9                   -0.07151 -14.48916
  10                   -0.07145 -14.32812
  11                   -0.07138 -14.16709
  12                   -0.07132 -14.00606
  13                   -0.07126 -13.84503
  14                   -0.07121 -13.68400
  15                   -0.07115 -13.52298
  16                   -0.07110 -13.36196
  17                   -0.07105 -13.20095
  18                   -0.07100 -13.03995
  19                   -0.07095 -12.87898
  20                   -0.07090 -12.71806
  21                   -0.07086 -12.55721
  22                   -0.07081 -12.39643
  23                   -0.07076 -12.23572
  24                   -0.07071 -12.07500
  25                   -0.07065 -11.91422
  26                   -0.07058 -11.75336
  27                   -0.07051 -11.59243
  28                   -0.07042 -11.43146
  29                   -0.07032 -11.27046
  30                   -0.07020 -11.10945
  31                   -0.07007 -10.94843
  32                   -0.06992 -10.78740
  33                   -0.06975 -10.62637
  34                   -0.06957 -10.46533
  35                   -0.06937 -10.30429
  36                   -0.06914 -10.14325
  37                   -0.06890  -9.98221
  38                   -0.06863  -9.82117
  39                   -0.06834  -9.66013
  40                   -0.06803  -9.49909
  41                   -0.06769  -9.33805
  42                   -0.06732  -9.17700
  43                   -0.06692  -9.01596
  44                   -0.06648  -8.85492
  45                   -0.06602  -8.69388
  46                   -0.06552  -8.53284
  47                   -0.06498  -8.37180
  48                   -0.06439  -8.21076
  49                   -0.06376  -8.04972
  50                   -0.06309  -7.88868
  51                   -0.06236  -7.72764
  52                   -0.06157  -7.56660
  53                   -0.06073  -7.40556
  54                   -0.05981  -7.24453
  55                   -0.05883  -7.08349
  56                   -0.05776  -6.92245
  57                   -0.05661  -6.76142
  58                   -0.05536  -6.60038
  59                   -0.05402  -6.43934
  60                   -0.05256  -6.27831
  61                   -0.05099  -6.11727
  62                   -0.04929  -5.95623
  63                   -0.04746  -5.79520
  64                   -0.04550  -5.63416
  65                   -0.04339  -5.47312
  66                   -0.04113  -5.31209
  67                   -0.03874  -5.15105
  68                   -0.03620  -4.99001
  69                   -0.03353  -4.82898
  70                   -0.03075  -4.66794
  71                   -0.02789  -4.50691
  72                   -0.02498  -4.34587
  73                   -0.02209  -4.18484
  74                   -0.01928  -4.02380
  75                   -0.01662  -3.86277
  76                   -0.01422  -3.70175
  77                   -0.01213  -3.54074
  78                   -0.01042  -3.37976
  79                   -0.00909  -3.21884
  80                   -0.00807  -3.05804
  81                   -0.00729  -2.89736
  82                   -0.00664  -2.73667
  83                   -0.00605  -2.57587
  84                   -0.00548  -2.41496
  85                   -0.00492  -2.25399
  86                   -0.00437  -2.09299
  87                   -0.00383  -1.93198
  88                   -0.00330  -1.77097
  89                   -0.00281  -1.60995
  90                   -0.00235  -1.44893
  91                   -0.00192  -1.28792
  92                   -0.00153  -1.12691
  93                   -0.00118  -0.96590
  94                   -0.00087  -0.80490
  95                   -0.00059  -0.64391
  96                   -0.00036  -0.48292
  97                   -0.00017  -0.32194
  98                   -0.00005  -0.16097
  99                    0.00000   0.00000
 100                   -0.00006   0.16092
 101                   -0.00030   0.32157
 102                   -0.00085   0.48206
 103                   -0.00207   0.64254
 104                   -0.00436   0.80337
 105                   -0.00766   0.96429
 106                   -0.01116   1.12476
 107                   -0.01398   1.28373
 108                   -0.01633   1.44413
 109                   -0.01847   1.60501
 110                   -0.02044   1.76599
 111                   -0.02227   1.92699
 112                   -0.02396   2.08800
 113                   -0.02552   2.24901
 114                   -0.02697   2.41003
 115                   -0.02830   2.57105
 116                   -0.02953   2.73206
 117                   -0.03066   2.89308
 118                   -0.03170   3.05410
 119                   -0.03265   3.21512
 120                   -0.03353   3.37615
 121                   -0.03434   3.53717
 122                   -0.03508   3.69820
 123                   -0.03576   3.85922
 124                   -0.03638   4.02025
 125                   -0.03695   4.18128
 126                   -0.03747   4.34231
 127                   -0.03794   4.50333
 128                   -0.03838   4.66436
 129                   -0.03877   4.82539
 130                   -0.03913   4.98642
 131                   -0.03946   5.14745
 132                   -0.03976   5.30848
 133                   -0.04004   5.46951
 134                   -0.04028   5.63054
 135                   -0.04051   5.79157
 136                   -0.04071   5.95261
 137                   -0.04090   6.11364
 138                   -0.04106   6.27467
 139                   -0.04121   6.43570
 140                   -0.04135   6.59673
 141                   -0.04147   6.75776
 142                   -0.04157   6.91880
 143                   -0.04167   7.07983
 144                   -0.04175   7.24086
 145                   -0.04182   7.40189
 146                   -0.04188   7.56292
 147                   -0.04193   7.72396
 148                   -0.04197   7.88499
 149                   -0.04201   8.04603
 150                   -0.04203   8.20707
 --------------------------------------------------------------------------
 
 Total number of points:                  149
 Total number of gradient calculations:   151
 Total number of Hessian calculations:    150
 IRC-IRC-IRC-IRC-IRC-IRC-IRC-IRC-IRC-IRC-IRC-IRC-IRC-IRC-IRC-IRC-IRC-IRC
                          Input orientation:                          
 ---------------------------------------------------------------------
 Center     Atomic      Atomic             Coordinates (Angstroms)
 Number     Number       Type             X           Y           Z
 ---------------------------------------------------------------------
      1          6           0        0.844194   -0.157494    0.180231
      2          6           0       -0.047618   -1.139513    0.748346
      3          1           0       -1.083823   -0.900314    0.957950
      4          1           0        0.327836   -2.148433    0.863890
      5          7           0       -2.706949    0.263460   -0.606425
      6          1           0       -1.916864    0.904022   -0.535047
      7          1           0       -2.715707   -0.073780   -1.568251
      8          8           0        0.307173    1.106157    0.152311
      9          1           0        0.995002    1.668298   -0.249551
     10          8           0        1.965546   -0.381136   -0.253290
     11          1           0       -3.549543    0.826237   -0.496905
 ---------------------------------------------------------------------
                    Distance matrix (angstroms):
                    1          2          3          4          5
     1  C    0.000000
     2  C    1.443067   0.000000
     3  H    2.207686   1.083914   0.000000
     4  H    2.167452   1.082698   1.886645   0.000000
     5  N    3.661508   3.297845   2.536963   4.145959   0.000000
     6  H    3.043333   3.052411   2.485684   4.038958   1.019631
     7  H    3.967000   3.690678   3.118957   4.413915   1.019272
     8  O    1.373312   2.350356   2.570964   3.331536   3.220365
     9  H    1.881748   3.157002   3.518145   4.031414   3.975597
    10  O    1.222861   2.373024   3.321942   2.655847   4.729949
    11  H    4.553149   4.204557   3.343256   5.072918   1.019155
                    6          7          8          9         10
     6  H    0.000000
     7  H    1.631489   0.000000
     8  O    2.336592   3.672927   0.000000
     9  H    3.024003   4.306179   0.974989   0.000000
    10  O    4.099283   4.872137   2.264234   2.267631   0.000000
    11  H    1.634976   1.628833   3.920982   4.628514   5.650956
                   11
    11  H    0.000000
 Symmetry turned off by external request.
 Stoichiometry    C2H6NO2(2)
 Framework group  C1[X(C2H6NO2)]
 Deg. of freedom    27
 Full point group                 C1      NOp   1
 Rotational constants (GHZ):           8.2703552           2.3075037           1.9818269

 **********************************************************************

            Population analysis using the SCF Density.

 **********************************************************************

 Alpha  occ. eigenvalues --  -19.19488 -19.14179 -14.30856 -10.31817 -10.22167
 Alpha  occ. eigenvalues --   -1.10019  -1.01237  -0.84730  -0.75832  -0.60186
 Alpha  occ. eigenvalues --   -0.49842  -0.47976  -0.45881  -0.45552  -0.44339
 Alpha  occ. eigenvalues --   -0.42903  -0.39892  -0.32754  -0.28161  -0.26061
 Alpha  occ. eigenvalues --   -0.24979
 Alpha virt. eigenvalues --    0.04408   0.06664   0.09075   0.14418   0.16422
 Alpha virt. eigenvalues --    0.17972   0.19115   0.23238   0.30236   0.34426
 Alpha virt. eigenvalues --    0.50290   0.54685   0.56678   0.59672   0.62940
 Alpha virt. eigenvalues --    0.65687   0.68753   0.70397   0.76357   0.78648
 Alpha virt. eigenvalues --    0.82248   0.86220   0.88954   0.89822   0.91747
 Alpha virt. eigenvalues --    0.94672   0.94988   0.99033   1.01507   1.04044
 Alpha virt. eigenvalues --    1.08264   1.09933   1.17487   1.27558   1.36948
 Alpha virt. eigenvalues --    1.39007   1.46171   1.63190   1.67065   1.68700
 Alpha virt. eigenvalues --    1.72473   1.73836   1.75896   1.79882   1.80596
 Alpha virt. eigenvalues --    1.88336   1.95618   1.98263   2.02353   2.06052
 Alpha virt. eigenvalues --    2.15969   2.33485   2.40081   2.41712   2.42891
 Alpha virt. eigenvalues --    2.49019   2.62839   2.69300   2.84379   2.96831
 Alpha virt. eigenvalues --    3.06412   3.70630   3.83010   4.03253   4.18080
 Alpha virt. eigenvalues --    4.40364
  Beta  occ. eigenvalues --  -19.19444 -19.13656 -14.30847 -10.31951 -10.20948
  Beta  occ. eigenvalues --   -1.09716  -1.00484  -0.84717  -0.73119  -0.59362
  Beta  occ. eigenvalues --   -0.49154  -0.47592  -0.45682  -0.45423  -0.43217
  Beta  occ. eigenvalues --   -0.42145  -0.39479  -0.30928  -0.27532  -0.25639
  Beta virt. eigenvalues --   -0.11382   0.06706   0.07318   0.09241   0.15372
  Beta virt. eigenvalues --    0.16438   0.18502   0.19146   0.23688   0.30719
  Beta virt. eigenvalues --    0.34657   0.53156   0.55392   0.57962   0.61800
  Beta virt. eigenvalues --    0.64041   0.65850   0.68995   0.70637   0.76603
  Beta virt. eigenvalues --    0.79077   0.82727   0.86684   0.89145   0.90136
  Beta virt. eigenvalues --    0.91865   0.95001   0.95415   1.00004   1.03029
  Beta virt. eigenvalues --    1.04760   1.08657   1.10370   1.18019   1.28242
  Beta virt. eigenvalues --    1.38193   1.39899   1.46620   1.67007   1.68061
  Beta virt. eigenvalues --    1.69034   1.73437   1.74493   1.76484   1.80900
  Beta virt. eigenvalues --    1.81483   1.89250   1.95785   2.00839   2.04396
  Beta virt. eigenvalues --    2.07356   2.17558   2.35049   2.40094   2.42057
  Beta virt. eigenvalues --    2.43600   2.49935   2.63563   2.69439   2.84770
  Beta virt. eigenvalues --    2.97102   3.06600   3.70654   3.83331   4.05065
  Beta virt. eigenvalues --    4.19247   4.41060
          Condensed to atoms (all electrons):
               1          2          3          4          5          6
     1  C    4.252462   0.418744  -0.014308  -0.028778  -0.000262  -0.000247
     2  C    0.418744   5.380010   0.328364   0.359030  -0.009347   0.000166
     3  H   -0.014308   0.328364   0.468700  -0.024329   0.021876  -0.003275
     4  H   -0.028778   0.359030  -0.024329   0.510896   0.000153   0.000007
     5  N   -0.000262  -0.009347   0.021876   0.000153   6.984847   0.298569
     6  H   -0.000247   0.000166  -0.003275   0.000007   0.298569   0.416780
     7  H    0.000140   0.000482  -0.000601  -0.000017   0.313574  -0.027017
     8  O    0.253021  -0.089489   0.000747   0.003030  -0.005756   0.020123
     9  H   -0.007231   0.010236  -0.000375  -0.000270   0.000146  -0.000270
    10  O    0.562138  -0.075894   0.002790   0.000470  -0.000007   0.000042
    11  H   -0.000010   0.000243  -0.000189  -0.000002   0.311471  -0.025120
               7          8          9         10         11
     1  C    0.000140   0.253021  -0.007231   0.562138  -0.000010
     2  C    0.000482  -0.089489   0.010236  -0.075894   0.000243
     3  H   -0.000601   0.000747  -0.000375   0.002790  -0.000189
     4  H   -0.000017   0.003030  -0.000270   0.000470  -0.000002
     5  N    0.313574  -0.005756   0.000146  -0.000007   0.311471
     6  H   -0.027017   0.020123  -0.000270   0.000042  -0.025120
     7  H    0.445860   0.000102  -0.000007  -0.000000  -0.029970
     8  O    0.000102   8.276565   0.215833  -0.088443   0.000099
     9  H   -0.000007   0.215833   0.361680   0.012824  -0.000004
    10  O   -0.000000  -0.088443   0.012824   8.050738  -0.000000
    11  H   -0.029970   0.000099  -0.000004  -0.000000   0.445057
          Atomic-Atomic Spin Densities.
               1          2          3          4          5          6
     1  C   -0.076097   0.015563  -0.001408  -0.001594  -0.000038   0.000101
     2  C    0.015563   0.971338  -0.008124  -0.005632  -0.001239  -0.000055
     3  H   -0.001408  -0.008124  -0.035526   0.001879   0.001014   0.000012
     4  H   -0.001594  -0.005632   0.001879  -0.039564  -0.000001  -0.000001
     5  N   -0.000038  -0.001239   0.001014  -0.000001   0.003297   0.000358
     6  H    0.000101  -0.000055   0.000012  -0.000001   0.000358  -0.000499
     7  H    0.000004   0.000213  -0.000050   0.000001  -0.000274   0.000014
     8  O    0.007700  -0.009760   0.000384  -0.000008   0.000081  -0.000289
     9  H   -0.000548  -0.000006  -0.000007   0.000000   0.000003  -0.000014
    10  O   -0.023651  -0.014956  -0.000034   0.000528   0.000000   0.000002
    11  H    0.000000   0.000085  -0.000055   0.000000  -0.000912  -0.000020
               7          8          9         10         11
     1  C    0.000004   0.007700  -0.000548  -0.023651   0.000000
     2  C    0.000213  -0.009760  -0.000006  -0.014956   0.000085
     3  H   -0.000050   0.000384  -0.000007  -0.000034  -0.000055
     4  H    0.000001  -0.000008   0.000000   0.000528   0.000000
     5  N   -0.000274   0.000081   0.000003   0.000000  -0.000912
     6  H    0.000014  -0.000289  -0.000014   0.000002  -0.000020
     7  H   -0.000068  -0.000017  -0.000000  -0.000001   0.000162
     8  O   -0.000017   0.014475   0.001625   0.003135  -0.000012
     9  H   -0.000000   0.001625  -0.003095  -0.000618  -0.000000
    10  O   -0.000001   0.003135  -0.000618   0.237127  -0.000000
    11  H    0.000162  -0.000012  -0.000000  -0.000000   0.001530
 Mulliken charges and spin densities:
               1          2
     1  C    0.564330  -0.079967
     2  C   -0.322545   0.947426
     3  H    0.220599  -0.041916
     4  H    0.179810  -0.044392
     5  N   -0.915263   0.002290
     6  H    0.320241  -0.000390
     7  H    0.297455  -0.000016
     8  O   -0.585833   0.017315
     9  H    0.407439  -0.002660
    10  O   -0.464659   0.201532
    11  H    0.298425   0.000778
 Sum of Mulliken charges =  -0.00000   1.00000
 Mulliken charges and spin densities with hydrogens summed into heavy atoms:
               1          2
     1  C    0.564330  -0.079967
     2  C    0.077865   0.861119
     5  N    0.000858   0.002661
     8  O   -0.178394   0.014655
    10  O   -0.464659   0.201532
 APT charges:
               1
     1  C   -0.181786
     2  C   -0.697018
     3  H    0.346990
     4  H    0.542042
     5  N   -1.515229
     6  H    0.214757
     7  H    0.538732
     8  O   -0.691211
     9  H    0.655958
    10  O    0.005000
    11  H    0.781765
 Sum of APT charges =  -0.00000
 APT charges with hydrogens summed into heavy atoms:
               1
     1  C   -0.181786
     2  C    0.192013
     5  N    0.020025
     8  O   -0.035253
    10  O    0.005000
 Electronic spatial extent (au):  <R**2>=            613.6055
 Charge=             -0.0000 electrons
 Dipole moment (field-independent basis, Debye):
    X=             -1.7193    Y=              1.5068    Z=             -0.6900  Tot=              2.3880
 Quadrupole moment (field-independent basis, Debye-Ang):
   XX=            -32.7491   YY=            -25.6880   ZZ=            -28.1332
   XY=              0.0677   XZ=              3.8674   YZ=             -2.4695
 Traceless Quadrupole moment (field-independent basis, Debye-Ang):
   XX=             -3.8924   YY=              3.1688   ZZ=              0.7236
   XY=              0.0677   XZ=              3.8674   YZ=             -2.4695
 Octapole moment (field-independent basis, Debye-Ang**2):
  XXX=            -15.0700  YYY=              7.5541  ZZZ=             -5.4366  XYY=              6.6419
  XXY=             18.7402  XXZ=             -7.4015  XZZ=             -1.2786  YZZ=              0.6731
  YYZ=             -0.7022  XYZ=             -0.9075
 Hexadecapole moment (field-independent basis, Debye-Ang**3):
 XXXX=           -475.7381 YYYY=           -126.2453 ZZZZ=            -72.6187 XXXY=             -5.0665
 XXXZ=              2.2676 YYYX=             27.9639 YYYZ=             11.8068 ZZZX=            -23.5761
 ZZZY=             21.5857 XXYY=           -100.2231 XXZZ=            -84.1606 YYZZ=            -37.1839
 XXYZ=              3.4430 YYXZ=            -11.3466 ZZXY=             10.1735
 N-N= 1.695879247107D+02 E-N=-1.006802208438D+03  KE= 2.824656971646D+02
  Exact polarizability:       0.000       0.000       0.000       0.000       0.000       0.000
 Approx polarizability:      62.818      -3.576      48.394     -10.202      -2.370      33.508
                          Isotropic Fermi Contact Couplings
        Atom                 a.u.       MegaHertz       Gauss      10(-4) cm-1
     1  C(13)             -0.03130     -35.18576     -12.55515     -11.73670
     2  C(13)              0.09283     104.36068      37.23848      34.81097
     3  H(1)              -0.01387     -61.98066     -22.11624     -20.67452
     4  H(1)              -0.01363     -60.93431     -21.74288     -20.32550
     5  N(14)              0.00394       1.27157       0.45373       0.42415
     6  H(1)              -0.00002      -0.08306      -0.02964      -0.02771
     7  H(1)              -0.00004      -0.17834      -0.06364      -0.05949
     8  O(17)             -0.00398       2.41272       0.86092       0.80480
     9  H(1)              -0.00065      -2.91063      -1.03858      -0.97088
    10  O(17)              0.02573     -15.59645      -5.56520      -5.20241
    11  H(1)               0.00034       1.52007       0.54240       0.50704
 --------------------------------------------------------
       Center         ----  Spin Dipole Couplings  ----
                      3XX-RR        3YY-RR        3ZZ-RR
 --------------------------------------------------------
     1   Atom        0.027783      0.015420     -0.043203
     2   Atom       -0.362089     -0.393725      0.755814
     3   Atom        0.059705     -0.052151     -0.007555
     4   Atom       -0.041539      0.053607     -0.012068
     5   Atom        0.001072      0.002361     -0.003433
     6   Atom        0.001249      0.001654     -0.002903
     7   Atom        0.001780     -0.002206      0.000427
     8   Atom       -0.039239     -0.023613      0.062852
     9   Atom       -0.001822      0.005872     -0.004050
    10   Atom       -0.175141     -0.303703      0.478844
    11   Atom        0.002211     -0.000677     -0.001535
 --------------------------------------------------------
                        XY            XZ            YZ
 --------------------------------------------------------
     1   Atom        0.012440     -0.033849     -0.016613
     2   Atom        0.093948      0.368094      0.314774
     3   Atom       -0.022228     -0.013388      0.017955
     4   Atom       -0.035725      0.019316     -0.004077
     5   Atom       -0.005617      0.003879     -0.005184
     6   Atom       -0.005185      0.002874     -0.002895
     7   Atom       -0.001867      0.003467     -0.001363
     8   Atom        0.009582      0.027111      0.012352
     9   Atom        0.003276     -0.001864     -0.003384
    10   Atom        0.132599      0.421786      0.268887
    11   Atom       -0.002223      0.000933     -0.000543
 --------------------------------------------------------


 ---------------------------------------------------------------------------------
              Anisotropic Spin Dipole Couplings in Principal Axis System
 ---------------------------------------------------------------------------------

       Atom             a.u.   MegaHertz   Gauss  10(-4) cm-1        Axes

              Baa    -0.0584    -7.837    -2.797    -2.614  0.3424  0.1510  0.9273
     1 C(13)  Bbb     0.0078     1.053     0.376     0.351 -0.4839  0.8744  0.0363
              Bcc     0.0506     6.785     2.421     2.263  0.8053  0.4612 -0.3724
 
              Baa    -0.4743   -63.647   -22.711   -21.230  0.1127  0.9540 -0.2778
     2 C(13)  Bbb    -0.4723   -63.383   -22.617   -21.142  0.9537 -0.1823 -0.2391
              Bcc     0.9466   127.030    45.327    42.373  0.2788  0.2380  0.9304
 
              Baa    -0.0609   -32.480   -11.590   -10.834  0.1433  0.9483 -0.2833
     3 H(1)   Bbb    -0.0068    -3.631    -1.296    -1.211  0.2676  0.2385  0.9336
              Bcc     0.0677    36.112    12.886    12.046  0.9528 -0.2096 -0.2196
 
              Baa    -0.0597   -31.831   -11.358   -10.618  0.8997  0.2715 -0.3419
     4 H(1)   Bbb    -0.0072    -3.826    -1.365    -1.276  0.2844  0.2296  0.9308
              Bcc     0.0668    35.657    12.723    11.894 -0.3312  0.9347 -0.1294
 
              Baa    -0.0065    -0.252    -0.090    -0.084 -0.1331  0.4346  0.8907
     5 N(14)  Bbb    -0.0038    -0.148    -0.053    -0.049  0.7959  0.5825 -0.1652
              Bcc     0.0104     0.401     0.143     0.134 -0.5906  0.6869 -0.4234
 
              Baa    -0.0044    -2.355    -0.840    -0.786 -0.3035  0.1864  0.9344
     6 H(1)   Bbb    -0.0037    -1.991    -0.711    -0.664  0.6952  0.7140  0.0833
              Bcc     0.0081     4.347     1.551     1.450 -0.6516  0.6749 -0.3463
 
              Baa    -0.0029    -1.571    -0.561    -0.524  0.3727  0.9279 -0.0081
     7 H(1)   Bbb    -0.0024    -1.279    -0.456    -0.427 -0.5581  0.2312  0.7969
              Bcc     0.0053     2.850     1.017     0.951  0.7413 -0.2925  0.6041
 
              Baa    -0.0478     3.457     1.233     1.153  0.9415 -0.2709 -0.2005
     8 O(17)  Bbb    -0.0240     1.736     0.619     0.579  0.2296  0.9510 -0.2070
              Bcc     0.0718    -5.192    -1.853    -1.732  0.2467  0.1488  0.9576
 
              Baa    -0.0054    -2.863    -1.022    -0.955  0.3153  0.1882  0.9302
     9 H(1)   Bbb    -0.0029    -1.547    -0.552    -0.516  0.8844 -0.4137 -0.2161
              Bcc     0.0083     4.410     1.574     1.471  0.3441  0.8908 -0.2968
 
              Baa    -0.3876    28.043    10.007     9.354 -0.2291  0.9556 -0.1850
    10 O(17)  Bbb    -0.3818    27.623     9.857     9.214  0.8762  0.1197 -0.4668
              Bcc     0.7693   -55.667   -19.863   -18.568  0.4240  0.2691  0.8648
 
              Baa    -0.0019    -1.009    -0.360    -0.337  0.4242  0.8771  0.2253
    11 H(1)   Bbb    -0.0018    -0.935    -0.334    -0.312 -0.2843 -0.1072  0.9527
              Bcc     0.0036     1.944     0.694     0.648  0.8598 -0.4682  0.2039
 

 ---------------------------------------------------------------------------------


 This type of calculation cannot be archived.


 NOTHING WILL BE ATTEMPTED IF ALL POSSIBLE OBJECTIONS
 MUST FIRST BE OVERCOME.

                               -- THE GOLDEN PRINCIPLE,
                    PAUL DICKSON'S "THE OFFICIAL RULES"
 Job cpu time:       0 days  7 hours  5 minutes 44.5 seconds.
 Elapsed time:       0 days  2 hours 27 minutes  6.7 seconds.
 File lengths (MBytes):  RWF=     29 Int=      0 D2E=      0 Chk=      6 Scr=      1
 Normal termination of Gaussian 16 at Fri Jul  3 02:13:31 2026.
```
