## Supplementary material for "Glycine molecule radical: Predicted properties and dipeptide formation": Gaussian calculation logs: diglycine_formation_irc.log (part 1 of 3)

```
 Entering Gaussian System, Link 0=g16
 Initial command:
 /opt/exp_soft/local/skylake/gaussian/g16/C.01/l1.exe "/mnt/storage_3/home/jsynak//pl0295-04/scratch/jsynak/7628004/Gau-380480.inp" -scrdir="/mnt/storage_3/home/jsynak//pl0295-04/scratch/jsynak/7628004/"
 Default is to use a total of   8 processors:
                                8 via shared-memory
                                1 via Linda
 Entering Link 1 = /opt/exp_soft/local/skylake/gaussian/g16/C.01/l1.exe PID=    380482.
  
 Copyright (c) 1988-2019, Gaussian, Inc.  All Rights Reserved.
  
 This is part of the Gaussian(R) 16 program.  It is based on
 the Gaussian(R) 09 system (copyright 2009, Gaussian, Inc.),
 the Gaussian(R) 03 system (copyright 2003, Gaussian, Inc.),
 the Gaussian(R) 98 system (copyright 1998, Gaussian, Inc.),
 the Gaussian(R) 94 system (copyright 1995, Gaussian, Inc.),
 the Gaussian 92(TM) system (copyright 1992, Gaussian, Inc.),
 the Gaussian 90(TM) system (copyright 1990, Gaussian, Inc.),
 the Gaussian 88(TM) system (copyright 1988, Gaussian, Inc.),
 the Gaussian 86(TM) system (copyright 1986, Carnegie Mellon
 University), and the Gaussian 82(TM) system (copyright 1983,
 Carnegie Mellon University). Gaussian is a federally registered
 trademark of Gaussian, Inc.
  
 This software contains proprietary and confidential information,
 including trade secrets, belonging to Gaussian, Inc.
  
 This software is provided under written license and may be
 used, copied, transmitted, or stored only in accord with that
 written license.
  
 The following legend is applicable only to US Government
 contracts under FAR:
  
                    RESTRICTED RIGHTS LEGEND
  
 Use, reproduction and disclosure by the US Government is
 subject to restrictions as set forth in subparagraphs (a)
 and (c) of the Commercial Computer Software - Restricted
 Rights clause in FAR 52.227-19.
  
 Gaussian, Inc.
 340 Quinnipiac St., Bldg. 40, Wallingford CT 06492
  
  
 ---------------------------------------------------------------
 Warning -- This program may not be used in any manner that
 competes with the business of Gaussian, Inc. or will provide
 assistance to any competitor of Gaussian, Inc.  The licensee
 of this program is prohibited from giving any competitor of
 Gaussian, Inc. access to this program.  By using this program,
 the user acknowledges that Gaussian, Inc. is engaged in the
 business of creating and licensing software in the field of
 computational chemistry and represents and warrants to the
 licensee that it is not a competitor of Gaussian, Inc. and that
 it will not use this program in any manner prohibited above.
 ---------------------------------------------------------------
  

 Cite this work as:
 Gaussian 16, Revision C.01,
 M. J. Frisch, G. W. Trucks, H. B. Schlegel, G. E. Scuseria, 
 M. A. Robb, J. R. Cheeseman, G. Scalmani, V. Barone, 
 G. A. Petersson, H. Nakatsuji, X. Li, M. Caricato, A. V. Marenich, 
 J. Bloino, B. G. Janesko, R. Gomperts, B. Mennucci, H. P. Hratchian, 
 J. V. Ortiz, A. F. Izmaylov, J. L. Sonnenberg, D. Williams-Young, 
 F. Ding, F. Lipparini, F. Egidi, J. Goings, B. Peng, A. Petrone, 
 T. Henderson, D. Ranasinghe, V. G. Zakrzewski, J. Gao, N. Rega, 
 G. Zheng, W. Liang, M. Hada, M. Ehara, K. Toyota, R. Fukuda, 
 J. Hasegawa, M. Ishida, T. Nakajima, Y. Honda, O. Kitao, H. Nakai, 
 T. Vreven, K. Throssell, J. A. Montgomery, Jr., J. E. Peralta, 
 F. Ogliaro, M. J. Bearpark, J. J. Heyd, E. N. Brothers, K. N. Kudin, 
 V. N. Staroverov, T. A. Keith, R. Kobayashi, J. Normand, 
 K. Raghavachari, A. P. Rendell, J. C. Burant, S. S. Iyengar, 
 J. Tomasi, M. Cossi, J. M. Millam, M. Klene, C. Adamo, R. Cammi, 
 J. W. Ochterski, R. L. Martin, K. Morokuma, O. Farkas, 
 J. B. Foresman, and D. J. Fox, Gaussian, Inc., Wallingford CT, 2019.
 
 ******************************************
 Gaussian 16:  ES64L-G16RevC.01  3-Jul-2019
                 3-Jul-2026 
 ******************************************
 %chk=diglycine_formation_irc.chk
 Default route: MaxDisk=1000gb
 ----------------------------------------------
 # irc=(calcall,maxpoints=2000) ub3lyp/6-31g(d)
 ----------------------------------------------
 1/10=4,18=10,26=3,38=1,42=2000,44=3,71=1,172=1/1,23;
 2/12=2,17=6,18=5,29=1,40=1/2;
 3/5=1,6=6,7=1,11=2,25=1,30=1,71=2,74=-5,116=2,140=1/1,2,3;
 4//1;
 5/5=2,38=5/2;
 8/6=4,10=90,11=11/1;
 11/6=1,8=1,9=11,15=111,16=1/1,2,10;
 10/6=1,13=1/2;
 6/7=2,8=2,9=2,10=2,18=1,28=1/1;
 7/10=1,25=1/1,2,3,16;
 1/10=4,18=10,26=3,42=2000,44=3,71=1/23(2);
 2/29=1/2;
 99/5=20/99;
 2/29=1/2;
 3/5=1,6=6,7=1,11=2,25=1,30=1,71=2,74=-5,116=2,140=1/1,2,3;
 4/5=5,16=3,69=1/1;
 5/5=2,38=5/2;
 8/6=4,10=90,11=11/1;
 11/6=1,8=1,9=11,15=111,16=1/1,2,10;
 10/6=1,13=1/2;
 7/10=1,25=1/1,2,3,16;
 1/10=4,18=10,26=3,42=2000,44=3,71=1/23(-8);
 2/29=1/2;
 6/7=2,8=2,9=2,10=2,18=1,19=2,28=1/1;
 99/5=20/99;
 -----------------------
 Diglycine formation IRC
 -----------------------
 Symbolic Z-matrix:
 Charge =  0 Multiplicity = 2
 C                    -1.46664  -0.70897  -0.00248 
 C                    -2.64072   0.21592   0.25981 
 H                    -2.80609   0.26443   1.34898 
 O                    -1.54211  -1.93412  -0.13942 
 N                    -2.34105   1.58285  -0.20208 
 H                    -2.944     2.25927   0.26074 
 H                    -2.52236   1.66226  -1.20113 
 H                    -3.53342  -0.2448   -0.18343 
 C                     2.23722   0.05061  -0.01895 
 C                     0.96198  -0.70644  -0.32841 
 H                     1.03385  -1.72072   0.05857 
 H                     0.83312  -0.75934  -1.41607 
 N                    -0.22423  -0.06181   0.26408 
 H                     0.17282   0.01275   1.56717 
 H                    -0.31476   0.93993   0.05681 
 O                     2.04854   1.39506  -0.09709 
 H                     2.91407   1.80663   0.08556 
 O                     3.31516  -0.45775   0.17763 
 
 IRC-IRC-IRC-IRC-IRC-IRC-IRC-IRC-IRC-IRC-IRC-IRC-IRC-IRC-IRC-IRC-IRC-IRC
 ------------------------------------------------------------------------
 INPUT DATA FOR L123
 ------------------------------------------------------------------------
 GENERAL PARAMETERS:
 Follow reaction path in both directions.
 Maximum points per path      =2000
 Step size                    =   0.100 bohr
 Integration scheme           = HPC                                 
    Redo corrector integration= Yes                                 
    DWI Weight Power          =  2
    DWI will use Hessian update vectors when possible.
    Max correction cycles     =  20
 Initial Hessian              = CalcFC
 Hessian evaluation           = Analytic at all predictor steps
                              = Update at all corrector steps
 Hessian updating method      = Bofill                              
 ------------------------------------------------------------------------
 IRC-IRC-IRC-IRC-IRC-IRC-IRC-IRC-IRC-IRC-IRC-IRC-IRC-IRC-IRC-IRC-IRC-IRC
                          Input orientation:                          
 ---------------------------------------------------------------------
 Center     Atomic      Atomic             Coordinates (Angstroms)
 Number     Number       Type             X           Y           Z
 ---------------------------------------------------------------------
      1          6           0       -1.466644   -0.708968   -0.002477
      2          6           0       -2.640716    0.215924    0.259811
      3          1           0       -2.806090    0.264433    1.348983
      4          8           0       -1.542113   -1.934118   -0.139420
      5          7           0       -2.341046    1.582845   -0.202075
      6          1           0       -2.943998    2.259266    0.260743
      7          1           0       -2.522364    1.662260   -1.201130
      8          1           0       -3.533416   -0.244797   -0.183428
      9          6           0        2.237222    0.050607   -0.018952
     10          6           0        0.961975   -0.706436   -0.328412
     11          1           0        1.033845   -1.720720    0.058567
     12          1           0        0.833120   -0.759341   -1.416071
     13          7           0       -0.224230   -0.061810    0.264078
     14          1           0        0.172820    0.012753    1.567171
     15          1           0       -0.314761    0.939926    0.056809
     16          8           0        2.048540    1.395062   -0.097086
     17          1           0        2.914072    1.806631    0.085564
     18          8           0        3.315158   -0.457745    0.177625
 ---------------------------------------------------------------------
                    Distance matrix (angstroms):
                    1          2          3          4          5
     1  C    0.000000
     2  C    1.517454   0.000000
     3  H    2.137304   1.102723   0.000000
     4  O    1.235088   2.447242   2.940511   0.000000
     5  N    2.461062   1.473640   2.088123   3.607111   0.000000
     6  H    3.326000   2.065727   2.276542   4.439581   1.017495
     7  H    2.859027   2.059185   2.921900   3.875830   1.018476
     8  H    2.125969   1.098015   1.771045   2.611710   2.182285
     9  C    3.780985   4.888693   5.229910   4.270482   4.831338
    10  C    2.450394   3.765121   4.237281   2.795242   4.020786
    11  H    2.698113   4.158544   4.511220   2.592354   4.729838
    12  H    2.699944   3.978349   4.683747   2.941372   4.127342
    13  N    1.425994   2.432398   2.819478   2.324901   2.720864
    14  H    2.381705   3.109092   2.997475   3.105440   3.451803
    15  H    2.012263   2.444474   2.886646   3.131298   2.141541
    16  O    4.097855   4.848388   5.190074   4.896736   4.394855
    17  H    5.052392   5.780690   6.057628   5.822491   5.267740
    18  O    4.791783   5.994416   6.274018   5.086578   6.025016
                    6          7          8          9         10
     6  H    0.000000
     7  H    1.634400   0.000000
     8  H    2.610562   2.386380   0.000000
     9  C    5.639277   5.162231   5.780534   0.000000
    10  C    4.939546   4.302671   4.521357   1.514970   0.000000
    11  H    5.630666   5.067348   4.805911   2.142831   1.087975
    12  H    5.117647   4.143624   4.566268   2.139967   1.096542
    13  N    3.575548   3.225007   3.344317   2.480220   1.474337
    14  H    4.058094   4.200998   4.106959   2.603646   2.175600
    15  H    2.948751   2.641531   3.438171   2.703562   2.118716
    16  O    5.079402   4.709933   5.818490   1.359877   2.377063
    17  H    5.878142   5.588494   6.771323   1.884853   3.208982
    18  O    6.823935   6.361765   6.861390   1.207895   2.419791
                   11         12         13         14         15
    11  H    0.000000
    12  H    1.771750   0.000000
    13  N    2.092121   2.104148   0.000000
    14  H    2.454013   3.151485   1.364280   0.000000
    15  H    2.982914   2.524780   1.026952   1.838091   0.000000
    16  O    3.280538   2.803287   2.723674   2.863364   2.411643
    17  H    3.997273   3.628978   3.656758   3.595500   3.343257
    18  O    2.610301   2.965019   3.562514   3.467924   3.891580
                   16         17         18
    16  O    0.000000
    17  H    0.975651   0.000000
    18  O    2.261124   2.301466   0.000000
 Symmetry turned off by external request.
 Stoichiometry    C4H9N2O3(2)
 Framework group  C1[X(C4H9N2O3)]
 Deg. of freedom    48
 Full point group                 C1      NOp   1
 Rotational constants (GHZ):           2.9711995           0.8458339           0.6805991
 Standard basis: 6-31G(d) (6D, 7F)
   153 basis functions,   288 primitive gaussians,   153 cartesian basis functions
    36 alpha electrons       35 beta electrons
       nuclear repulsion energy       466.2059747721 Hartrees.
 NAtoms=   18 NActive=   18 NUniq=   18 SFac= 1.00D+00 NAtFMM=   60 NAOKFM=F Big=F
 Integral buffers will be    131072 words long.
 Raffenetti 2 integral format.
 Two-electron integral symmetry is turned off.
 One-electron integrals computed using PRISM.
 NBasis=   153 RedAO= T EigKep=  3.09D-03  NBF=   153
 NBsUse=   153 1.00D-06 EigRej= -1.00D+00 NBFU=   153
 ExpMin= 1.61D-01 ExpMax= 5.48D+03 ExpMxC= 8.25D+02 IAcc=3 IRadAn=         5 AccDes= 0.00D+00
 Harris functional with IExCor=  402 and IRadAn=       5 diagonalized for initial guess.
 HarFok:  IExCor=  402 AccDes= 0.00D+00 IRadAn=         5 IDoV= 1 UseB2=F ITyADJ=14
 ICtDFT=  3500011 ScaDFX=  1.000000  1.000000  1.000000  1.000000
 FoFCou: FMM=F IPFlag=           0 FMFlag=      100000 FMFlg1=           0
         NFxFlg=           0 DoJE=T BraDBF=F KetDBF=T FulRan=T
         wScrn=  0.000000 ICntrl=       500 IOpCl=  0 I1Cent=   200000004 NGrid=           0
         NMat0=    1 NMatS0=      1 NMatT0=    0 NMatD0=    1 NMtDS0=    0 NMtDT0=    0
 Symmetry not used in FoFCou.
 Initial guess <Sx>= 0.0000 <Sy>= 0.0000 <Sz>= 0.5000 <S**2>= 0.7500 S= 0.5000
 Requested convergence on RMS density matrix=1.00D-08 within 128 cycles.
 Requested convergence on MAX density matrix=1.00D-06.
 Requested convergence on             energy=1.00D-06.
 No special actions if energy rises.
 Integral accuracy reduced to 1.0D-05 until final iterations.
 Initial convergence to 1.0D-05 achieved.  Increase integral accuracy.
 SCF Done:  E(UB3LYP) =  -492.914088553     A.U. after   21 cycles
            NFock= 21  Conv=0.71D-08     -V/T= 2.0089
 <Sx>= 0.0000 <Sy>= 0.0000 <Sz>= 0.5000 <S**2>= 0.7580 S= 0.5040
 <L.S>=  0.00000000000    
 Annihilation of the first spin contaminant:
 S**2 before annihilation     0.7580,   after     0.7500
 DoSCS=F DFT=T ScalE2(SS,OS)=  1.000000  1.000000
 Range of M.O.s used for correlation:     1   153
 NBasis=   153 NAE=    36 NBE=    35 NFC=     0 NFV=     0
 NROrb=    153 NOA=    36 NOB=    35 NVA=   117 NVB=   118
 Symmetrizing basis deriv contribution to polar:
 IMax=3 JMax=2 DiffMx= 0.00D+00
 G2DrvN: will do    19 centers at a time, making    1 passes.
 Calling FoFCou, ICntrl=  3107 FMM=F I1Cent=   0 AccDes= 0.00D+00.
 End of G2Drv F.D. properties file   721 does not exist.
 End of G2Drv F.D. properties file   722 does not exist.
 End of G2Drv F.D. properties file   788 does not exist.
          IDoAtm=111111111111111111
          Differentiating once with respect to nuclear coordinates.
 Keep R1 and R2 ints in memory in canonical form, NReq=146642001.
          There are    57 degrees of freedom in the 1st order CPHF.  IDoFFX=6 NUNeed=     0.
     51 vectors produced by pass  0 Test12= 1.46D-14 1.75D-09 XBig12= 4.53D-01 2.38D-01.
 AX will form    51 AO Fock derivatives at one time.
     51 vectors produced by pass  1 Test12= 1.46D-14 1.75D-09 XBig12= 2.50D-01 1.20D-01.
     51 vectors produced by pass  2 Test12= 1.46D-14 1.75D-09 XBig12= 3.04D-03 1.13D-02.
     51 vectors produced by pass  3 Test12= 1.46D-14 1.75D-09 XBig12= 3.23D-05 6.17D-04.
     51 vectors produced by pass  4 Test12= 1.46D-14 1.75D-09 XBig12= 1.44D-07 4.27D-05.
     51 vectors produced by pass  5 Test12= 1.46D-14 1.75D-09 XBig12= 8.72D-10 3.32D-06.
     29 vectors produced by pass  6 Test12= 1.46D-14 1.75D-09 XBig12= 2.88D-12 1.64D-07.
      3 vectors produced by pass  7 Test12= 1.46D-14 1.75D-09 XBig12= 7.25D-15 7.62D-09.
 InvSVY:  IOpt=1 It=  1 EMax= 5.00D-16
 Solved reduced A of dimension   338 with    57 vectors.
 End of Minotr F.D. properties file   721 does not exist.
 End of Minotr F.D. properties file   722 does not exist.
 End of Minotr F.D. properties file   788 does not exist.

 **********************************************************************

            Population analysis using the SCF Density.

 **********************************************************************

 Alpha  occ. eigenvalues --  -19.21237 -19.15306 -19.10963 -14.41432 -14.34262
 Alpha  occ. eigenvalues --  -10.33730 -10.26552 -10.25041 -10.22542  -1.11941
 Alpha  occ. eigenvalues --   -1.03022  -1.02697  -0.94820  -0.89975  -0.76483
 Alpha  occ. eigenvalues --   -0.69847  -0.63365  -0.58553  -0.54584  -0.52421
 Alpha  occ. eigenvalues --   -0.51550  -0.49116  -0.47224  -0.45571  -0.45058
 Alpha  occ. eigenvalues --   -0.43418  -0.41369  -0.40687  -0.39557  -0.38478
 Alpha  occ. eigenvalues --   -0.33896  -0.33303  -0.29073  -0.27450  -0.24640
 Alpha  occ. eigenvalues --   -0.12346
 Alpha virt. eigenvalues --   -0.01140   0.01413   0.05970   0.06881   0.11767
 Alpha virt. eigenvalues --    0.12217   0.13505   0.14556   0.15620   0.17316
 Alpha virt. eigenvalues --    0.19935   0.20187   0.22588   0.24761   0.28515
 Alpha virt. eigenvalues --    0.30601   0.34616   0.37412   0.50450   0.52876
 Alpha virt. eigenvalues --    0.54020   0.54779   0.56259   0.56712   0.59761
 Alpha virt. eigenvalues --    0.61955   0.63280   0.66622   0.68510   0.69626
 Alpha virt. eigenvalues --    0.71091   0.72026   0.76002   0.77728   0.80137
 Alpha virt. eigenvalues --    0.81412   0.82011   0.85261   0.85777   0.87572
 Alpha virt. eigenvalues --    0.88334   0.89546   0.89691   0.90157   0.92957
 Alpha virt. eigenvalues --    0.94043   0.94334   0.97776   1.01051   1.04651
 Alpha virt. eigenvalues --    1.05032   1.06367   1.07939   1.13617   1.16762
 Alpha virt. eigenvalues --    1.19054   1.27099   1.32735   1.38094   1.38318
 Alpha virt. eigenvalues --    1.41616   1.46469   1.49719   1.52636   1.58279
 Alpha virt. eigenvalues --    1.62901   1.65453   1.69631   1.74212   1.74948
 Alpha virt. eigenvalues --    1.76576   1.78514   1.79570   1.80270   1.82119
 Alpha virt. eigenvalues --    1.84300   1.86557   1.90037   1.92033   1.96909
 Alpha virt. eigenvalues --    1.98496   1.99821   2.01977   2.03813   2.05352
 Alpha virt. eigenvalues --    2.07094   2.18982   2.22078   2.25696   2.31184
 Alpha virt. eigenvalues --    2.32564   2.34946   2.40328   2.44063   2.47757
 Alpha virt. eigenvalues --    2.49432   2.55174   2.55830   2.62446   2.65567
 Alpha virt. eigenvalues --    2.68123   2.72025   2.82806   2.84018   2.96206
 Alpha virt. eigenvalues --    2.99054   3.05481   3.08691   3.76982   3.83158
 Alpha virt. eigenvalues --    3.95146   4.03303   4.08172   4.27602   4.28200
 Alpha virt. eigenvalues --    4.48471   4.51758
  Beta  occ. eigenvalues --  -19.21216 -19.15268 -19.10390 -14.41233 -14.34250
  Beta  occ. eigenvalues --  -10.33722 -10.26224 -10.25031 -10.22553  -1.11894
  Beta  occ. eigenvalues --   -1.02949  -1.01762  -0.94159  -0.89933  -0.76191
  Beta  occ. eigenvalues --   -0.69652  -0.63297  -0.57834  -0.54261  -0.51912
  Beta  occ. eigenvalues --   -0.51386  -0.49036  -0.47057  -0.45004  -0.44596
  Beta  occ. eigenvalues --   -0.43191  -0.41063  -0.40591  -0.38793  -0.37736
  Beta  occ. eigenvalues --   -0.33174  -0.30820  -0.28999  -0.27329  -0.24143
  Beta virt. eigenvalues --   -0.02874  -0.00129   0.04876   0.06260   0.07389
  Beta virt. eigenvalues --    0.11840   0.12376   0.13621   0.14685   0.15801
  Beta virt. eigenvalues --    0.17463   0.20159   0.20413   0.22734   0.25294
  Beta virt. eigenvalues --    0.28646   0.30857   0.34918   0.37665   0.50881
  Beta virt. eigenvalues --    0.53071   0.54213   0.55769   0.56333   0.56923
  Beta virt. eigenvalues --    0.59990   0.62476   0.63634   0.66875   0.69234
  Beta virt. eigenvalues --    0.69834   0.72209   0.73331   0.76053   0.78839
  Beta virt. eigenvalues --    0.80522   0.81705   0.82070   0.85495   0.85989
  Beta virt. eigenvalues --    0.87754   0.88630   0.89718   0.89892   0.90198
  Beta virt. eigenvalues --    0.93046   0.94239   0.94405   0.98474   1.01324
  Beta virt. eigenvalues --    1.05059   1.05599   1.06444   1.08765   1.13981
  Beta virt. eigenvalues --    1.17037   1.19289   1.27307   1.33120   1.38374
  Beta virt. eigenvalues --    1.38762   1.42032   1.46634   1.49962   1.52903
  Beta virt. eigenvalues --    1.58399   1.63149   1.66069   1.70031   1.74496
  Beta virt. eigenvalues --    1.75152   1.76969   1.78866   1.79787   1.80551
  Beta virt. eigenvalues --    1.82794   1.84810   1.86675   1.90672   1.92350
  Beta virt. eigenvalues --    1.97117   1.98790   2.00224   2.02357   2.04035
  Beta virt. eigenvalues --    2.05867   2.07307   2.19370   2.22206   2.25904
  Beta virt. eigenvalues --    2.31288   2.32982   2.35108   2.40716   2.44256
  Beta virt. eigenvalues --    2.48037   2.49793   2.55704   2.55976   2.62672
  Beta virt. eigenvalues --    2.65956   2.68697   2.72313   2.82917   2.84381
  Beta virt. eigenvalues --    2.96255   2.99512   3.05699   3.08796   3.77013
  Beta virt. eigenvalues --    3.83184   3.95484   4.03915   4.08306   4.27756
  Beta virt. eigenvalues --    4.28516   4.48659   4.52166
          Condensed to atoms (all electrons):
               1          2          3          4          5          6
     1  C    4.649530   0.332243  -0.023439   0.532178  -0.062225   0.005664
     2  C    0.332243   5.184309   0.334690  -0.063377   0.260922  -0.027614
     3  H   -0.023439   0.334690   0.594785   0.001360  -0.041213  -0.003671
     4  O    0.532178  -0.063377   0.001360   8.103850   0.001550  -0.000072
     5  N   -0.062225   0.260922  -0.041213   0.001550   6.972298   0.303870
     6  H    0.005664  -0.027614  -0.003671  -0.000072   0.303870   0.438919
     7  H    0.004223  -0.036669   0.006591  -0.000035   0.306547  -0.028968
     8  H   -0.043686   0.365631  -0.034520   0.005603  -0.033711  -0.001205
     9  C    0.004431   0.000060   0.000000   0.000754  -0.000027   0.000001
    10  C   -0.028722   0.006191  -0.000029   0.008666   0.000289   0.000007
    11  H    0.001656   0.000139   0.000021   0.009674  -0.000049   0.000002
    12  H    0.005937   0.000085   0.000029  -0.000604   0.000006   0.000002
    13  N    0.135663  -0.105614  -0.009908  -0.093185  -0.014250  -0.000324
    14  H    0.000788  -0.016541   0.012266   0.002637   0.000362   0.000475
    15  H   -0.021046  -0.009579  -0.000047   0.002724   0.049788  -0.000777
    16  O   -0.000139  -0.000002  -0.000001  -0.000002  -0.000082  -0.000001
    17  H    0.000033  -0.000001   0.000000   0.000000   0.000000   0.000000
    18  O   -0.000056   0.000001  -0.000000   0.000000  -0.000000  -0.000000
               7          8          9         10         11         12
     1  C    0.004223  -0.043686   0.004431  -0.028722   0.001656   0.005937
     2  C   -0.036669   0.365631   0.000060   0.006191   0.000139   0.000085
     3  H    0.006591  -0.034520   0.000000  -0.000029   0.000021   0.000029
     4  O   -0.000035   0.005603   0.000754   0.008666   0.009674  -0.000604
     5  N    0.306547  -0.033711  -0.000027   0.000289  -0.000049   0.000006
     6  H   -0.028968  -0.001205   0.000001   0.000007   0.000002   0.000002
     7  H    0.445169  -0.007097  -0.000007  -0.000052   0.000004   0.000040
     8  H   -0.007097   0.579645   0.000001  -0.000137  -0.000019  -0.000002
     9  C   -0.000007   0.000001   4.373570   0.301163  -0.025499  -0.025969
    10  C   -0.000052  -0.000137   0.301163   5.202173   0.363108   0.353197
    11  H    0.000004  -0.000019  -0.025499   0.363108   0.472385  -0.019872
    12  H    0.000040  -0.000002  -0.025969   0.353197  -0.019872   0.519532
    13  N    0.000406   0.005916  -0.034038   0.204012  -0.041409  -0.039238
    14  H    0.000282  -0.000303   0.019540  -0.043830   0.004813   0.007578
    15  H   -0.001582   0.001006  -0.003434  -0.023123   0.003191  -0.001189
    16  O    0.000002  -0.000000   0.256735  -0.101518   0.002565   0.001032
    17  H    0.000000  -0.000000  -0.003599   0.010065  -0.000204  -0.000255
    18  O   -0.000000  -0.000000   0.576225  -0.064291   0.001955  -0.000232
              13         14         15         16         17         18
     1  C    0.135663   0.000788  -0.021046  -0.000139   0.000033  -0.000056
     2  C   -0.105614  -0.016541  -0.009579  -0.000002  -0.000001   0.000001
     3  H   -0.009908   0.012266  -0.000047  -0.000001   0.000000  -0.000000
     4  O   -0.093185   0.002637   0.002724  -0.000002   0.000000   0.000000
     5  N   -0.014250   0.000362   0.049788  -0.000082   0.000000  -0.000000
     6  H   -0.000324   0.000475  -0.000777  -0.000001   0.000000  -0.000000
     7  H    0.000406   0.000282  -0.001582   0.000002   0.000000  -0.000000
     8  H    0.005916  -0.000303   0.001006  -0.000000  -0.000000  -0.000000
     9  C   -0.034038   0.019540  -0.003434   0.256735  -0.003599   0.576225
    10  C    0.204012  -0.043830  -0.023123  -0.101518   0.010065  -0.064291
    11  H   -0.041409   0.004813   0.003191   0.002565  -0.000204   0.001955
    12  H   -0.039238   0.007578  -0.001189   0.001032  -0.000255  -0.000232
    13  N    7.481928  -0.173685   0.253725   0.001160  -0.000270   0.001683
    14  H   -0.173685   1.206769  -0.011688  -0.003245   0.000252  -0.002496
    15  H    0.253725  -0.011688   0.354551   0.013044  -0.000383   0.000135
    16  O    0.001160  -0.003245   0.013044   8.264702   0.217209  -0.083939
    17  H   -0.000270   0.000252  -0.000383   0.217209   0.349244   0.010422
    18  O    0.001683  -0.002496   0.000135  -0.083939   0.010422   8.006181
          Atomic-Atomic Spin Densities.
               1          2          3          4          5          6
     1  C    0.324389  -0.030338   0.002070  -0.092891  -0.004014   0.001410
     2  C   -0.030338   0.031303  -0.036857  -0.000672   0.009443  -0.002891
     3  H    0.002070  -0.036857   0.062009   0.002295  -0.004081   0.003806
     4  O   -0.092891  -0.000672   0.002295   0.298874  -0.000013  -0.000004
     5  N   -0.004014   0.009443  -0.004081  -0.000013   0.009975  -0.007148
     6  H    0.001410  -0.002891   0.003806  -0.000004  -0.007148   0.007164
     7  H    0.003724  -0.002169   0.001078  -0.000093  -0.004826   0.002266
     8  H   -0.005259   0.006999  -0.005635  -0.000039   0.001154  -0.000593
     9  C   -0.000147  -0.000011   0.000001  -0.000002   0.000001  -0.000001
    10  C   -0.011638   0.000428  -0.000026   0.002690  -0.000007  -0.000002
    11  H    0.001936  -0.000192   0.000038  -0.000679   0.000002   0.000001
    12  H    0.005771  -0.000375   0.000030  -0.001876   0.000013   0.000004
    13  N    0.001003   0.027567  -0.011215  -0.005951  -0.000144  -0.000538
    14  H    0.009987  -0.019755   0.012033   0.003982   0.000215   0.000499
    15  H    0.000009   0.000237   0.000208  -0.000070  -0.000293   0.000064
    16  O   -0.000038   0.000005  -0.000001   0.000000  -0.000000  -0.000000
    17  H    0.000007  -0.000001   0.000000  -0.000000   0.000000   0.000000
    18  O   -0.000020   0.000000  -0.000000   0.000000  -0.000000  -0.000000
               7          8          9         10         11         12
     1  C    0.003724  -0.005259  -0.000147  -0.011638   0.001936   0.005771
     2  C   -0.002169   0.006999  -0.000011   0.000428  -0.000192  -0.000375
     3  H    0.001078  -0.005635   0.000001  -0.000026   0.000038   0.000030
     4  O   -0.000093  -0.000039  -0.000002   0.002690  -0.000679  -0.001876
     5  N   -0.004826   0.001154   0.000001  -0.000007   0.000002   0.000013
     6  H    0.002266  -0.000593  -0.000001  -0.000002   0.000001   0.000004
     7  H    0.003026  -0.000666  -0.000003  -0.000027   0.000002   0.000036
     8  H   -0.000666   0.004316   0.000000   0.000015  -0.000004  -0.000012
     9  C   -0.000003   0.000000   0.025153  -0.001564   0.002362  -0.000024
    10  C   -0.000027   0.000015  -0.001564   0.032586  -0.008761  -0.013065
    11  H    0.000002  -0.000004   0.002362  -0.008761   0.002977   0.002946
    12  H    0.000036  -0.000012  -0.000024  -0.013065   0.002946  -0.000458
    13  N   -0.000150   0.000459  -0.006636   0.013179  -0.006338   0.001100
    14  H    0.000281  -0.000323   0.017401  -0.015926   0.008612   0.004367
    15  H    0.000091  -0.000018   0.000128  -0.000022  -0.000009   0.000205
    16  O    0.000000   0.000000  -0.005138   0.000110  -0.000079   0.000010
    17  H    0.000000  -0.000000   0.000819  -0.000108   0.000013   0.000049
    18  O   -0.000000   0.000000  -0.016913   0.002072  -0.000876  -0.000366
              13         14         15         16         17         18
     1  C    0.001003   0.009987   0.000009  -0.000038   0.000007  -0.000020
     2  C    0.027567  -0.019755   0.000237   0.000005  -0.000001   0.000000
     3  H   -0.011215   0.012033   0.000208  -0.000001   0.000000  -0.000000
     4  O   -0.005951   0.003982  -0.000070   0.000000  -0.000000   0.000000
     5  N   -0.000144   0.000215  -0.000293  -0.000000   0.000000  -0.000000
     6  H   -0.000538   0.000499   0.000064  -0.000000   0.000000  -0.000000
     7  H   -0.000150   0.000281   0.000091   0.000000   0.000000  -0.000000
     8  H    0.000459  -0.000323  -0.000018   0.000000  -0.000000   0.000000
     9  C   -0.006636   0.017401   0.000128  -0.005138   0.000819  -0.016913
    10  C    0.013179  -0.015926  -0.000022   0.000110  -0.000108   0.002072
    11  H   -0.006338   0.008612  -0.000009  -0.000079   0.000013  -0.000876
    12  H    0.001100   0.004367   0.000205   0.000010   0.000049  -0.000366
    13  N    0.365619  -0.410273   0.001930   0.001782  -0.000110   0.000645
    14  H   -0.410273   0.966912  -0.000709  -0.004411   0.000379  -0.002598
    15  H    0.001930  -0.000709  -0.002974  -0.000044   0.000007  -0.000014
    16  O    0.001782  -0.004411  -0.000044   0.011096  -0.000646   0.001427
    17  H   -0.000110   0.000379   0.000007  -0.000646   0.000326  -0.000410
    18  O    0.000645  -0.002598  -0.000014   0.001427  -0.000410   0.028393
 Mulliken charges and spin densities:
               1          2
     1  C    0.506964   0.205962
     2  C   -0.224874  -0.017277
     3  H    0.163085   0.025754
     4  O   -0.511723   0.205551
     5  N   -0.744074   0.000276
     6  H    0.313692   0.004037
     7  H    0.311148   0.002571
     8  H    0.162879   0.000394
     9  C    0.560093   0.015427
    10  C   -0.187169  -0.000066
    11  H    0.227538   0.001951
    12  H    0.199921  -0.001645
    13  N   -0.572572  -0.028073
    14  H   -0.003971   0.570672
    15  H    0.394684  -0.001274
    16  O   -0.567519   0.004072
    17  H    0.417486   0.000325
    18  O   -0.445588   0.011341
 Sum of Mulliken charges =  -0.00000   1.00000
 Mulliken charges and spin densities with hydrogens summed into heavy atoms:
               1          2
     1  C    0.506964   0.205962
     2  C    0.101090   0.008871
     4  O   -0.511723   0.205551
     5  N   -0.119233   0.006885
     9  C    0.560093   0.015427
    10  C    0.240290   0.000240
    13  N   -0.181860   0.541325
    16  O   -0.150033   0.004397
    18  O   -0.445588   0.011341
 APT charges:
               1
     1  C   -0.142612
     2  C   -0.803369
     3  H    0.407292
     4  O   -0.088046
     5  N   -1.480115
     6  H    0.809820
     7  H    0.580635
     8  H    0.588631
     9  C   -0.490565
    10  C   -0.782906
    11  H    0.478027
    12  H    0.410010
    13  N   -0.364978
    14  H   -0.094788
    15  H    0.458962
    16  O   -0.872118
    17  H    0.909609
    18  O    0.476511
 Sum of APT charges =  -0.00000
 APT charges with hydrogens summed into heavy atoms:
               1
     1  C   -0.142612
     2  C    0.192554
     4  O   -0.088046
     5  N   -0.089660
     9  C   -0.490565
    10  C    0.105132
    13  N   -0.000804
    16  O    0.037491
    18  O    0.476511
 Electronic spatial extent (au):  <R**2>=           1590.8243
 Charge=             -0.0000 electrons
 Dipole moment (field-independent basis, Debye):
    X=             -1.4291    Y=              4.7408    Z=             -1.1921  Tot=              5.0930
 Quadrupole moment (field-independent basis, Debye-Ang):
   XX=            -51.2596   YY=            -56.3520   ZZ=            -52.1622
   XY=             -3.0654   XZ=             -1.2645   YZ=             -0.3466
 Traceless Quadrupole moment (field-independent basis, Debye-Ang):
   XX=              1.9983   YY=             -3.0940   ZZ=              1.0957
   XY=             -3.0654   XZ=             -1.2645   YZ=             -0.3466
 Octapole moment (field-independent basis, Debye-Ang**2):
  XXX=            -38.8015  YYY=             26.8886  ZZZ=             -9.2841  XYY=             16.0029
  XXY=             50.4169  XXZ=             -3.8774  XZZ=             -1.0291  YZZ=              2.4081
  YYZ=              0.9612  XYZ=              4.9756
 Hexadecapole moment (field-independent basis, Debye-Ang**3):
 XXXX=          -1430.1441 YYYY=           -410.8850 ZZZZ=            -99.9415 XXXY=             43.7424
 XXXZ=             -4.7535 YYYX=            -22.3771 YYYZ=             -2.5313 ZZZX=              3.4618
 ZZZY=             -3.2187 XXYY=           -256.0137 XXZZ=           -237.9858 YYZZ=            -80.6700
 XXYZ=              2.2332 YYXZ=              2.4137 ZZXY=             -5.3565
 N-N= 4.662059747721D+02 E-N=-2.085270593943D+03  KE= 4.885563423426D+02
  Exact polarizability:       0.000       0.000       0.000       0.000       0.000       0.000
 Approx polarizability:     147.677      12.901     113.413      29.079      16.086      97.652
                          Isotropic Fermi Contact Couplings
        Atom                 a.u.       MegaHertz       Gauss      10(-4) cm-1
     1  C(13)              0.04381      49.25267      17.57458      16.42892
     2  C(13)              0.00101       1.13884       0.40636       0.37987
     3  H(1)               0.00556      24.86661       8.87302       8.29461
     4  O(17)              0.03336     -20.22176      -7.21563      -6.74525
     5  N(14)              0.01401       4.52638       1.61512       1.50984
     6  H(1)               0.00026       1.18054       0.42125       0.39379
     7  H(1)              -0.00011      -0.47786      -0.17051      -0.15940
     8  H(1)               0.00069       3.08620       1.10123       1.02945
     9  C(13)              0.00098       1.10444       0.39409       0.36840
    10  C(13)              0.01357      15.25474       5.44327       5.08843
    11  H(1)              -0.00043      -1.91732      -0.68415      -0.63955
    12  H(1)              -0.00206      -9.22834      -3.29290      -3.07824
    13  N(14)              0.23558      76.11566      27.15996      25.38945
    14  H(1)               0.14195     634.51140     226.40945     211.65022
    15  H(1)              -0.00017      -0.74090      -0.26437      -0.24714
    16  O(17)              0.00543      -3.28975      -1.17386      -1.09734
    17  H(1)              -0.00009      -0.39959      -0.14259      -0.13329
    18  O(17)              0.00487      -2.95497      -1.05441      -0.98567
 --------------------------------------------------------
       Center         ----  Spin Dipole Couplings  ----
                      3XX-RR        3YY-RR        3ZZ-RR
 --------------------------------------------------------
     1   Atom       -0.120109     -0.089869      0.209978
     2   Atom        0.007400      0.005338     -0.012738
     3   Atom        0.005822     -0.002930     -0.002892
     4   Atom       -0.382921     -0.395632      0.778553
     5   Atom       -0.002173      0.005223     -0.003050
     6   Atom        0.000089      0.001637     -0.001725
     7   Atom       -0.001006      0.001758     -0.000752
     8   Atom        0.007428     -0.003741     -0.003687
     9   Atom        0.002703     -0.009002      0.006298
    10   Atom        0.000679     -0.006691      0.006011
    11   Atom        0.001596     -0.000197     -0.001399
    12   Atom        0.003441     -0.005232      0.001792
    13   Atom       -0.032232     -0.025851      0.058083
    14   Atom        0.008209      0.005158     -0.013367
    15   Atom       -0.010946      0.006820      0.004126
    16   Atom       -0.011733     -0.014319      0.026052
    17   Atom        0.002286     -0.000670     -0.001616
    18   Atom       -0.014372     -0.029896      0.044268
 --------------------------------------------------------
                        XY            XZ            YZ
 --------------------------------------------------------
     1   Atom        0.027621     -0.074692     -0.100198
     2   Atom       -0.010241      0.003030     -0.000808
     3   Atom       -0.004076     -0.002343      0.002594
     4   Atom        0.041549     -0.233015     -0.213100
     5   Atom       -0.003959      0.001987     -0.000546
     6   Atom       -0.002900      0.000465     -0.000330
     7   Atom       -0.003532      0.001924     -0.002672
     8   Atom       -0.003146      0.001572     -0.000195
     9   Atom        0.000074     -0.011749     -0.001226
    10   Atom       -0.000066     -0.005099      0.004235
    11   Atom       -0.004120     -0.001235      0.005629
    12   Atom       -0.000648     -0.004543      0.001744
    13   Atom       -0.000011     -0.017908     -0.004318
    14   Atom        0.000569     -0.003662      0.000940
    15   Atom        0.004547      0.007251     -0.014874
    16   Atom        0.004959     -0.010731     -0.008594
    17   Atom        0.003250     -0.001556     -0.001196
    18   Atom       -0.000230     -0.030602     -0.003329
 --------------------------------------------------------


 ---------------------------------------------------------------------------------
              Anisotropic Spin Dipole Couplings in Principal Axis System
 ---------------------------------------------------------------------------------

       Atom             a.u.   MegaHertz   Gauss  10(-4) cm-1        Axes

              Baa    -0.1381   -18.528    -6.611    -6.180  0.9470 -0.2993  0.1171
     1 C(13)  Bbb    -0.1191   -15.977    -5.701    -5.329  0.2465  0.9101  0.3331
              Bcc     0.2571    34.505    12.312    11.510 -0.2062 -0.2866  0.9356
 
              Baa    -0.0132    -1.774    -0.633    -0.592 -0.1699 -0.0509  0.9841
     2 C(13)  Bbb    -0.0037    -0.497    -0.177    -0.166  0.6477  0.7469  0.1505
              Bcc     0.0169     2.271     0.810     0.758  0.7427 -0.6630  0.0939
 
              Baa    -0.0057    -3.044    -1.086    -1.015  0.1576  0.7879 -0.5953
     3 H(1)   Bbb    -0.0026    -1.393    -0.497    -0.465  0.4431  0.4823  0.7556
              Bcc     0.0083     4.437     1.583     1.480  0.8825 -0.3829 -0.2731
 
              Baa    -0.4332    31.344    11.184    10.455 -0.1030  0.9828  0.1530
     4 O(17)  Bbb    -0.4279    30.962    11.048    10.328  0.9770  0.0711  0.2012
              Bcc     0.8611   -62.306   -22.232   -20.783 -0.1869 -0.1702  0.9675
 
              Baa    -0.0052    -0.200    -0.071    -0.067  0.7397  0.2486 -0.6253
     5 N(14)  Bbb    -0.0019    -0.074    -0.027    -0.025  0.5319  0.3533  0.7696
              Bcc     0.0071     0.274     0.098     0.091 -0.4122  0.9019 -0.1291
 
              Baa    -0.0022    -1.176    -0.420    -0.392  0.7584  0.5414 -0.3628
     6 H(1)   Bbb    -0.0017    -0.914    -0.326    -0.305  0.2337  0.2937  0.9269
              Bcc     0.0039     2.090     0.746     0.697 -0.6084  0.7878 -0.0962
 
              Baa    -0.0034    -1.826    -0.652    -0.609  0.8400  0.5384 -0.0665
     7 H(1)   Bbb    -0.0024    -1.278    -0.456    -0.426 -0.1922  0.4101  0.8916
              Bcc     0.0058     3.104     1.108     1.035 -0.5073  0.7361 -0.4480
 
              Baa    -0.0046    -2.468    -0.881    -0.823  0.2760  0.9222 -0.2708
     8 H(1)   Bbb    -0.0038    -2.044    -0.729    -0.682 -0.0506  0.2954  0.9540
              Bcc     0.0085     4.512     1.610     1.505  0.9598 -0.2496  0.1282
 
              Baa    -0.0093    -1.251    -0.446    -0.417  0.2480  0.9333  0.2598
     9 C(13)  Bbb    -0.0071    -0.953    -0.340    -0.318  0.7183 -0.3571  0.5971
              Bcc     0.0164     2.204     0.786     0.735 -0.6500 -0.0385  0.7589
 
              Baa    -0.0082    -1.106    -0.395    -0.369 -0.1879  0.9211 -0.3409
    10 C(13)  Bbb    -0.0017    -0.225    -0.080    -0.075  0.8611  0.3214  0.3940
              Bcc     0.0099     1.332     0.475     0.444 -0.4725  0.2195  0.8536
 
              Baa    -0.0069    -3.695    -1.318    -1.232  0.2450  0.7060 -0.6645
    11 H(1)   Bbb    -0.0006    -0.319    -0.114    -0.107  0.7893  0.2527  0.5596
              Bcc     0.0075     4.014     1.432     1.339 -0.5630  0.6616  0.4953
 
              Baa    -0.0057    -3.024    -1.079    -1.009 -0.0629  0.9627 -0.2633
    12 H(1)   Bbb    -0.0018    -0.947    -0.338    -0.316  0.6546  0.2389  0.7172
              Bcc     0.0074     3.970     1.417     1.324  0.7534 -0.1273 -0.6452
 
              Baa    -0.0357    -1.378    -0.492    -0.460  0.9780  0.0844  0.1906
    13 N(14)  Bbb    -0.0260    -1.002    -0.358    -0.334 -0.0921  0.9953  0.0315
              Bcc     0.0617     2.380     0.849     0.794 -0.1870 -0.0484  0.9812
 
              Baa    -0.0140    -7.483    -2.670    -2.496  0.1636 -0.0531  0.9851
    14 H(1)   Bbb     0.0052     2.756     0.984     0.919 -0.1010  0.9924  0.0703
              Bcc     0.0089     4.727     1.687     1.577  0.9813  0.1110 -0.1570
 
              Baa    -0.0187    -9.972    -3.558    -3.326  0.7384 -0.4330 -0.5170
    15 H(1)   Bbb    -0.0018    -0.960    -0.343    -0.320  0.6723  0.5326  0.5142
              Bcc     0.0205    10.932     3.901     3.647 -0.0527  0.7272 -0.6844
 
              Baa    -0.0182     1.314     0.469     0.438 -0.6015  0.7988  0.0093
    16 O(17)  Bbb    -0.0128     0.924     0.330     0.308  0.7549  0.5645  0.3337
              Bcc     0.0309    -2.237    -0.798    -0.746 -0.2613 -0.2077  0.9426
 
              Baa    -0.0028    -1.496    -0.534    -0.499 -0.4688  0.8496  0.2415
    17 H(1)   Bbb    -0.0022    -1.151    -0.411    -0.384  0.3688 -0.0601  0.9276
              Bcc     0.0050     2.647     0.944     0.883  0.8026  0.5239 -0.2851
 
              Baa    -0.0307     2.222     0.793     0.741  0.3753  0.9065  0.1934
    18 O(17)  Bbb    -0.0267     1.934     0.690     0.645  0.8401 -0.4208  0.3424
              Bcc     0.0574    -4.156    -1.483    -1.386 -0.3918 -0.0340  0.9194
 

 ---------------------------------------------------------------------------------

 Calling FoFJK, ICntrl=    100127 FMM=F ISym2X=0 I1Cent= 0 IOpClX= 1 NMat=1 NMatS=1 NMatT=0.
 -------------------------------------------------------------------
 Center     Atomic                   Forces (Hartrees/Bohr)
 Number     Number              X              Y              Z
 -------------------------------------------------------------------
      1        6          -0.000012001    0.000001125   -0.000011770
      2        6          -0.000000142   -0.000000927    0.000003494
      3        1          -0.000001357    0.000000625    0.000000881
      4        8           0.000000917   -0.000007414    0.000002924
      5        7          -0.000000101    0.000000611    0.000001148
      6        1           0.000000232   -0.000000275    0.000000636
      7        1           0.000000007   -0.000000029    0.000000394
      8        1           0.000000256   -0.000000052   -0.000000052
      9        6           0.000000299    0.000000273   -0.000001849
     10        6           0.000000259    0.000001041    0.000000340
     11        1          -0.000000157   -0.000000735   -0.000000630
     12        1          -0.000000966    0.000000333   -0.000000760
     13        7           0.000018961    0.000004757    0.000012815
     14        1          -0.000005369   -0.000001199   -0.000009858
     15        1          -0.000000862    0.000001754    0.000001133
     16        8          -0.000000169   -0.000000331    0.000001049
     17        1           0.000000182    0.000000329    0.000000167
     18        8           0.000000010    0.000000115   -0.000000063
 -------------------------------------------------------------------
 Cartesian Forces:  Max     0.000018961 RMS     0.000004419
 IRC-IRC-IRC-IRC-IRC-IRC-IRC-IRC-IRC-IRC-IRC-IRC-IRC-IRC-IRC-IRC-IRC-IRC
          ******** Start new reaction path calculation ********
 Supplied step size of   0.1000 bohr.
    Integration on MW PES will use step size of   0.1133 sqrt(amu)*bohr.
 Point Number:   0          Path Number:   1
 Calculating another point on the path.
 IRC-IRC-IRC-IRC-IRC-IRC-IRC-IRC-IRC-IRC-IRC-IRC-IRC-IRC-IRC-IRC-IRC-IRC
                          Input orientation:                          
 ---------------------------------------------------------------------
 Center     Atomic      Atomic             Coordinates (Angstroms)
 Number     Number       Type             X           Y           Z
 ---------------------------------------------------------------------
      1          6           0       -1.522408   -0.676466   -0.001593
      2          6           0       -2.693549    0.247022    0.264860
      3          1           0       -2.862037    0.298906    1.354566
      4          8           0       -1.595018   -1.904497   -0.134400
      5          7           0       -2.394032    1.614400   -0.197749
      6          1           0       -2.997426    2.290939    0.264721
      7          1           0       -2.574939    1.692867   -1.196980
      8          1           0       -3.586495   -0.213144   -0.178497
      9          6           0        2.184054    0.081886   -0.014580
     10          6           0        0.909234   -0.675063   -0.324514
     11          1           0        0.979157   -1.689674    0.061731
     12          1           0        0.775086   -0.725960   -1.411314
     13          7           0       -0.275056   -0.029290    0.273897
     14          1           0        0.103506    0.040921    1.522486
     15          1           0       -0.368926    0.971425    0.056903
     16          8           0        1.995268    1.426590   -0.092775
     17          1           0        2.860885    1.838199    0.089412
     18          8           0        3.262082   -0.426424    0.181922
 ---------------------------------------------------------------------
                    Distance matrix (angstroms):
                    1          2          3          4          5
     1  C    0.000000
     2  C    1.515056   0.000000
     3  H    2.141290   1.103874   0.000000
     4  O    1.237324   2.448512   2.945733   0.000000
     5  N    2.458916   1.474259   2.087878   3.609026   0.000000
     6  H    3.324469   2.066383   2.274706   4.441591   1.017678
     7  H    2.854910   2.059494   2.921632   3.876899   1.018502
     8  H    2.122832   1.098030   1.771247   2.613159   2.182259
     9  C    3.783270   4.888391   5.233039   4.271002   4.831255
    10  C    2.452992   3.765322   4.241511   2.796235   4.021104
    11  H    2.699709   4.157020   4.514493   2.590558   4.728915
    12  H    2.695969   3.973372   4.682853   2.938852   4.122297
    13  N    1.431998   2.434243   2.822769   2.329250   2.722907
    14  H    2.341166   3.073697   2.981476   3.068372   3.416539
    15  H    2.012334   2.443743   2.889950   3.132224   2.139935
    16  O    4.099415   4.848122   5.192290   4.897757   4.394570
    17  H    5.054214   5.780516   6.059857   5.823481   5.267514
    18  O    4.794533   5.994160   6.277422   5.086863   6.025009
                    6          7          8          9         10
     6  H    0.000000
     7  H    1.634856   0.000000
     8  H    2.610340   2.386091   0.000000
     9  C    5.639651   5.161526   5.780410   0.000000
    10  C    4.940279   4.302064   4.521755   1.514660   0.000000
    11  H    5.630248   5.065327   4.804480   2.143834   1.087893
    12  H    5.112986   4.137552   4.561382   2.142118   1.096231
    13  N    3.576988   3.227811   3.347251   2.478468   1.475690
    14  H    4.032410   4.159145   4.071117   2.587070   2.138514
    15  H    2.948444   2.638030   3.436767   2.704458   2.118984
    16  O    5.079556   4.709243   5.818260   1.360142   2.376997
    17  H    5.878394   5.587854   6.771151   1.885087   3.208856
    18  O    6.824394   6.361099   6.861370   1.207947   2.419543
                   11         12         13         14         15
    11  H    0.000000
    12  H    1.772076   0.000000
    13  N    2.091636   2.104302   0.000000
    14  H    2.428071   3.105851   1.306604   0.000000
    15  H    2.983085   2.519036   1.028264   1.799156   0.000000
    16  O    3.281380   2.803723   2.721839   2.847439   2.412258
    17  H    3.998444   3.630103   3.654542   3.589854   3.344253
    18  O    2.611894   2.968716   3.560551   3.462965   3.892792
                   16         17         18
    16  O    0.000000
    17  H    0.975657   0.000000
    18  O    2.261402   2.301747   0.000000
 Symmetry turned off by external request.
 Stoichiometry    C4H9N2O3(2)
 Framework group  C1[X(C4H9N2O3)]
 Deg. of freedom    48
 Full point group                 C1      NOp   1
 Rotational constants (GHZ):           2.9712855           0.8459213           0.6804684
 Standard basis: 6-31G(d) (6D, 7F)
   153 basis functions,   288 primitive gaussians,   153 cartesian basis functions
    36 alpha electrons       35 beta electrons
       nuclear repulsion energy       466.2833937273 Hartrees.
 NAtoms=   18 NActive=   18 NUniq=   18 SFac= 1.00D+00 NAtFMM=   60 NAOKFM=F Big=F
 Integral buffers will be    131072 words long.
 Raffenetti 2 integral format.
 Two-electron integral symmetry is turned off.
 One-electron integrals computed using PRISM.
 NBasis=   153 RedAO= T EigKep=  3.10D-03  NBF=   153
 NBsUse=   153 1.00D-06 EigRej= -1.00D+00 NBFU=   153
 Initial guess from the checkpoint file:  "diglycine_formation_irc.chk"
 B after Tr=    -0.100932    0.059350    0.007428
         Rot=    1.000000    0.000005    0.000007    0.000008 Ang=   0.00 deg.
 Initial guess <Sx>= 0.0000 <Sy>= 0.0000 <Sz>= 0.5000 <S**2>= 0.7576 S= 0.5038
 ExpMin= 1.61D-01 ExpMax= 5.48D+03 ExpMxC= 8.25D+02 IAcc=3 IRadAn=         5 AccDes= 0.00D+00
 Harris functional with IExCor=  402 and IRadAn=       5 diagonalized for initial guess.
 HarFok:  IExCor=  402 AccDes= 0.00D+00 IRadAn=         5 IDoV= 1 UseB2=F ITyADJ=14
 ICtDFT=  3500011 ScaDFX=  1.000000  1.000000  1.000000  1.000000
 FoFCou: FMM=F IPFlag=           0 FMFlag=      100000 FMFlg1=           0
         NFxFlg=           0 DoJE=T BraDBF=F KetDBF=T FulRan=T
         wScrn=  0.000000 ICntrl=       500 IOpCl=  0 I1Cent=   200000004 NGrid=           0
         NMat0=    1 NMatS0=      1 NMatT0=    0 NMatD0=    1 NMtDS0=    0 NMtDT0=    0
 Symmetry not used in FoFCou.
 Requested convergence on RMS density matrix=1.00D-08 within 128 cycles.
 Requested convergence on MAX density matrix=1.00D-06.
 Requested convergence on             energy=1.00D-06.
 No special actions if energy rises.
 Integral accuracy reduced to 1.0D-05 until final iterations.
 Initial convergence to 1.0D-05 achieved.  Increase integral accuracy.
 SCF Done:  E(UB3LYP) =  -492.914491678     A.U. after   16 cycles
            NFock= 16  Conv=0.71D-08     -V/T= 2.0089
 <Sx>= 0.0000 <Sy>= 0.0000 <Sz>= 0.5000 <S**2>= 0.7572 S= 0.5036
 <L.S>=  0.00000000000    
 Annihilation of the first spin contaminant:
 S**2 before annihilation     0.7572,   after     0.7500
 DoSCS=F DFT=T ScalE2(SS,OS)=  1.000000  1.000000
 Range of M.O.s used for correlation:     1   153
 NBasis=   153 NAE=    36 NBE=    35 NFC=     0 NFV=     0
 NROrb=    153 NOA=    36 NOB=    35 NVA=   117 NVB=   118
 Symmetrizing basis deriv contribution to polar:
 IMax=3 JMax=2 DiffMx= 0.00D+00
 G2DrvN: will do    19 centers at a time, making    1 passes.
 Calling FoFCou, ICntrl=  3107 FMM=F I1Cent=   0 AccDes= 0.00D+00.
 End of G2Drv F.D. properties file   721 does not exist.
 End of G2Drv F.D. properties file   722 does not exist.
 End of G2Drv F.D. properties file   788 does not exist.
          IDoAtm=111111111111111111
          Differentiating once with respect to nuclear coordinates.
 Keep R1 and R2 ints in memory in canonical form, NReq=146642001.
          There are    57 degrees of freedom in the 1st order CPHF.  IDoFFX=6 NUNeed=     0.
     51 vectors produced by pass  0 Test12= 1.46D-14 1.75D-09 XBig12= 4.64D-01 2.57D-01.
 AX will form    51 AO Fock derivatives at one time.
     51 vectors produced by pass  1 Test12= 1.46D-14 1.75D-09 XBig12= 2.44D-01 1.05D-01.
     51 vectors produced by pass  2 Test12= 1.46D-14 1.75D-09 XBig12= 3.11D-03 1.10D-02.
     51 vectors produced by pass  3 Test12= 1.46D-14 1.75D-09 XBig12= 3.29D-05 5.85D-04.
     51 vectors produced by pass  4 Test12= 1.46D-14 1.75D-09 XBig12= 1.60D-07 4.32D-05.
     51 vectors produced by pass  5 Test12= 1.46D-14 1.75D-09 XBig12= 9.77D-10 4.02D-06.
     32 vectors produced by pass  6 Test12= 1.46D-14 1.75D-09 XBig12= 2.99D-12 1.68D-07.
      3 vectors produced by pass  7 Test12= 1.46D-14 1.75D-09 XBig12= 7.98D-15 8.51D-09.
 InvSVY:  IOpt=1 It=  1 EMax= 5.55D-16
 Solved reduced A of dimension   341 with    57 vectors.
 End of Minotr F.D. properties file   721 does not exist.
 End of Minotr F.D. properties file   722 does not exist.
 End of Minotr F.D. properties file   788 does not exist.
 Calling FoFJK, ICntrl=    100127 FMM=F ISym2X=0 I1Cent= 0 IOpClX= 1 NMat=1 NMatS=1 NMatT=0.
 -------------------------------------------------------------------
 Center     Atomic                   Forces (Hartrees/Bohr)
 Number     Number              X              Y              Z
 -------------------------------------------------------------------
      1        6          -0.004072297    0.001597698   -0.004961450
      2        6           0.000641732   -0.000495399    0.001104744
      3        1          -0.000392055    0.000420626    0.000189654
      4        8           0.000658423   -0.003561009    0.001370947
      5        7           0.000420771    0.000279716    0.000044293
      6        1          -0.000032523    0.000043478   -0.000029480
      7        1           0.000085333   -0.000102859   -0.000020425
      8        1           0.000029360    0.000023621    0.000077589
      9        6           0.000065885   -0.000184335    0.000045007
     10        6           0.000696285   -0.000011401   -0.000564762
     11        1          -0.000181855   -0.000054659   -0.000149500
     12        1          -0.000575649    0.000211138    0.000015584
     13        7           0.004611203    0.002089186    0.009176293
     14        1          -0.002063817   -0.000410664   -0.005780081
     15        1          -0.000142868    0.000009896   -0.000524742
     16        8          -0.000081774    0.000273240    0.000052553
     17        1           0.000008376    0.000023431   -0.000057463
     18        8           0.000325470   -0.000151705    0.000011238
 -------------------------------------------------------------------
 Cartesian Forces:  Max     0.009176293 RMS     0.001975491
 IRC-IRC-IRC-IRC-IRC-IRC-IRC-IRC-IRC-IRC-IRC-IRC-IRC-IRC-IRC-IRC-IRC-IRC
 Pt  1 Step number   1 out of a maximum of  20
 Modified Bulirsch-Stoer Extrapolation Cycles:
    EPS =    0.000010000000000
      PEZero:  N= 2 I= 1 D=  2.95D-04 Err=  7.09D-04
      PEZero:  N= 3 I= 2 D=  2.95D-04 Err=  4.73D-04
      PEZero:  N= 3 I= 1 D=  5.90D-04 Err=  2.59D-08
 Maximum DWI energy   std dev =  0.000001826 at pt    47
 Maximum DWI gradient std dev =  0.007668794 at pt    23
 CORRECTOR INTEGRATION CONVERGENCE:
   Recorrection delta-x convergence threshold:    0.010000
   Delta-x Convergence Met
 Point Number:   1          Path Number:   1
   CHANGE IN THE REACTION COORDINATE =    0.11328
   NET REACTION COORDINATE UP TO THIS POINT =    0.11328
  # OF POINTS ALONG THE PATH =   1
  # OF STEPS =   1

 Calculating another point on the path.
 IRC-IRC-IRC-IRC-IRC-IRC-IRC-IRC-IRC-IRC-IRC-IRC-IRC-IRC-IRC-IRC-IRC-IRC
                          Input orientation:                          
 ---------------------------------------------------------------------
 Center     Atomic      Atomic             Coordinates (Angstroms)
 Number     Number       Type             X           Y           Z
 ---------------------------------------------------------------------
      1          6           0       -1.525294   -0.675372   -0.005077
      2          6           0       -2.693117    0.246679    0.265671
      3          1           0       -2.865346    0.302448    1.355967
      4          8           0       -1.594672   -1.906375   -0.133679
      5          7           0       -2.393779    1.614570   -0.197721
      6          1           0       -2.997660    2.291236    0.264427
      7          1           0       -2.574213    1.692008   -1.197149
      8          1           0       -3.586266   -0.212952   -0.177861
      9          6           0        2.184114    0.081749   -0.014576
     10          6           0        0.909733   -0.675073   -0.324925
     11          1           0        0.977630   -1.690093    0.060483
     12          1           0        0.770331   -0.724215   -1.411005
     13          7           0       -0.272259   -0.028009    0.279375
     14          1           0        0.086107    0.037493    1.474721
     15          1           0       -0.370002    0.971576    0.052511
     16          8           0        1.995223    1.426734   -0.092737
     17          1           0        2.860950    1.838377    0.088921
     18          8           0        3.262251   -0.426502    0.181932
 ---------------------------------------------------------------------
                    Distance matrix (angstroms):
                    1          2          3          4          5
     1  C    0.000000
     2  C    1.512380   0.000000
     3  H    2.145766   1.105223   0.000000
     4  O    1.239645   2.449837   2.951704   0.000000
     5  N    2.456667   1.474945   2.087579   3.611056   0.000000
     6  H    3.322839   2.067115   2.272497   4.443738   1.017905
     7  H    2.850570   2.059843   2.921306   3.877992   1.018532
     8  H    2.119267   1.098042   1.771438   2.614590   2.182260
     9  C    3.785899   4.888059   5.236806   4.271539   4.831168
    10  C    2.455944   3.765496   4.246430   2.797271   4.021422
    11  H    2.701590   4.155427   4.518514   2.588671   4.727988
    12  H    2.692380   3.968545   4.682768   2.936375   4.117470
    13  N    1.438781   2.436431   2.827075   2.334020   2.725167
    14  H    2.300998   3.038033   2.965700   3.031599   3.381430
    15  H    2.012574   2.442904   2.893695   3.133223   2.138161
    16  O    4.101290   4.847838   5.194988   4.898841   4.394274
    17  H    5.056373   5.780346   6.062586   5.824542   5.267298
    18  O    4.797656   5.993880   6.281495   5.087174   6.025014
                    6          7          8          9         10
     6  H    0.000000
     7  H    1.635416   0.000000
     8  H    2.610179   2.385806   0.000000
     9  C    5.640075   5.160725   5.780207   0.000000
    10  C    4.941057   4.301363   4.522079   1.514313   0.000000
    11  H    5.629876   5.063185   4.802906   2.144916   1.087849
    12  H    5.108597   4.131566   4.556530   2.144382   1.096092
    13  N    3.578677   3.230723   3.350510   2.476332   1.476812
    14  H    4.006717   4.117476   4.034857   2.573246   2.103529
    15  H    2.948050   2.634240   3.435191   2.705512   2.119347
    16  O    5.079745   4.708487   5.817976   1.360431   2.376930
    17  H    5.878706   5.587164   6.770947   1.885354   3.208730
    18  O    6.824910   6.360367   6.861286   1.208021   2.419304
                   11         12         13         14         15
    11  H    0.000000
    12  H    1.772335   0.000000
    13  N    2.091091   2.104537   0.000000
    14  H    2.404046   3.061988   1.249627   0.000000
    15  H    2.983397   2.513552   1.029655   1.761597   0.000000
    16  O    3.282314   2.804420   2.719599   2.834015   2.412997
    17  H    3.999726   3.631438   3.651940   3.586555   3.345402
    18  O    2.613600   2.972499   3.558237   3.460417   3.894179
                   16         17         18
    16  O    0.000000
    17  H    0.975670   0.000000
    18  O    2.261700   2.302036   0.000000
 Symmetry turned off by external request.
 Stoichiometry    C4H9N2O3(2)
 Framework group  C1[X(C4H9N2O3)]
 Deg. of freedom    48
 Full point group                 C1      NOp   1
 Rotational constants (GHZ):           2.9710487           0.8459778           0.6803202
 Standard basis: 6-31G(d) (6D, 7F)
   153 basis functions,   288 primitive gaussians,   153 cartesian basis functions
    36 alpha electrons       35 beta electrons
       nuclear repulsion energy       466.3551062921 Hartrees.
 NAtoms=   18 NActive=   18 NUniq=   18 SFac= 1.00D+00 NAtFMM=   60 NAOKFM=F Big=F
 Integral buffers will be    131072 words long.
 Raffenetti 2 integral format.
 Two-electron integral symmetry is turned off.
 One-electron integrals computed using PRISM.
 NBasis=   153 RedAO= T EigKep=  3.11D-03  NBF=   153
 NBsUse=   153 1.00D-06 EigRej= -1.00D+00 NBFU=   153
 Initial guess from the checkpoint file:  "diglycine_formation_irc.chk"
 B after Tr=    -0.000361    0.000017   -0.000684
         Rot=    1.000000    0.000006    0.000009    0.000008 Ang=   0.00 deg.
 Initial guess <Sx>= 0.0000 <Sy>= 0.0000 <Sz>= 0.5000 <S**2>= 0.7569 S= 0.5034
 ExpMin= 1.61D-01 ExpMax= 5.48D+03 ExpMxC= 8.25D+02 IAcc=3 IRadAn=         5 AccDes= 0.00D+00
 Harris functional with IExCor=  402 and IRadAn=       5 diagonalized for initial guess.
 HarFok:  IExCor=  402 AccDes= 0.00D+00 IRadAn=         5 IDoV= 1 UseB2=F ITyADJ=14
 ICtDFT=  3500011 ScaDFX=  1.000000  1.000000  1.000000  1.000000
 FoFCou: FMM=F IPFlag=           0 FMFlag=      100000 FMFlg1=           0
         NFxFlg=           0 DoJE=T BraDBF=F KetDBF=T FulRan=T
         wScrn=  0.000000 ICntrl=       500 IOpCl=  0 I1Cent=   200000004 NGrid=           0
         NMat0=    1 NMatS0=      1 NMatT0=    0 NMatD0=    1 NMtDS0=    0 NMtDT0=    0
 Symmetry not used in FoFCou.
 Requested convergence on RMS density matrix=1.00D-08 within 128 cycles.
 Requested convergence on MAX density matrix=1.00D-06.
 Requested convergence on             energy=1.00D-06.
 No special actions if energy rises.
 Integral accuracy reduced to 1.0D-05 until final iterations.
 Initial convergence to 1.0D-05 achieved.  Increase integral accuracy.
 SCF Done:  E(UB3LYP) =  -492.915695384     A.U. after   15 cycles
            NFock= 15  Conv=0.82D-08     -V/T= 2.0089
 <Sx>= 0.0000 <Sy>= 0.0000 <Sz>= 0.5000 <S**2>= 0.7561 S= 0.5030
 <L.S>=  0.00000000000    
 Annihilation of the first spin contaminant:
 S**2 before annihilation     0.7561,   after     0.7500
 DoSCS=F DFT=T ScalE2(SS,OS)=  1.000000  1.000000
 Range of M.O.s used for correlation:     1   153
 NBasis=   153 NAE=    36 NBE=    35 NFC=     0 NFV=     0
 NROrb=    153 NOA=    36 NOB=    35 NVA=   117 NVB=   118

 **** Warning!!: The smallest alpha delta epsilon is  0.91917458D-01

 Symmetrizing basis deriv contribution to polar:
 IMax=3 JMax=2 DiffMx= 0.00D+00
 G2DrvN: will do    19 centers at a time, making    1 passes.
 Calling FoFCou, ICntrl=  3107 FMM=F I1Cent=   0 AccDes= 0.00D+00.
 End of G2Drv F.D. properties file   721 does not exist.
 End of G2Drv F.D. properties file   722 does not exist.
 End of G2Drv F.D. properties file   788 does not exist.
          IDoAtm=111111111111111111
          Differentiating once with respect to nuclear coordinates.
 Keep R1 and R2 ints in memory in canonical form, NReq=146642001.
          There are    57 degrees of freedom in the 1st order CPHF.  IDoFFX=6 NUNeed=     0.
     51 vectors produced by pass  0 Test12= 1.46D-14 1.75D-09 XBig12= 4.78D-01 2.62D-01.
 AX will form    51 AO Fock derivatives at one time.
     51 vectors produced by pass  1 Test12= 1.46D-14 1.75D-09 XBig12= 2.38D-01 1.11D-01.
     51 vectors produced by pass  2 Test12= 1.46D-14 1.75D-09 XBig12= 3.06D-03 1.08D-02.
     51 vectors produced by pass  3 Test12= 1.46D-14 1.75D-09 XBig12= 3.19D-05 6.48D-04.
     51 vectors produced by pass  4 Test12= 1.46D-14 1.75D-09 XBig12= 1.71D-07 4.06D-05.
     51 vectors produced by pass  5 Test12= 1.46D-14 1.75D-09 XBig12= 1.02D-09 4.49D-06.
     31 vectors produced by pass  6 Test12= 1.46D-14 1.75D-09 XBig12= 3.00D-12 1.78D-07.
      3 vectors produced by pass  7 Test12= 1.46D-14 1.75D-09 XBig12= 8.68D-15 9.95D-09.
 InvSVY:  IOpt=1 It=  1 EMax= 6.66D-16
 Solved reduced A of dimension   340 with    57 vectors.
 End of Minotr F.D. properties file   721 does not exist.
 End of Minotr F.D. properties file   722 does not exist.
 End of Minotr F.D. properties file   788 does not exist.
 Calling FoFJK, ICntrl=    100127 FMM=F ISym2X=0 I1Cent= 0 IOpClX= 1 NMat=1 NMatS=1 NMatT=0.
 -------------------------------------------------------------------
 Center     Atomic                   Forces (Hartrees/Bohr)
 Number     Number              X              Y              Z
 -------------------------------------------------------------------
      1        6          -0.008654678    0.003029650   -0.010132085
      2        6           0.001254972   -0.001012098    0.002371890
      3        1          -0.000835501    0.000887019    0.000353039
      4        8           0.001367271   -0.007257918    0.002793349
      5        7           0.000868803    0.000580941    0.000088604
      6        1          -0.000062150    0.000078747   -0.000068049
      7        1           0.000180793   -0.000214654   -0.000043439
      8        1           0.000056576    0.000044603    0.000160380
      9        6           0.000178556   -0.000407008   -0.000059097
     10        6           0.001417699    0.000003314   -0.001164084
     11        1          -0.000371594   -0.000113549   -0.000313573
     12        1          -0.001151922    0.000406238    0.000038714
     13        7           0.009673741    0.004482808    0.017840898
     14        1          -0.004168640   -0.000821992   -0.010901790
     15        1          -0.000266874    0.000010927   -0.001076446
     16        8          -0.000177795    0.000563680    0.000174266
     17        1           0.000017739    0.000043966   -0.000121411
     18        8           0.000673003   -0.000304674    0.000058835
 -------------------------------------------------------------------
 Cartesian Forces:  Max     0.017840898 RMS     0.003935860
 IRC-IRC-IRC-IRC-IRC-IRC-IRC-IRC-IRC-IRC-IRC-IRC-IRC-IRC-IRC-IRC-IRC-IRC
 Pt  2 Step number   1 out of a maximum of  20
 Modified Bulirsch-Stoer Extrapolation Cycles:
    EPS =    0.000010000000000
      PEZero:  N= 2 I= 1 D=  5.90D-04 Err=  1.65D-05
      PEZero:  N= 3 I= 2 D=  5.90D-04 Err=  1.10D-05
      PEZero:  N= 3 I= 1 D=  1.18D-03 Err=  2.30D-08
 Maximum DWI energy   std dev =  0.000005335 at pt    27
 Maximum DWI gradient std dev =  0.010157752 at pt    25
 CORRECTOR INTEGRATION CONVERGENCE:
   Recorrection delta-x convergence threshold:    0.010000
   Delta-x Convergence Met
 Point Number:   2          Path Number:   1
   CHANGE IN THE REACTION COORDINATE =    0.11324
   NET REACTION COORDINATE UP TO THIS POINT =    0.22652
  # OF POINTS ALONG THE PATH =   2
  # OF STEPS =   1

 Calculating another point on the path.
 IRC-IRC-IRC-IRC-IRC-IRC-IRC-IRC-IRC-IRC-IRC-IRC-IRC-IRC-IRC-IRC-IRC-IRC
                          Input orientation:                          
 ---------------------------------------------------------------------
 Center     Atomic      Atomic             Coordinates (Angstroms)
 Number     Number       Type             X           Y           Z
 ---------------------------------------------------------------------
      1          6           0       -1.528575   -0.674299   -0.008857
      2          6           0       -2.692667    0.246306    0.266575
      3          1           0       -2.869099    0.306422    1.357455
      4          8           0       -1.594287   -1.908396   -0.132897
      5          7           0       -2.393499    1.614757   -0.197694
      6          1           0       -2.997921    2.291557    0.264103
      7          1           0       -2.573398    1.691046   -1.197342
      8          1           0       -3.586040   -0.212753   -0.177136
      9          6           0        2.184191    0.081592   -0.014632
     10          6           0        0.910253   -0.675063   -0.325358
     11          1           0        0.975991   -1.690595    0.059056
     12          1           0        0.765306   -0.722462   -1.410782
     13          7           0       -0.269139   -0.026552    0.284905
     14          1           0        0.067808    0.033923    1.428623
     15          1           0       -0.371115    0.971687    0.047780
     16          8           0        1.995173    1.426891   -0.092678
     17          1           0        2.861030    1.838565    0.088374
     18          8           0        3.262441   -0.426586    0.181955
 ---------------------------------------------------------------------
                    Distance matrix (angstroms):
                    1          2          3          4          5
     1  C    0.000000
     2  C    1.509466   0.000000
     3  H    2.150727   1.106689   0.000000
     4  O    1.242055   2.451277   2.958329   0.000000
     5  N    2.454288   1.475705   2.087204   3.613246   0.000000
     6  H    3.321112   2.067906   2.269973   4.446055   1.018155
     7  H    2.845875   2.060231   2.920892   3.879135   1.018568
     8  H    2.115302   1.098057   1.771587   2.616150   2.182285
     9  C    3.788936   4.887736   5.241079   4.272111   4.831082
    10  C    2.459280   3.765680   4.251902   2.798369   4.021735
    11  H    2.703760   4.153758   4.523122   2.586621   4.727022
    12  H    2.688792   3.963536   4.683016   2.933787   4.112447
    13  N    1.446393   2.438909   2.832141   2.339212   2.727582
    14  H    2.261939   3.002614   2.950380   2.995581   3.346935
    15  H    2.013005   2.442059   2.897887   3.134274   2.136313
    16  O    4.103514   4.847545   5.198026   4.899998   4.393946
    17  H    5.058910   5.780190   6.065674   5.825678   5.267067
    18  O    4.801209   5.993601   6.286086   5.087504   6.025020
                    6          7          8          9         10
     6  H    0.000000
     7  H    1.636048   0.000000
     8  H    2.610009   2.385522   0.000000
     9  C    5.640561   5.159825   5.780018   0.000000
    10  C    4.941875   4.300541   4.522427   1.513934   0.000000
    11  H    5.629525   5.060849   4.801242   2.146119   1.087842
    12  H    5.104060   4.125229   4.551471   2.146852   1.096085
    13  N    3.580546   3.233699   3.354100   2.473913   1.477821
    14  H    3.981421   4.076484   3.998740   2.562096   2.070948
    15  H    2.947704   2.630181   3.433544   2.706613   2.119652
    16  O    5.079953   4.707643   5.817689   1.360753   2.376847
    17  H    5.879063   5.586397   6.770754   1.885649   3.208587
    18  O    6.825480   6.359547   6.861221   1.208103   2.419069
                   11         12         13         14         15
    11  H    0.000000
    12  H    1.772595   0.000000
    13  N    2.090549   2.104691   0.000000
    14  H    2.382115   3.020073   1.193851   0.000000
    15  H    2.983717   2.507787   1.031072   1.725915   0.000000
    16  O    3.283363   2.805297   2.717016   2.823022   2.413765
    17  H    4.001150   3.632958   3.649005   3.585399   3.346623
    18  O    2.615469   2.976582   3.555655   3.460047   3.895626
                   16         17         18
    16  O    0.000000
    17  H    0.975686   0.000000
    18  O    2.262028   2.302346   0.000000
 Symmetry turned off by external request.
 Stoichiometry    C4H9N2O3(2)
 Framework group  C1[X(C4H9N2O3)]
 Deg. of freedom    48
 Full point group                 C1      NOp   1
 Rotational constants (GHZ):           2.9704249           0.8459987           0.6801508
 Standard basis: 6-31G(d) (6D, 7F)
   153 basis functions,   288 primitive gaussians,   153 cartesian basis functions
    36 alpha electrons       35 beta electrons
       nuclear repulsion energy       466.4179939848 Hartrees.
 NAtoms=   18 NActive=   18 NUniq=   18 SFac= 1.00D+00 NAtFMM=   60 NAOKFM=F Big=F
 Integral buffers will be    131072 words long.
 Raffenetti 2 integral format.
 Two-electron integral symmetry is turned off.
 One-electron integrals computed using PRISM.
 NBasis=   153 RedAO= T EigKep=  3.13D-03  NBF=   153
 NBsUse=   153 1.00D-06 EigRej= -1.00D+00 NBFU=   153
 Initial guess from the checkpoint file:  "diglycine_formation_irc.chk"
 B after Tr=    -0.000384    0.000018   -0.000669
         Rot=    1.000000    0.000008    0.000010    0.000009 Ang=   0.00 deg.
 Initial guess <Sx>= 0.0000 <Sy>= 0.0000 <Sz>= 0.5000 <S**2>= 0.7558 S= 0.5029
 ExpMin= 1.61D-01 ExpMax= 5.48D+03 ExpMxC= 8.25D+02 IAcc=3 IRadAn=         5 AccDes= 0.00D+00
 Harris functional with IExCor=  402 and IRadAn=       5 diagonalized for initial guess.
 HarFok:  IExCor=  402 AccDes= 0.00D+00 IRadAn=         5 IDoV= 1 UseB2=F ITyADJ=14
 ICtDFT=  3500011 ScaDFX=  1.000000  1.000000  1.000000  1.000000
 FoFCou: FMM=F IPFlag=           0 FMFlag=      100000 FMFlg1=           0
         NFxFlg=           0 DoJE=T BraDBF=F KetDBF=T FulRan=T
         wScrn=  0.000000 ICntrl=       500 IOpCl=  0 I1Cent=   200000004 NGrid=           0
         NMat0=    1 NMatS0=      1 NMatT0=    0 NMatD0=    1 NMtDS0=    0 NMtDT0=    0
 Symmetry not used in FoFCou.
 Requested convergence on RMS density matrix=1.00D-08 within 128 cycles.
 Requested convergence on MAX density matrix=1.00D-06.
 Requested convergence on             energy=1.00D-06.
 No special actions if energy rises.
 Integral accuracy reduced to 1.0D-05 until final iterations.
 Initial convergence to 1.0D-05 achieved.  Increase integral accuracy.
 SCF Done:  E(UB3LYP) =  -492.917536819     A.U. after   15 cycles
            NFock= 15  Conv=0.97D-08     -V/T= 2.0088
 <Sx>= 0.0000 <Sy>= 0.0000 <Sz>= 0.5000 <S**2>= 0.7549 S= 0.5024
 <L.S>=  0.00000000000    
 Annihilation of the first spin contaminant:
 S**2 before annihilation     0.7549,   after     0.7500
 DoSCS=F DFT=T ScalE2(SS,OS)=  1.000000  1.000000
 Range of M.O.s used for correlation:     1   153
 NBasis=   153 NAE=    36 NBE=    35 NFC=     0 NFV=     0
 NROrb=    153 NOA=    36 NOB=    35 NVA=   117 NVB=   118

 **** Warning!!: The smallest alpha delta epsilon is  0.82907390D-01

 Symmetrizing basis deriv contribution to polar:
 IMax=3 JMax=2 DiffMx= 0.00D+00
 G2DrvN: will do    19 centers at a time, making    1 passes.
 Calling FoFCou, ICntrl=  3107 FMM=F I1Cent=   0 AccDes= 0.00D+00.
 End of G2Drv F.D. properties file   721 does not exist.
 End of G2Drv F.D. properties file   722 does not exist.
 End of G2Drv F.D. properties file   788 does not exist.
          IDoAtm=111111111111111111
          Differentiating once with respect to nuclear coordinates.
 Keep R1 and R2 ints in memory in canonical form, NReq=146642001.
          There are    57 degrees of freedom in the 1st order CPHF.  IDoFFX=6 NUNeed=     0.
     51 vectors produced by pass  0 Test12= 1.46D-14 1.75D-09 XBig12= 4.94D-01 2.51D-01.
 AX will form    51 AO Fock derivatives at one time.
     51 vectors produced by pass  1 Test12= 1.46D-14 1.75D-09 XBig12= 2.32D-01 1.01D-01.
     51 vectors produced by pass  2 Test12= 1.46D-14 1.75D-09 XBig12= 2.90D-03 1.14D-02.
     51 vectors produced by pass  3 Test12= 1.46D-14 1.75D-09 XBig12= 2.91D-05 6.84D-04.
     51 vectors produced by pass  4 Test12= 1.46D-14 1.75D-09 XBig12= 1.74D-07 4.00D-05.
     51 vectors produced by pass  5 Test12= 1.46D-14 1.75D-09 XBig12= 9.79D-10 4.47D-06.
     32 vectors produced by pass  6 Test12= 1.46D-14 1.75D-09 XBig12= 2.88D-12 1.75D-07.
      3 vectors produced by pass  7 Test12= 1.46D-14 1.75D-09 XBig12= 8.83D-15 8.71D-09.
 InvSVY:  IOpt=1 It=  1 EMax= 9.99D-16
 Solved reduced A of dimension   341 with    57 vectors.
 End of Minotr F.D. properties file   721 does not exist.
 End of Minotr F.D. properties file   722 does not exist.
 End of Minotr F.D. properties file   788 does not exist.
 Calling FoFJK, ICntrl=    100127 FMM=F ISym2X=0 I1Cent= 0 IOpClX= 1 NMat=1 NMatS=1 NMatT=0.
 -------------------------------------------------------------------
 Center     Atomic                   Forces (Hartrees/Bohr)
 Number     Number              X              Y              Z
 -------------------------------------------------------------------
      1        6          -0.013336821    0.003900434   -0.014985275
      2        6           0.001717661   -0.001461626    0.003645704
      3        1          -0.001274064    0.001341200    0.000482764
      4        8           0.002071412   -0.010555339    0.004150188
      5        7           0.001312077    0.000866453    0.000118491
      6        1          -0.000088140    0.000107156   -0.000108049
      7        1           0.000275378   -0.000325352   -0.000065972
      8        1           0.000068969    0.000066189    0.000250247
      9        6           0.000361513   -0.000637291   -0.000395687
     10        6           0.001982250    0.000104102   -0.001660511
     11        1          -0.000538493   -0.000181611   -0.000489775
     12        1          -0.001640014    0.000555620    0.000041197
     13        7           0.014453092    0.006921237    0.023600090
     14        1          -0.005773073   -0.001127502   -0.013383685
     15        1          -0.000353787   -0.000010070   -0.001548811
     16        8          -0.000273752    0.000811800    0.000374041
     17        1           0.000029273    0.000062976   -0.000183712
     18        8           0.001006521   -0.000438377    0.000158756
 -------------------------------------------------------------------
 Cartesian Forces:  Max     0.023600090 RMS     0.005474662
 IRC-IRC-IRC-IRC-IRC-IRC-IRC-IRC-IRC-IRC-IRC-IRC-IRC-IRC-IRC-IRC-IRC-IRC
 Pt  3 Step number   1 out of a maximum of  20
 Modified Bulirsch-Stoer Extrapolation Cycles:
    EPS =    0.000010000000000
      PEZero:  N= 2 I= 1 D=  5.90D-04 Err=  3.46D-05
      PEZero:  N= 3 I= 2 D=  5.90D-04 Err=  2.31D-05
      PEZero:  N= 3 I= 1 D=  1.18D-03 Err=  2.61D-08
 Maximum DWI energy   std dev =  0.000011856 at pt    27
 Maximum DWI gradient std dev =  0.010443394 at pt    26
 CORRECTOR INTEGRATION CONVERGENCE:
   Recorrection delta-x convergence threshold:    0.010000
   Delta-x Convergence Met
 Point Number:   3          Path Number:   1
   CHANGE IN THE REACTION COORDINATE =    0.11322
   NET REACTION COORDINATE UP TO THIS POINT =    0.33974
  # OF POINTS ALONG THE PATH =   3
  # OF STEPS =   1

 Calculating another point on the path.
 IRC-IRC-IRC-IRC-IRC-IRC-IRC-IRC-IRC-IRC-IRC-IRC-IRC-IRC-IRC-IRC-IRC-IRC
                          Input orientation:                          
 ---------------------------------------------------------------------
 Center     Atomic      Atomic             Coordinates (Angstroms)
 Number     Number       Type             X           Y           Z
 ---------------------------------------------------------------------
      1          6           0       -1.532601   -0.673252   -0.013359
      2          6           0       -2.692198    0.245889    0.267689
      3          1           0       -2.873589    0.311163    1.359070
      4          8           0       -1.593817   -1.910724   -0.131953
      5          7           0       -2.393156    1.614977   -0.197665
      6          1           0       -2.998222    2.291908    0.263684
      7          1           0       -2.572406    1.689877   -1.197577
      8          1           0       -3.585863   -0.212490   -0.176204
      9          6           0        2.184326    0.081397   -0.014811
     10          6           0        0.910821   -0.675012   -0.325836
     11          1           0        0.974117   -1.691246    0.057252
     12          1           0        0.759621   -0.720522   -1.410604
     13          7           0       -0.265476   -0.024762    0.290557
     14          1           0        0.048226    0.030164    1.386307
     15          1           0       -0.372209    0.971717    0.042468
     16          8           0        1.995112    1.427066   -0.092579
     17          1           0        2.861135    1.838782    0.087711
     18          8           0        3.262667   -0.426682    0.182001
 ---------------------------------------------------------------------
                    Distance matrix (angstroms):
                    1          2          3          4          5
     1  C    0.000000
     2  C    1.506145   0.000000
     3  H    2.156590   1.108275   0.000000
     4  O    1.244648   2.452985   2.966100   0.000000
     5  N    2.451635   1.476612   2.086665   3.615775   0.000000
     6  H    3.319182   2.068782   2.266882   4.448708   1.018422
     7  H    2.840413   2.060693   2.920275   3.880402   1.018609
     8  H    2.110617   1.098085   1.771613   2.618053   2.182349
     9  C    3.792762   4.887469   5.246222   4.272778   4.831009
    10  C    2.463322   3.765910   4.258311   2.799605   4.022033
    11  H    2.706462   4.151945   4.528710   2.584232   4.725952
    12  H    2.684923   3.957989   4.683554   2.930905   4.106797
    13  N    1.455510   2.441876   2.838454   2.345178   2.730225
    14  H    2.225505   2.967788   2.935422   2.961160   3.313751
    15  H    2.013840   2.441291   2.902874   3.135477   2.134403
    16  O    4.106381   4.847251   5.201612   4.901306   4.393546
    17  H    5.062158   5.780070   6.069352   5.826976   5.266792
    18  O    4.805576   5.993339   6.291545   5.087867   6.025019
                    6          7          8          9         10
     6  H    0.000000
     7  H    1.636779   0.000000
     8  H    2.609758   2.385225   0.000000
     9  C    5.641163   5.158744   5.779922   0.000000
    10  C    4.942749   4.299477   4.522885   1.513508   0.000000
    11  H    5.629175   5.058104   4.799442   2.147571   1.087885
    12  H    5.098957   4.117986   4.545885   2.149673   1.096200
    13  N    3.582679   3.236736   3.358285   2.471041   1.478661
    14  H    3.956843   4.037179   3.963196   2.555128   2.042738
    15  H    2.947505   2.625706   3.431871   2.707733   2.119795
    16  O    5.080183   4.706624   5.817424   1.361130   2.376726
    17  H    5.879485   5.585472   6.770609   1.885997   3.208412
    18  O    6.826136   6.358548   6.861236   1.208180   2.418831
                   11         12         13         14         15
    11  H    0.000000
    12  H    1.772827   0.000000
    13  N    2.090021   2.104484   0.000000
    14  H    2.363665   2.982000   1.141093   0.000000
    15  H    2.983988   2.501226   1.032430   1.693869   0.000000
    16  O    3.284623   2.806378   2.713826   2.815813   2.414495
    17  H    4.002857   3.634741   3.645495   3.587465   3.347889
    18  O    2.617660   2.981270   3.552621   3.462902   3.897090
                   16         17         18
    16  O    0.000000
    17  H    0.975710   0.000000
    18  O    2.262404   2.302704   0.000000
 Symmetry turned off by external request.
 Stoichiometry    C4H9N2O3(2)
 Framework group  C1[X(C4H9N2O3)]
 Deg. of freedom    48
 Full point group                 C1      NOp   1
 Rotational constants (GHZ):           2.9691186           0.8459576           0.6799400
 Standard basis: 6-31G(d) (6D, 7F)
   153 basis functions,   288 primitive gaussians,   153 cartesian basis functions
    36 alpha electrons       35 beta electrons
       nuclear repulsion energy       466.4502312517 Hartrees.
 NAtoms=   18 NActive=   18 NUniq=   18 SFac= 1.00D+00 NAtFMM=   60 NAOKFM=F Big=F
 Integral buffers will be    131072 words long.
 Raffenetti 2 integral format.
 Two-electron integral symmetry is turned off.
 One-electron integrals computed using PRISM.
 NBasis=   153 RedAO= T EigKep=  3.14D-03  NBF=   153
 NBsUse=   153 1.00D-06 EigRej= -1.00D+00 NBFU=   153
 Initial guess from the checkpoint file:  "diglycine_formation_irc.chk"
 B after Tr=    -0.000421    0.000023   -0.000631
         Rot=    1.000000    0.000011    0.000011    0.000011 Ang=   0.00 deg.
 Initial guess <Sx>= 0.0000 <Sy>= 0.0000 <Sz>= 0.5000 <S**2>= 0.7547 S= 0.5023
 ExpMin= 1.61D-01 ExpMax= 5.48D+03 ExpMxC= 8.25D+02 IAcc=3 IRadAn=         5 AccDes= 0.00D+00
 Harris functional with IExCor=  402 and IRadAn=       5 diagonalized for initial guess.
 HarFok:  IExCor=  402 AccDes= 0.00D+00 IRadAn=         5 IDoV= 1 UseB2=F ITyADJ=14
 ICtDFT=  3500011 ScaDFX=  1.000000  1.000000  1.000000  1.000000
 FoFCou: FMM=F IPFlag=           0 FMFlag=      100000 FMFlg1=           0
         NFxFlg=           0 DoJE=T BraDBF=F KetDBF=T FulRan=T
         wScrn=  0.000000 ICntrl=       500 IOpCl=  0 I1Cent=   200000004 NGrid=           0
         NMat0=    1 NMatS0=      1 NMatT0=    0 NMatD0=    1 NMtDS0=    0 NMtDT0=    0
 Symmetry not used in FoFCou.
 Requested convergence on RMS density matrix=1.00D-08 within 128 cycles.
 Requested convergence on MAX density matrix=1.00D-06.
 Requested convergence on             energy=1.00D-06.
 No special actions if energy rises.
 Integral accuracy reduced to 1.0D-05 until final iterations.
 Initial convergence to 1.0D-05 achieved.  Increase integral accuracy.
 SCF Done:  E(UB3LYP) =  -492.919615229     A.U. after   15 cycles
            NFock= 15  Conv=0.98D-08     -V/T= 2.0088
 <Sx>= 0.0000 <Sy>= 0.0000 <Sz>= 0.5000 <S**2>= 0.7540 S= 0.5020
 <L.S>=  0.00000000000    
 Annihilation of the first spin contaminant:
 S**2 before annihilation     0.7540,   after     0.7500
 DoSCS=F DFT=T ScalE2(SS,OS)=  1.000000  1.000000
 Range of M.O.s used for correlation:     1   153
 NBasis=   153 NAE=    36 NBE=    35 NFC=     0 NFV=     0
 NROrb=    153 NOA=    36 NOB=    35 NVA=   117 NVB=   118

 **** Warning!!: The smallest alpha delta epsilon is  0.75273060D-01

 Symmetrizing basis deriv contribution to polar:
 IMax=3 JMax=2 DiffMx= 0.00D+00
 G2DrvN: will do    19 centers at a time, making    1 passes.
 Calling FoFCou, ICntrl=  3107 FMM=F I1Cent=   0 AccDes= 0.00D+00.
 End of G2Drv F.D. properties file   721 does not exist.
 End of G2Drv F.D. properties file   722 does not exist.
 End of G2Drv F.D. properties file   788 does not exist.
          IDoAtm=111111111111111111
          Differentiating once with respect to nuclear coordinates.
 Keep R1 and R2 ints in memory in canonical form, NReq=146642001.
          There are    57 degrees of freedom in the 1st order CPHF.  IDoFFX=6 NUNeed=     0.
     51 vectors produced by pass  0 Test12= 1.46D-14 1.75D-09 XBig12= 5.10D-01 2.85D-01.
 AX will form    51 AO Fock derivatives at one time.
     51 vectors produced by pass  1 Test12= 1.46D-14 1.75D-09 XBig12= 2.28D-01 1.10D-01.
     51 vectors produced by pass  2 Test12= 1.46D-14 1.75D-09 XBig12= 2.70D-03 1.15D-02.
     51 vectors produced by pass  3 Test12= 1.46D-14 1.75D-09 XBig12= 2.54D-05 6.88D-04.
     51 vectors produced by pass  4 Test12= 1.46D-14 1.75D-09 XBig12= 1.66D-07 4.77D-05.
     51 vectors produced by pass  5 Test12= 1.46D-14 1.75D-09 XBig12= 8.71D-10 3.91D-06.
     35 vectors produced by pass  6 Test12= 1.46D-14 1.75D-09 XBig12= 2.53D-12 1.54D-07.
      3 vectors produced by pass  7 Test12= 1.46D-14 1.75D-09 XBig12= 7.49D-15 7.94D-09.
 InvSVY:  IOpt=1 It=  1 EMax= 6.11D-16
 Solved reduced A of dimension   344 with    57 vectors.
 End of Minotr F.D. properties file   721 does not exist.
 End of Minotr F.D. properties file   722 does not exist.
 End of Minotr F.D. properties file   788 does not exist.
 Calling FoFJK, ICntrl=    100127 FMM=F ISym2X=0 I1Cent= 0 IOpClX= 1 NMat=1 NMatS=1 NMatT=0.
 -------------------------------------------------------------------
 Center     Atomic                   Forces (Hartrees/Bohr)
 Number     Number              X              Y              Z
 -------------------------------------------------------------------
      1        6          -0.017084308    0.003743937   -0.018948457
      2        6           0.001762327   -0.001641005    0.004775881
      3        1          -0.001565259    0.001654624    0.000522161
      4        8           0.002658162   -0.012675059    0.005340617
      5        7           0.001713360    0.001069626    0.000121780
      6        1          -0.000101519    0.000116486   -0.000157429
      7        1           0.000351639   -0.000415610   -0.000082444
      8        1           0.000037904    0.000102709    0.000345594
      9        6           0.000721620   -0.000827032   -0.001056229
     10        6           0.002219689    0.000327092   -0.001875045
     11        1          -0.000637635   -0.000243130   -0.000654611
     12        1          -0.001934658    0.000664685    0.000055152
     13        7           0.017366614    0.008882231    0.023828527
     14        1          -0.006120037   -0.001172998   -0.011191296
     15        1          -0.000324959   -0.000063385   -0.001763082
     16        8          -0.000336077    0.000902317    0.000651371
     17        1           0.000040443    0.000077354   -0.000234029
     18        8           0.001232693   -0.000502841    0.000321538
 -------------------------------------------------------------------
 Cartesian Forces:  Max     0.023828527 RMS     0.006138303
 IRC-IRC-IRC-IRC-IRC-IRC-IRC-IRC-IRC-IRC-IRC-IRC-IRC-IRC-IRC-IRC-IRC-IRC
 Pt  4 Step number   1 out of a maximum of  20
 Modified Bulirsch-Stoer Extrapolation Cycles:
    EPS =    0.000010000000000
      PEZero:  N= 2 I= 1 D=  5.90D-04 Err=  8.10D-05
      PEZero:  N= 3 I= 2 D=  5.90D-04 Err=  5.39D-05
      PEZero:  N= 3 I= 1 D=  1.18D-03 Err=  6.32D-08
 Maximum DWI energy   std dev =  0.000017301 at pt    28
 Maximum DWI gradient std dev =  0.014300010 at pt    27
 CORRECTOR INTEGRATION CONVERGENCE:
   Recorrection delta-x convergence threshold:    0.010000
   Delta-x Convergence Met
 Point Number:   4          Path Number:   1
   CHANGE IN THE REACTION COORDINATE =    0.11310
   NET REACTION COORDINATE UP TO THIS POINT =    0.45284
  # OF POINTS ALONG THE PATH =   4
  # OF STEPS =   1

 Calculating another point on the path.
 IRC-IRC-IRC-IRC-IRC-IRC-IRC-IRC-IRC-IRC-IRC-IRC-IRC-IRC-IRC-IRC-IRC-IRC
                          Input orientation:                          
 ---------------------------------------------------------------------
 Center     Atomic      Atomic             Coordinates (Angstroms)
 Number     Number       Type             X           Y           Z
 ---------------------------------------------------------------------
      1          6           0       -1.538037   -0.672312   -0.019545
      2          6           0       -2.691759    0.245433    0.269263
      3          1           0       -2.879207    0.317210    1.360874
      4          8           0       -1.593173   -1.913663   -0.130619
      5          7           0       -2.392665    1.615262   -0.197636
      6          1           0       -2.998593    2.292304    0.262992
      7          1           0       -2.571050    1.688274   -1.197888
      8          1           0       -3.585927   -0.211979   -0.174766
      9          6           0        2.184629    0.081128   -0.015279
     10          6           0        0.911473   -0.674858   -0.326370
     11          1           0        0.971816   -1.692166    0.054645
     12          1           0        0.752547   -0.717925   -1.410307
     13          7           0       -0.260925   -0.022339    0.296333
     14          1           0        0.027290    0.026331    1.353837
     15          1           0       -0.372994    0.971646    0.036430
     16          8           0        1.995037    1.427256   -0.092394
     17          1           0        2.861286    1.839069    0.086802
     18          8           0        3.262961   -0.426794    0.182099
 ---------------------------------------------------------------------
                    Distance matrix (angstroms):
                    1          2          3          4          5
     1  C    0.000000
     2  C    1.502245   0.000000
     3  H    2.164127   1.109912   0.000000
     4  O    1.247530   2.455299   2.975774   0.000000
     5  N    2.448489   1.477796   2.085813   3.618976   0.000000
     6  H    3.316926   2.069750   2.262874   4.451999   1.018682
     7  H    2.833368   2.061284   2.919254   3.881915   1.018654
     8  H    2.104721   1.098146   1.771351   2.620829   2.182477
     9  C    3.798148   4.887444   5.252806   4.273673   4.830987
    10  C    2.468653   3.766297   4.266175   2.801108   4.022257
    11  H    2.710160   4.149955   4.535880   2.581192   4.724664
    12  H    2.680126   3.951234   4.684078   2.927421   4.099596
    13  N    1.467399   2.445687   2.846743   2.352505   2.733140
    14  H    2.196481   2.935564   2.921025   2.931397   3.284502
    15  H    2.015702   2.440956   2.909218   3.137157   2.132628
    16  O    4.110487   4.847015   5.206002   4.902903   4.392989
    17  H    5.066792   5.780075   6.073926   5.828591   5.266402
    18  O    4.811499   5.993177   6.298356   5.088282   6.024973
                    6          7          8          9         10
     6  H    0.000000
     7  H    1.637624   0.000000
     8  H    2.609220   2.384894   0.000000
     9  C    5.642032   5.157321   5.780195   0.000000
    10  C    4.943684   4.297895   4.523698   1.513016   0.000000
    11  H    5.628815   5.054514   4.797562   2.149506   1.087993
    12  H    5.092392   4.108675   4.539262   2.153008   1.096373
    13  N    3.585179   3.239686   3.363560   2.467497   1.479208
    14  H    3.934533   4.003090   3.930491   2.555698   2.023991
    15  H    2.947752   2.620791   3.430527   2.708713   2.119541
    16  O    5.080448   4.705252   5.817305   1.361599   2.376497
    17  H    5.880021   5.584213   6.770655   1.886436   3.208163
    18  O    6.826939   6.357166   6.861542   1.208198   2.418589
                   11         12         13         14         15
    11  H    0.000000
    12  H    1.772938   0.000000
    13  N    2.089590   2.103232   0.000000
    14  H    2.352288   2.953034   1.097157   0.000000
    15  H    2.984081   2.492898   1.033496   1.670153   0.000000
    16  O    3.286243   2.807575   2.709576   2.815352   2.414901
    17  H    4.005091   3.636802   3.641009   3.594848   3.348959
    18  O    2.620450   2.987088   3.548860   3.471003   3.898335
                   16         17         18
    16  O    0.000000
    17  H    0.975750   0.000000
    18  O    2.262847   2.303162   0.000000
 Symmetry turned off by external request.
 Stoichiometry    C4H9N2O3(2)
 Framework group  C1[X(C4H9N2O3)]
 Deg. of freedom    48
 Full point group                 C1      NOp   1
 Rotational constants (GHZ):           2.9665067           0.8457929           0.6796458
 Standard basis: 6-31G(d) (6D, 7F)
   153 basis functions,   288 primitive gaussians,   153 cartesian basis functions
    36 alpha electrons       35 beta electrons
       nuclear repulsion energy       466.3968741901 Hartrees.
 NAtoms=   18 NActive=   18 NUniq=   18 SFac= 1.00D+00 NAtFMM=   60 NAOKFM=F Big=F
 Integral buffers will be    131072 words long.
 Raffenetti 2 integral format.
 Two-electron integral symmetry is turned off.
 One-electron integrals computed using PRISM.
 NBasis=   153 RedAO= T EigKep=  3.16D-03  NBF=   153
 NBsUse=   153 1.00D-06 EigRej= -1.00D+00 NBFU=   153
 Initial guess from the checkpoint file:  "diglycine_formation_irc.chk"
 B after Tr=    -0.000472    0.000042   -0.000517
         Rot=    1.000000    0.000016    0.000011    0.000014 Ang=   0.00 deg.
 Initial guess <Sx>= 0.0000 <Sy>= 0.0000 <Sz>= 0.5000 <S**2>= 0.7539 S= 0.5019
 ExpMin= 1.61D-01 ExpMax= 5.48D+03 ExpMxC= 8.25D+02 IAcc=3 IRadAn=         5 AccDes= 0.00D+00
 Harris functional with IExCor=  402 and IRadAn=       5 diagonalized for initial guess.
 HarFok:  IExCor=  402 AccDes= 0.00D+00 IRadAn=         5 IDoV= 1 UseB2=F ITyADJ=14
 ICtDFT=  3500011 ScaDFX=  1.000000  1.000000  1.000000  1.000000
 FoFCou: FMM=F IPFlag=           0 FMFlag=      100000 FMFlg1=           0
         NFxFlg=           0 DoJE=T BraDBF=F KetDBF=T FulRan=T
         wScrn=  0.000000 ICntrl=       500 IOpCl=  0 I1Cent=   200000004 NGrid=           0
         NMat0=    1 NMatS0=      1 NMatT0=    0 NMatD0=    1 NMtDS0=    0 NMtDT0=    0
 Symmetry not used in FoFCou.
 Requested convergence on RMS density matrix=1.00D-08 within 128 cycles.
 Requested convergence on MAX density matrix=1.00D-06.
 Requested convergence on             energy=1.00D-06.
 No special actions if energy rises.
 Integral accuracy reduced to 1.0D-05 until final iterations.
 Initial convergence to 1.0D-05 achieved.  Increase integral accuracy.
 SCF Done:  E(UB3LYP) =  -492.921426127     A.U. after   15 cycles
            NFock= 15  Conv=0.71D-08     -V/T= 2.0087
 <Sx>= 0.0000 <Sy>= 0.0000 <Sz>= 0.5000 <S**2>= 0.7535 S= 0.5017
 <L.S>=  0.00000000000    
 Annihilation of the first spin contaminant:
 S**2 before annihilation     0.7535,   after     0.7500
 DoSCS=F DFT=T ScalE2(SS,OS)=  1.000000  1.000000
 Range of M.O.s used for correlation:     1   153
 NBasis=   153 NAE=    36 NBE=    35 NFC=     0 NFV=     0
 NROrb=    153 NOA=    36 NOB=    35 NVA=   117 NVB=   118

 **** Warning!!: The smallest alpha delta epsilon is  0.69957042D-01

 Symmetrizing basis deriv contribution to polar:
 IMax=3 JMax=2 DiffMx= 0.00D+00
 G2DrvN: will do    19 centers at a time, making    1 passes.
 Calling FoFCou, ICntrl=  3107 FMM=F I1Cent=   0 AccDes= 0.00D+00.
 End of G2Drv F.D. properties file   721 does not exist.
 End of G2Drv F.D. properties file   722 does not exist.
 End of G2Drv F.D. properties file   788 does not exist.
          IDoAtm=111111111111111111
          Differentiating once with respect to nuclear coordinates.
 Keep R1 and R2 ints in memory in canonical form, NReq=146642001.
          There are    57 degrees of freedom in the 1st order CPHF.  IDoFFX=6 NUNeed=     0.
     51 vectors produced by pass  0 Test12= 1.46D-14 1.75D-09 XBig12= 5.21D-01 3.08D-01.
 AX will form    51 AO Fock derivatives at one time.
     51 vectors produced by pass  1 Test12= 1.46D-14 1.75D-09 XBig12= 2.29D-01 1.17D-01.
     51 vectors produced by pass  2 Test12= 1.46D-14 1.75D-09 XBig12= 2.54D-03 1.09D-02.
     51 vectors produced by pass  3 Test12= 1.46D-14 1.75D-09 XBig12= 2.25D-05 6.69D-04.
     51 vectors produced by pass  4 Test12= 1.46D-14 1.75D-09 XBig12= 1.52D-07 4.96D-05.
     51 vectors produced by pass  5 Test12= 1.46D-14 1.75D-09 XBig12= 7.32D-10 3.12D-06.
     36 vectors produced by pass  6 Test12= 1.46D-14 1.75D-09 XBig12= 2.02D-12 1.22D-07.
      3 vectors produced by pass  7 Test12= 1.46D-14 1.75D-09 XBig12= 6.08D-15 7.12D-09.
 InvSVY:  IOpt=1 It=  1 EMax= 5.00D-16
 Solved reduced A of dimension   345 with    57 vectors.
 End of Minotr F.D. properties file   721 does not exist.
 End of Minotr F.D. properties file   722 does not exist.
 End of Minotr F.D. properties file   788 does not exist.
 Calling FoFJK, ICntrl=    100127 FMM=F ISym2X=0 I1Cent= 0 IOpClX= 1 NMat=1 NMatS=1 NMatT=0.
 -------------------------------------------------------------------
 Center     Atomic                   Forces (Hartrees/Bohr)
 Number     Number              X              Y              Z
 -------------------------------------------------------------------
      1        6          -0.018302261    0.002169170   -0.021396060
      2        6           0.001031296   -0.001275354    0.005498026
      3        1          -0.001487063    0.001632947    0.000444456
      4        8           0.002936078   -0.012688037    0.006278835
      5        7           0.002022130    0.001083575    0.000100914
      6        1          -0.000098772    0.000098312   -0.000226285
      7        1           0.000388727   -0.000461701   -0.000085056
      8        1          -0.000079118    0.000181132    0.000447047
      9        6           0.001327248   -0.000909303   -0.002067069
     10        6           0.001949048    0.000709049   -0.001521464
     11        1          -0.000608319   -0.000265867   -0.000769662
     12        1          -0.001915092    0.000762415    0.000122974
     13        7           0.016753301    0.009588687    0.017945726
     14        1          -0.004845270   -0.000859876   -0.004561168
     15        1          -0.000094563   -0.000094062   -0.001461068
     16        8          -0.000297725    0.000692320    0.000967687
     17        1           0.000045775    0.000082496   -0.000260994
     18        8           0.001274581   -0.000445903    0.000543163
 -------------------------------------------------------------------
 Cartesian Forces:  Max     0.021396060 RMS     0.005797127
 IRC-IRC-IRC-IRC-IRC-IRC-IRC-IRC-IRC-IRC-IRC-IRC-IRC-IRC-IRC-IRC-IRC-IRC
 Reaction path inflection point has been passed.
   Previous lowest Hessian eigenvalue=   -0.0010874654
   Current lowest Hessian eigenvalue =    0.0000096236
 Pt  5 Step number   1 out of a maximum of  20
 Modified Bulirsch-Stoer Extrapolation Cycles:
    EPS =    0.000010000000000
      PEZero:  N= 2 I= 1 D=  5.89D-04 Err=  1.68D-04
      PEZero:  N= 3 I= 2 D=  5.89D-04 Err=  1.12D-04
      PEZero:  N= 3 I= 1 D=  1.18D-03 Err=  5.81D-07
 Maximum DWI energy   std dev =  0.000014329 at pt    27
 Maximum DWI gradient std dev =  0.023341957 at pt    36
 CORRECTOR INTEGRATION CONVERGENCE:
   Recorrection delta-x convergence threshold:    0.010000
   Delta-x Convergence Met
 Point Number:   5          Path Number:   1
   CHANGE IN THE REACTION COORDINATE =    0.11250
   NET REACTION COORDINATE UP TO THIS POINT =    0.56533
  # OF POINTS ALONG THE PATH =   5
  # OF STEPS =   1

 Calculating another point on the path.
 IRC-IRC-IRC-IRC-IRC-IRC-IRC-IRC-IRC-IRC-IRC-IRC-IRC-IRC-IRC-IRC-IRC-IRC
                          Input orientation:                          
 ---------------------------------------------------------------------
 Center     Atomic      Atomic             Coordinates (Angstroms)
 Number     Number       Type             X           Y           Z
 ---------------------------------------------------------------------
      1          6           0       -1.545020   -0.671924   -0.028397
      2          6           0       -2.691649    0.245101    0.271493
      3          1           0       -2.885031    0.324036    1.362844
      4          8           0       -1.592304   -1.917216   -0.128598
      5          7           0       -2.391928    1.615596   -0.197599
      6          1           0       -2.999075    2.292723    0.261699
      7          1           0       -2.569173    1.686043   -1.198280
      8          1           0       -3.586866   -0.210753   -0.172319
      9          6           0        2.185299    0.080767   -0.016352
     10          6           0        0.912128   -0.674455   -0.326780
     11          1           0        0.969267   -1.693358    0.050855
     12          1           0        0.744060   -0.713969   -1.409554
     13          7           0       -0.255724   -0.019187    0.301665
     14          1           0        0.007548    0.023244    1.341916
     15          1           0       -0.372476    0.971783    0.031247
     16          8           0        1.994975    1.427393   -0.092059
     17          1           0        2.861494    1.839447    0.085536
     18          8           0        3.263350   -0.426910    0.182301
 ---------------------------------------------------------------------
                    Distance matrix (angstroms):
                    1          2          3          4          5
     1  C    0.000000
     2  C    1.498542   0.000000
     3  H    2.173273   1.111159   0.000000
     4  O    1.250211   2.458505   2.986428   0.000000
     5  N    2.445124   1.479235   2.084769   3.622833   0.000000
     6  H    3.314749   2.070594   2.258595   4.455886   1.018864
     7  H    2.824451   2.061928   2.917908   3.883551   1.018696
     8  H    2.098220   1.098264   1.770677   2.625301   2.182674
     9  C    3.805518   4.888199   5.260191   4.274905   4.831103
    10  C    2.475200   3.767057   4.274369   2.802839   4.022164
    11  H    2.715005   4.148327   4.543876   2.577588   4.723192
    12  H    2.673808   3.943327   4.683369   2.923567   4.090248
    13  N    1.482326   2.450407   2.856074   2.360950   2.735900
    14  H    2.184373   2.912163   2.908252   2.913301   3.265452
    15  H    2.019948   2.442202   2.916446   3.140039   2.131912
    16  O    4.116158   4.847106   5.210432   4.904724   4.392207
    17  H    5.073197   5.780477   6.078695   5.830496   5.265806
    18  O    4.819216   5.993460   6.305568   5.088716   6.024809
                    6          7          8          9         10
     6  H    0.000000
     7  H    1.638419   0.000000
     8  H    2.607922   2.384561   0.000000
     9  C    5.643385   5.155470   5.781626   0.000000
    10  C    4.944488   4.295453   4.525464   1.512512   0.000000
    11  H    5.628591   5.049876   4.796486   2.151922   1.088134
    12  H    5.083733   4.096609   4.532206   2.156337   1.096453
    13  N    3.587827   3.241866   3.370143   2.463680   1.479255
    14  H    3.918825   3.982084   3.907362   2.567255   2.022274
    15  H    2.949070   2.616750   3.431054   2.708946   2.118606
    16  O    5.080795   4.703411   5.817810   1.362115   2.376009
    17  H    5.880711   5.582460   6.771348   1.886949   3.207762
    18  O    6.827933   6.355226   6.862793   1.208053   2.418406
                   11         12         13         14         15
    11  H    0.000000
    12  H    1.772771   0.000000
    13  N    2.089583   2.100133   0.000000
    14  H    2.353395   2.942196   1.073888   0.000000
    15  H    2.983896   2.482805   1.033817   1.661926   0.000000
    16  O    3.288098   2.808205   2.704304   2.824498   2.414045
    17  H    4.007797   3.638510   3.635695   3.608613   3.348783
    18  O    2.623734   2.993865   3.544624   3.485339   3.898511
                   16         17         18
    16  O    0.000000
    17  H    0.975798   0.000000
    18  O    2.263292   2.303742   0.000000
 Symmetry turned off by external request.
 Stoichiometry    C4H9N2O3(2)
 Framework group  C1[X(C4H9N2O3)]
 Deg. of freedom    48
 Full point group                 C1      NOp   1
 Rotational constants (GHZ):           2.9622204           0.8454323           0.6792406
 Standard basis: 6-31G(d) (6D, 7F)
   153 basis functions,   288 primitive gaussians,   153 cartesian basis functions
    36 alpha electrons       35 beta electrons
       nuclear repulsion energy       466.1925174885 Hartrees.
 NAtoms=   18 NActive=   18 NUniq=   18 SFac= 1.00D+00 NAtFMM=   60 NAOKFM=F Big=F
 Integral buffers will be    131072 words long.
 Raffenetti 2 integral format.
 Two-electron integral symmetry is turned off.
 One-electron integrals computed using PRISM.
 NBasis=   153 RedAO= T EigKep=  3.19D-03  NBF=   153
 NBsUse=   153 1.00D-06 EigRej= -1.00D+00 NBFU=   153
 Initial guess from the checkpoint file:  "diglycine_formation_irc.chk"
 B after Tr=    -0.000470    0.000081   -0.000243
         Rot=    1.000000    0.000017    0.000007    0.000018 Ang=   0.00 deg.
 Initial guess <Sx>= 0.0000 <Sy>= 0.0000 <Sz>= 0.5000 <S**2>= 0.7534 S= 0.5017
 ExpMin= 1.61D-01 ExpMax= 5.48D+03 ExpMxC= 8.25D+02 IAcc=3 IRadAn=         5 AccDes= 0.00D+00
 Harris functional with IExCor=  402 and IRadAn=       5 diagonalized for initial guess.
 HarFok:  IExCor=  402 AccDes= 0.00D+00 IRadAn=         5 IDoV= 1 UseB2=F ITyADJ=14
 ICtDFT=  3500011 ScaDFX=  1.000000  1.000000  1.000000  1.000000
 FoFCou: FMM=F IPFlag=           0 FMFlag=      100000 FMFlg1=           0
         NFxFlg=           0 DoJE=T BraDBF=F KetDBF=T FulRan=T
         wScrn=  0.000000 ICntrl=       500 IOpCl=  0 I1Cent=   200000004 NGrid=           0
         NMat0=    1 NMatS0=      1 NMatT0=    0 NMatD0=    1 NMtDS0=    0 NMtDT0=    0
 Symmetry not used in FoFCou.
 Requested convergence on RMS density matrix=1.00D-08 within 128 cycles.
 Requested convergence on MAX density matrix=1.00D-06.
 Requested convergence on             energy=1.00D-06.
 No special actions if energy rises.
 Integral accuracy reduced to 1.0D-05 until final iterations.
 Initial convergence to 1.0D-05 achieved.  Increase integral accuracy.
 SCF Done:  E(UB3LYP) =  -492.922829958     A.U. after   14 cycles
            NFock= 14  Conv=0.97D-08     -V/T= 2.0087
 <Sx>= 0.0000 <Sy>= 0.0000 <Sz>= 0.5000 <S**2>= 0.7533 S= 0.5016
 <L.S>=  0.00000000000    
 Annihilation of the first spin contaminant:
 S**2 before annihilation     0.7533,   after     0.7500
 DoSCS=F DFT=T ScalE2(SS,OS)=  1.000000  1.000000
 Range of M.O.s used for correlation:     1   153
 NBasis=   153 NAE=    36 NBE=    35 NFC=     0 NFV=     0
 NROrb=    153 NOA=    36 NOB=    35 NVA=   117 NVB=   118

 **** Warning!!: The smallest alpha delta epsilon is  0.68100880D-01

 Symmetrizing basis deriv contribution to polar:
 IMax=3 JMax=2 DiffMx= 0.00D+00
 G2DrvN: will do    19 centers at a time, making    1 passes.
 Calling FoFCou, ICntrl=  3107 FMM=F I1Cent=   0 AccDes= 0.00D+00.
 End of G2Drv F.D. properties file   721 does not exist.
 End of G2Drv F.D. properties file   722 does not exist.
 End of G2Drv F.D. properties file   788 does not exist.
          IDoAtm=111111111111111111
          Differentiating once with respect to nuclear coordinates.
 Keep R1 and R2 ints in memory in canonical form, NReq=146642001.
          There are    57 degrees of freedom in the 1st order CPHF.  IDoFFX=6 NUNeed=     0.
     51 vectors produced by pass  0 Test12= 1.46D-14 1.75D-09 XBig12= 5.19D-01 3.08D-01.
 AX will form    51 AO Fock derivatives at one time.
     51 vectors produced by pass  1 Test12= 1.46D-14 1.75D-09 XBig12= 2.35D-01 1.21D-01.
     51 vectors produced by pass  2 Test12= 1.46D-14 1.75D-09 XBig12= 2.50D-03 1.08D-02.
     51 vectors produced by pass  3 Test12= 1.46D-14 1.75D-09 XBig12= 2.15D-05 6.56D-04.
     51 vectors produced by pass  4 Test12= 1.46D-14 1.75D-09 XBig12= 1.44D-07 4.86D-05.
     51 vectors produced by pass  5 Test12= 1.46D-14 1.75D-09 XBig12= 6.42D-10 2.57D-06.
     37 vectors produced by pass  6 Test12= 1.46D-14 1.75D-09 XBig12= 1.71D-12 1.06D-07.
      3 vectors produced by pass  7 Test12= 1.46D-14 1.75D-09 XBig12= 5.21D-15 6.39D-09.
 InvSVY:  IOpt=1 It=  1 EMax= 5.00D-16
 Solved reduced A of dimension   346 with    57 vectors.
 End of Minotr F.D. properties file   721 does not exist.
 End of Minotr F.D. properties file   722 does not exist.
 End of Minotr F.D. properties file   788 does not exist.
 Calling FoFJK, ICntrl=    100127 FMM=F ISym2X=0 I1Cent= 0 IOpClX= 1 NMat=1 NMatS=1 NMatT=0.
 -------------------------------------------------------------------
 Center     Atomic                   Forces (Hartrees/Bohr)
 Number     Number              X              Y              Z
 -------------------------------------------------------------------
      1        6          -0.015969268   -0.000248654   -0.021812765
      2        6          -0.000433394   -0.000376730    0.005375832
      3        1          -0.000910990    0.001172417    0.000360002
      4        8           0.002705594   -0.010457802    0.006847550
      5        7           0.002152158    0.000825674    0.000121978
      6        1          -0.000096256    0.000075072   -0.000304583
      7        1           0.000382509   -0.000455603   -0.000072082
      8        1          -0.000297543    0.000318766    0.000555734
      9        6           0.001910657   -0.000842281   -0.003092205
     10        6           0.001253615    0.001246533   -0.000512178
     11        1          -0.000439574   -0.000219221   -0.000777236
     12        1          -0.001576339    0.000856325    0.000206419
     13        7           0.013118376    0.008556475    0.012335137
     14        1          -0.003269410   -0.000456876   -0.000240216
     15        1           0.000264464    0.000032555   -0.000671381
     16        8          -0.000095495    0.000214593    0.001184789
     17        1           0.000041033    0.000073981   -0.000255395
     18        8           0.001259864   -0.000315225    0.000750602
 -------------------------------------------------------------------
 Cartesian Forces:  Max     0.021812765 RMS     0.005030358
 IRC-IRC-IRC-IRC-IRC-IRC-IRC-IRC-IRC-IRC-IRC-IRC-IRC-IRC-IRC-IRC-IRC-IRC
 Pt  6 Step number   1 out of a maximum of  20
 Modified Bulirsch-Stoer Extrapolation Cycles:
    EPS =    0.000010000000000
      PEZero:  N= 2 I= 1 D=  5.88D-04 Err=  1.09D-04
      PEZero:  N= 3 I= 2 D=  5.88D-04 Err=  7.21D-05
      PEZero:  N= 3 I= 1 D=  1.18D-03 Err=  5.28D-07
 Maximum DWI energy   std dev =  0.000003447 at pt    33
 Maximum DWI gradient std dev =  0.017256167 at pt    35
 CORRECTOR INTEGRATION CONVERGENCE:
   Recorrection delta-x convergence threshold:    0.010000
   Delta-x Convergence Met
 Point Number:   6          Path Number:   1
   CHANGE IN THE REACTION COORDINATE =    0.11225
   NET REACTION COORDINATE UP TO THIS POINT =    0.67758
  # OF POINTS ALONG THE PATH =   6
  # OF STEPS =   1

 Calculating another point on the path.
 IRC-IRC-IRC-IRC-IRC-IRC-IRC-IRC-IRC-IRC-IRC-IRC-IRC-IRC-IRC-IRC-IRC-IRC
                          Input orientation:                          
 ---------------------------------------------------------------------
 Center     Atomic      Atomic             Coordinates (Angstroms)
 Number     Number       Type             X           Y           Z
 ---------------------------------------------------------------------
      1          6           0       -1.551953   -0.672435   -0.038863
      2          6           0       -2.692181    0.245108    0.273934
      3          1           0       -2.888302    0.329232    1.365009
      4          8           0       -1.591405   -1.920598   -0.126039
      5          7           0       -2.391034    1.615866   -0.197523
      6          1           0       -2.999672    2.293166    0.259766
      7          1           0       -2.566982    1.683446   -1.198669
      8          1           0       -3.589281   -0.208469   -0.168766
      9          6           0        2.186307    0.080389   -0.018026
     10          6           0        0.912580   -0.673701   -0.326764
     11          1           0        0.967237   -1.694432    0.046583
     12          1           0        0.736058   -0.708857   -1.408326
     13          7           0       -0.251061   -0.015981    0.306317
     14          1           0       -0.008602    0.021137    1.342056
     15          1           0       -0.370244    0.972679    0.029348
     16          8           0        1.994993    1.427387   -0.091613
     17          1           0        2.861731    1.839849    0.084130
     18          8           0        3.263825   -0.427008    0.182597
 ---------------------------------------------------------------------
                    Distance matrix (angstroms):
                    1          2          3          4          5
     1  C    0.000000
     2  C    1.496612   0.000000
     3  H    2.181748   1.111749   0.000000
     4  O    1.251826   2.462107   2.994478   0.000000
     5  N    2.442447   1.480519   2.084277   3.626444   0.000000
     6  H    3.313587   2.071060   2.256325   4.459582   1.018965
     7  H    2.815245   2.062292   2.917119   3.884767   1.018733
     8  H    2.093525   1.098409   1.770017   2.631486   2.182846
     9  C    3.813366   4.889992   5.265583   4.276298   4.831352
    10  C    2.481291   3.768202   4.279564   2.804457   4.021527
    11  H    2.719944   4.147872   4.549576   2.574412   4.721826
    12  H    2.666786   3.936098   4.680278   2.920558   4.080329
    13  N    1.497464   2.455256   2.862698   2.368759   2.737930
    14  H    2.184012   2.897006   2.896225   2.903602   3.254143
    15  H    2.026693   2.445521   2.922094   3.144269   2.132781
    16  O    4.122239   4.847783   5.212893   4.906367   4.391352
    17  H    5.080088   5.781450   6.081570   5.832285   5.265077
    18  O    4.827111   5.994506   6.310204   5.089139   6.024555
                    6          7          8          9         10
     6  H    0.000000
     7  H    1.638906   0.000000
     8  H    2.605658   2.384352   0.000000
     9  C    5.645168   5.153394   5.784771   0.000000
    10  C    4.944899   4.292285   4.528593   1.512069   0.000000
    11  H    5.628743   5.044940   4.797532   2.154135   1.088240
    12  H    5.074480   4.083766   4.527190   2.158487   1.096436
    13  N    3.590151   3.242919   3.377346   2.460742   1.479002
    14  H    3.908959   3.970373   3.893143   2.582820   2.028875
    15  H    2.951385   2.615124   3.434612   2.708206   2.117314
    16  O    5.081310   4.701357   5.819457   1.362504   2.375181
    17  H    5.881530   5.580409   6.773117   1.887414   3.207173
    18  O    6.829107   6.352970   6.865587   1.207786   2.418401
                   11         12         13         14         15
    11  H    0.000000
    12  H    1.772445   0.000000
    13  N    2.090194   2.096302   0.000000
    14  H    2.360867   2.941430   1.064387   0.000000
    15  H    2.983728   2.473534   1.033617   1.661150   0.000000
    16  O    3.289549   2.807523   2.699336   2.836783   2.411583
    17  H    4.010195   3.638930   3.630833   3.623383   3.346737
    18  O    2.626630   3.000014   3.540999   3.500566   3.897315
                   16         17         18
    16  O    0.000000
    17  H    0.975831   0.000000
    18  O    2.263605   2.304347   0.000000
 Symmetry turned off by external request.
 Stoichiometry    C4H9N2O3(2)
 Framework group  C1[X(C4H9N2O3)]
 Deg. of freedom    48
 Full point group                 C1      NOp   1
 Rotational constants (GHZ):           2.9577057           0.8449535           0.6787943
 Standard basis: 6-31G(d) (6D, 7F)
   153 basis functions,   288 primitive gaussians,   153 cartesian basis functions
    36 alpha electrons       35 beta electrons
       nuclear repulsion energy       465.9279440874 Hartrees.
 NAtoms=   18 NActive=   18 NUniq=   18 SFac= 1.00D+00 NAtFMM=   60 NAOKFM=F Big=F
 Integral buffers will be    131072 words long.
 Raffenetti 2 integral format.
 Two-electron integral symmetry is turned off.
 One-electron integrals computed using PRISM.
 NBasis=   153 RedAO= T EigKep=  3.22D-03  NBF=   153
 NBsUse=   153 1.00D-06 EigRej= -1.00D+00 NBFU=   153
 Initial guess from the checkpoint file:  "diglycine_formation_irc.chk"
 B after Tr=    -0.000369    0.000109   -0.000036
         Rot=    1.000000    0.000008   -0.000001    0.000017 Ang=   0.00 deg.
 Initial guess <Sx>= 0.0000 <Sy>= 0.0000 <Sz>= 0.5000 <S**2>= 0.7533 S= 0.5016
 ExpMin= 1.61D-01 ExpMax= 5.48D+03 ExpMxC= 8.25D+02 IAcc=3 IRadAn=         5 AccDes= 0.00D+00
 Harris functional with IExCor=  402 and IRadAn=       5 diagonalized for initial guess.
 HarFok:  IExCor=  402 AccDes= 0.00D+00 IRadAn=         5 IDoV= 1 UseB2=F ITyADJ=14
 ICtDFT=  3500011 ScaDFX=  1.000000  1.000000  1.000000  1.000000
 FoFCou: FMM=F IPFlag=           0 FMFlag=      100000 FMFlg1=           0
         NFxFlg=           0 DoJE=T BraDBF=F KetDBF=T FulRan=T
         wScrn=  0.000000 ICntrl=       500 IOpCl=  0 I1Cent=   200000004 NGrid=           0
         NMat0=    1 NMatS0=      1 NMatT0=    0 NMatD0=    1 NMtDS0=    0 NMtDT0=    0
 Symmetry not used in FoFCou.
 Requested convergence on RMS density matrix=1.00D-08 within 128 cycles.
 Requested convergence on MAX density matrix=1.00D-06.
 Requested convergence on             energy=1.00D-06.
 No special actions if energy rises.
 Integral accuracy reduced to 1.0D-05 until final iterations.
 Initial convergence to 1.0D-05 achieved.  Increase integral accuracy.
 SCF Done:  E(UB3LYP) =  -492.923991556     A.U. after   14 cycles
            NFock= 14  Conv=0.89D-08     -V/T= 2.0087
 <Sx>= 0.0000 <Sy>= 0.0000 <Sz>= 0.5000 <S**2>= 0.7532 S= 0.5016
 <L.S>=  0.00000000000    
 Annihilation of the first spin contaminant:
 S**2 before annihilation     0.7532,   after     0.7500
 DoSCS=F DFT=T ScalE2(SS,OS)=  1.000000  1.000000
 Range of M.O.s used for correlation:     1   153
 NBasis=   153 NAE=    36 NBE=    35 NFC=     0 NFV=     0
 NROrb=    153 NOA=    36 NOB=    35 NVA=   117 NVB=   118

 **** Warning!!: The smallest alpha delta epsilon is  0.68326183D-01

 Symmetrizing basis deriv contribution to polar:
 IMax=3 JMax=2 DiffMx= 0.00D+00
 G2DrvN: will do    19 centers at a time, making    1 passes.
 Calling FoFCou, ICntrl=  3107 FMM=F I1Cent=   0 AccDes= 0.00D+00.
 End of G2Drv F.D. properties file   721 does not exist.
 End of G2Drv F.D. properties file   722 does not exist.
 End of G2Drv F.D. properties file   788 does not exist.
          IDoAtm=111111111111111111
          Differentiating once with respect to nuclear coordinates.
 Keep R1 and R2 ints in memory in canonical form, NReq=146642001.
          There are    57 degrees of freedom in the 1st order CPHF.  IDoFFX=6 NUNeed=     0.
     51 vectors produced by pass  0 Test12= 1.46D-14 1.75D-09 XBig12= 5.11D-01 2.96D-01.
 AX will form    51 AO Fock derivatives at one time.
     51 vectors produced by pass  1 Test12= 1.46D-14 1.75D-09 XBig12= 2.42D-01 1.23D-01.
     51 vectors produced by pass  2 Test12= 1.46D-14 1.75D-09 XBig12= 2.53D-03 1.10D-02.
     51 vectors produced by pass  3 Test12= 1.46D-14 1.75D-09 XBig12= 2.14D-05 6.50D-04.
     51 vectors produced by pass  4 Test12= 1.46D-14 1.75D-09 XBig12= 1.42D-07 4.81D-05.
     51 vectors produced by pass  5 Test12= 1.46D-14 1.75D-09 XBig12= 6.01D-10 2.43D-06.
     38 vectors produced by pass  6 Test12= 1.46D-14 1.75D-09 XBig12= 1.59D-12 9.81D-08.
      2 vectors produced by pass  7 Test12= 1.46D-14 1.75D-09 XBig12= 4.79D-15 5.98D-09.
 InvSVY:  IOpt=1 It=  1 EMax= 8.88D-16
 Solved reduced A of dimension   346 with    57 vectors.
 End of Minotr F.D. properties file   721 does not exist.
 End of Minotr F.D. properties file   722 does not exist.
 End of Minotr F.D. properties file   788 does not exist.
 Calling FoFJK, ICntrl=    100127 FMM=F ISym2X=0 I1Cent= 0 IOpClX= 1 NMat=1 NMatS=1 NMatT=0.
 -------------------------------------------------------------------
 Center     Atomic                   Forces (Hartrees/Bohr)
 Number     Number              X              Y              Z
 -------------------------------------------------------------------
      1        6          -0.012834773   -0.001786225   -0.021082281
      2        6          -0.001598917    0.000323043    0.004655439
      3        1          -0.000260739    0.000653244    0.000362417
      4        8           0.002216183   -0.008128654    0.007102019
      5        7           0.002095247    0.000488390    0.000253007
      6        1          -0.000102438    0.000073894   -0.000362449
      7        1           0.000375887   -0.000440853   -0.000056080
      8        1          -0.000511916    0.000456647    0.000661526
      9        6           0.002170468   -0.000706476   -0.003658424
     10        6           0.000642999    0.001800054    0.000454902
     11        1          -0.000275923   -0.000143145   -0.000693976
     12        1          -0.001202977    0.000889127    0.000239192
     13        7           0.009594309    0.007021771    0.009947402
     14        1          -0.002347623   -0.000317720    0.000374986
     15        1           0.000457940    0.000187403   -0.000042913
     16        8           0.000189611   -0.000204212    0.001233144
     17        1           0.000038976    0.000063171   -0.000227657
     18        8           0.001353686   -0.000229458    0.000839747
 -------------------------------------------------------------------
 Cartesian Forces:  Max     0.021082281 RMS     0.004390092
 IRC-IRC-IRC-IRC-IRC-IRC-IRC-IRC-IRC-IRC-IRC-IRC-IRC-IRC-IRC-IRC-IRC-IRC
 Pt  7 Step number   1 out of a maximum of  20
 Modified Bulirsch-Stoer Extrapolation Cycles:
    EPS =    0.000010000000000
      PEZero:  N= 2 I= 1 D=  5.89D-04 Err=  5.18D-05
      PEZero:  N= 3 I= 2 D=  5.89D-04 Err=  3.45D-05
      PEZero:  N= 3 I= 1 D=  1.18D-03 Err=  1.22D-07
 Maximum DWI energy   std dev =  0.000000258 at pt    23
 Maximum DWI gradient std dev =  0.005243705 at pt    25
 CORRECTOR INTEGRATION CONVERGENCE:
   Recorrection delta-x convergence threshold:    0.010000
   Delta-x Convergence Met
 Point Number:   7          Path Number:   1
   CHANGE IN THE REACTION COORDINATE =    0.11293
   NET REACTION COORDINATE UP TO THIS POINT =    0.79051
  # OF POINTS ALONG THE PATH =   7
  # OF STEPS =   1

 Calculating another point on the path.
 IRC-IRC-IRC-IRC-IRC-IRC-IRC-IRC-IRC-IRC-IRC-IRC-IRC-IRC-IRC-IRC-IRC-IRC
                          Input orientation:                          
 ---------------------------------------------------------------------
 Center     Atomic      Atomic             Coordinates (Angstroms)
 Number     Number       Type             X           Y           Z
 ---------------------------------------------------------------------
      1          6           0       -1.558345   -0.673581   -0.050287
      2          6           0       -2.693254    0.245387    0.276275
      3          1           0       -2.888267    0.332209    1.367546
      4          8           0       -1.590596   -1.923632   -0.123053
      5          7           0       -2.390073    1.616023   -0.197355
      6          1           0       -3.000402    2.293698    0.257270
      7          1           0       -2.564470    1.680560   -1.199013
      8          1           0       -3.593237   -0.205101   -0.164078
      9          6           0        2.187537    0.080037   -0.020112
     10          6           0        0.912820   -0.672558   -0.326314
     11          1           0        0.965795   -1.695148    0.042395
     12          1           0        0.729111   -0.703050   -1.406796
     13          7           0       -0.247167   -0.012983    0.310699
     14          1           0       -0.022113    0.018959    1.344258
     15          1           0       -0.367082    0.974285    0.030319
     16          8           0        1.995136    1.427240   -0.091109
     17          1           0        2.862018    1.840243    0.082745
     18          8           0        3.264417   -0.427092    0.182944
 ---------------------------------------------------------------------
                    Distance matrix (angstroms):
                    1          2          3          4          5
     1  C    0.000000
     2  C    1.496383   0.000000
     3  H    2.188733   1.111953   0.000000
     4  O    1.252583   2.465757   2.999109   0.000000
     5  N    2.440427   1.481515   2.084536   3.629579   0.000000
     6  H    3.313437   2.071300   2.256707   4.462967   1.019033
     7  H    2.806036   2.062228   2.917211   3.885398   1.018774
     8  H    2.091221   1.098553   1.769620   2.639243   2.182935
     9  C    3.821058   4.892577   5.268109   4.277801   4.831685
    10  C    2.486533   3.769549   4.281002   2.805992   4.020365
    11  H    2.724604   4.148374   4.551921   2.571908   4.720506
    12  H    2.659594   3.929992   4.674843   2.918708   4.070646
    13  N    1.511915   2.459935   2.865570   2.375610   2.739311
    14  H    2.187321   2.885628   2.883315   2.895998   3.245676
    15  H    2.034961   2.450074   2.925202   3.149355   2.134515
    16  O    4.128237   4.848995   5.212906   4.907835   4.390556
    17  H    5.086906   5.782911   6.081994   5.833942   5.264332
    18  O    4.834686   5.996231   6.311525   5.089638   6.024301
                    6          7          8          9         10
     6  H    0.000000
     7  H    1.639127   0.000000
     8  H    2.602496   2.384359   0.000000
     9  C    5.647295   5.151024   5.789592   0.000000
    10  C    4.944952   4.288393   4.533142   1.511643   0.000000
    11  H    5.629190   5.039768   4.800795   2.155886   1.088320
    12  H    5.065460   4.070927   4.524930   2.159427   1.096412
    13  N    3.592205   3.243025   3.385041   2.458836   1.478646
    14  H    3.902074   3.961404   3.883066   2.597651   2.035462
    15  H    2.954104   2.615071   3.440467   2.707084   2.115994
    16  O    5.082078   4.699110   5.822351   1.362723   2.374002
    17  H    5.882520   5.578098   6.776036   1.887810   3.206380
    18  O    6.830533   6.350427   6.870016   1.207511   2.418596
                   11         12         13         14         15
    11  H    0.000000
    12  H    1.772126   0.000000
    13  N    2.091158   2.092630   0.000000
    14  H    2.368327   2.941757   1.058260   0.000000
    15  H    2.983719   2.465845   1.033292   1.660749   0.000000
    16  O    3.290391   2.805706   2.695110   2.848303   2.408317
    17  H    4.012016   3.638181   3.626768   3.636853   3.343609
    18  O    2.628951   3.005196   3.538225   3.514100   3.895503
                   16         17         18
    16  O    0.000000
    17  H    0.975848   0.000000
    18  O    2.263787   2.304945   0.000000
 Symmetry turned off by external request.
 Stoichiometry    C4H9N2O3(2)
 Framework group  C1[X(C4H9N2O3)]
 Deg. of freedom    48
 Full point group                 C1      NOp   1
 Rotational constants (GHZ):           2.9536955           0.8444116           0.6783366
 Standard basis: 6-31G(d) (6D, 7F)
   153 basis functions,   288 primitive gaussians,   153 cartesian basis functions
    36 alpha electrons       35 beta electrons
       nuclear repulsion energy       465.6691862705 Hartrees.
 NAtoms=   18 NActive=   18 NUniq=   18 SFac= 1.00D+00 NAtFMM=   60 NAOKFM=F Big=F
 Integral buffers will be    131072 words long.
 Raffenetti 2 integral format.
 Two-electron integral symmetry is turned off.
 One-electron integrals computed using PRISM.
 NBasis=   153 RedAO= T EigKep=  3.24D-03  NBF=   153
 NBsUse=   153 1.00D-06 EigRej= -1.00D+00 NBFU=   153
 Initial guess from the checkpoint file:  "diglycine_formation_irc.chk"
 B after Tr=    -0.000274    0.000114    0.000044
         Rot=    1.000000   -0.000005   -0.000009    0.000015 Ang=  -0.00 deg.
 Initial guess <Sx>= 0.0000 <Sy>= 0.0000 <Sz>= 0.5000 <S**2>= 0.7532 S= 0.5016
 ExpMin= 1.61D-01 ExpMax= 5.48D+03 ExpMxC= 8.25D+02 IAcc=3 IRadAn=         5 AccDes= 0.00D+00
 Harris functional with IExCor=  402 and IRadAn=       5 diagonalized for initial guess.
 HarFok:  IExCor=  402 AccDes= 0.00D+00 IRadAn=         5 IDoV= 1 UseB2=F ITyADJ=14
 ICtDFT=  3500011 ScaDFX=  1.000000  1.000000  1.000000  1.000000
 FoFCou: FMM=F IPFlag=           0 FMFlag=      100000 FMFlg1=           0
         NFxFlg=           0 DoJE=T BraDBF=F KetDBF=T FulRan=T
         wScrn=  0.000000 ICntrl=       500 IOpCl=  0 I1Cent=   200000004 NGrid=           0
         NMat0=    1 NMatS0=      1 NMatT0=    0 NMatD0=    1 NMtDS0=    0 NMtDT0=    0
 Symmetry not used in FoFCou.
 Requested convergence on RMS density matrix=1.00D-08 within 128 cycles.
 Requested convergence on MAX density matrix=1.00D-06.
 Requested convergence on             energy=1.00D-06.
 No special actions if energy rises.
 Integral accuracy reduced to 1.0D-05 until final iterations.
 Initial convergence to 1.0D-05 achieved.  Increase integral accuracy.
 SCF Done:  E(UB3LYP) =  -492.925007640     A.U. after   13 cycles
            NFock= 13  Conv=0.86D-08     -V/T= 2.0087
 <Sx>= 0.0000 <Sy>= 0.0000 <Sz>= 0.5000 <S**2>= 0.7532 S= 0.5016
 <L.S>=  0.00000000000    
 Annihilation of the first spin contaminant:
 S**2 before annihilation     0.7532,   after     0.7500
 DoSCS=F DFT=T ScalE2(SS,OS)=  1.000000  1.000000
 Range of M.O.s used for correlation:     1   153
 NBasis=   153 NAE=    36 NBE=    35 NFC=     0 NFV=     0
 NROrb=    153 NOA=    36 NOB=    35 NVA=   117 NVB=   118

 **** Warning!!: The smallest alpha delta epsilon is  0.69301801D-01

 Symmetrizing basis deriv contribution to polar:
 IMax=3 JMax=2 DiffMx= 0.00D+00
 G2DrvN: will do    19 centers at a time, making    1 passes.
 Calling FoFCou, ICntrl=  3107 FMM=F I1Cent=   0 AccDes= 0.00D+00.
 End of G2Drv F.D. properties file   721 does not exist.
 End of G2Drv F.D. properties file   722 does not exist.
 End of G2Drv F.D. properties file   788 does not exist.
          IDoAtm=111111111111111111
          Differentiating once with respect to nuclear coordinates.
 Keep R1 and R2 ints in memory in canonical form, NReq=146642001.
          There are    57 degrees of freedom in the 1st order CPHF.  IDoFFX=6 NUNeed=     0.
     51 vectors produced by pass  0 Test12= 1.46D-14 1.75D-09 XBig12= 5.00D-01 2.81D-01.
 AX will form    51 AO Fock derivatives at one time.
     51 vectors produced by pass  1 Test12= 1.46D-14 1.75D-09 XBig12= 2.48D-01 1.25D-01.
     51 vectors produced by pass  2 Test12= 1.46D-14 1.75D-09 XBig12= 2.58D-03 1.14D-02.
     51 vectors produced by pass  3 Test12= 1.46D-14 1.75D-09 XBig12= 2.16D-05 6.62D-04.
     51 vectors produced by pass  4 Test12= 1.46D-14 1.75D-09 XBig12= 1.42D-07 4.80D-05.
     51 vectors produced by pass  5 Test12= 1.46D-14 1.75D-09 XBig12= 5.78D-10 2.28D-06.
     37 vectors produced by pass  6 Test12= 1.46D-14 1.75D-09 XBig12= 1.56D-12 1.06D-07.
      2 vectors produced by pass  7 Test12= 1.46D-14 1.75D-09 XBig12= 4.70D-15 5.60D-09.
 InvSVY:  IOpt=1 It=  1 EMax= 9.99D-16
 Solved reduced A of dimension   345 with    57 vectors.
 End of Minotr F.D. properties file   721 does not exist.
 End of Minotr F.D. properties file   722 does not exist.
 End of Minotr F.D. properties file   788 does not exist.
 Calling FoFJK, ICntrl=    100127 FMM=F ISym2X=0 I1Cent= 0 IOpClX= 1 NMat=1 NMatS=1 NMatT=0.
 -------------------------------------------------------------------
 Center     Atomic                   Forces (Hartrees/Bohr)
 Number     Number              X              Y              Z
 -------------------------------------------------------------------
      1        6          -0.010421901   -0.002412503   -0.019991633
      2        6          -0.002160746    0.000631882    0.003808987
      3        1           0.000237933    0.000270259    0.000369664
      4        8           0.001674809   -0.006401224    0.007187617
      5        7           0.001915271    0.000195753    0.000454327
      6        1          -0.000109625    0.000078297   -0.000395470
      7        1           0.000384644   -0.000429709   -0.000040686
      8        1          -0.000658012    0.000550074    0.000748359
      9        6           0.002227960   -0.000556915   -0.003768285
     10        6           0.000244230    0.002260255    0.001069144
     11        1          -0.000170737   -0.000064275   -0.000577260
     12        1          -0.000910098    0.000855074    0.000246343
     13        7           0.007000020    0.005712499    0.008364670
     14        1          -0.001757221   -0.000355818    0.000438302
     15        1           0.000480818    0.000255360    0.000307181
     16        8           0.000498585   -0.000459062    0.001166457
     17        1           0.000043636    0.000053496   -0.000191055
     18        8           0.001480433   -0.000183444    0.000803339
 -------------------------------------------------------------------
 Cartesian Forces:  Max     0.019991633 RMS     0.003903954
 IRC-IRC-IRC-IRC-IRC-IRC-IRC-IRC-IRC-IRC-IRC-IRC-IRC-IRC-IRC-IRC-IRC-IRC
 Pt  8 Step number   1 out of a maximum of  20
 Modified Bulirsch-Stoer Extrapolation Cycles:
    EPS =    0.000010000000000
      PEZero:  N= 2 I= 1 D=  5.89D-04 Err=  4.07D-05
      PEZero:  N= 3 I= 2 D=  5.89D-04 Err=  2.71D-05
      PEZero:  N= 3 I= 1 D=  1.18D-03 Err=  8.77D-08
 Maximum DWI energy   std dev =  0.000000070 at pt    25
 Maximum DWI gradient std dev =  0.003403075 at pt    47
 CORRECTOR INTEGRATION CONVERGENCE:
   Recorrection delta-x convergence threshold:    0.010000
   Delta-x Convergence Met
 Point Number:   8          Path Number:   1
   CHANGE IN THE REACTION COORDINATE =    0.11307
   NET REACTION COORDINATE UP TO THIS POINT =    0.90358
  # OF POINTS ALONG THE PATH =   8
  # OF STEPS =   1

 Calculating another point on the path.
 IRC-IRC-IRC-IRC-IRC-IRC-IRC-IRC-IRC-IRC-IRC-IRC-IRC-IRC-IRC-IRC-IRC-IRC
                          Input orientation:                          
 ---------------------------------------------------------------------
 Center     Atomic      Atomic             Coordinates (Angstroms)
 Number     Number       Type             X           Y           Z
 ---------------------------------------------------------------------
      1          6           0       -1.564220   -0.675087   -0.062300
      2          6           0       -2.694643    0.245799    0.278374
      3          1           0       -2.885175    0.333221    1.370351
      4          8           0       -1.589949   -1.926322   -0.119712
      5          7           0       -2.389116    1.616058   -0.197055
      6          1           0       -3.001280    2.294306    0.254337
      7          1           0       -2.561567    1.677439   -1.199293
      8          1           0       -3.598454   -0.200871   -0.158342
      9          6           0        2.188910    0.079739   -0.022395
     10          6           0        0.912897   -0.671044   -0.325534
     11          1           0        0.964784   -1.695394    0.038605
     12          1           0        0.723227   -0.696997   -1.405082
     13          7           0       -0.243977   -0.010257    0.314831
     14          1           0       -0.033678    0.015987    1.346997
     15          1           0       -0.363728    0.976316    0.033302
     16          8           0        1.995441    1.426996   -0.090597
     17          1           0        2.862393    1.840613    0.081479
     18          8           0        3.265131   -0.427171    0.183290
 ---------------------------------------------------------------------
                    Distance matrix (angstroms):
                    1          2          3          4          5
     1  C    0.000000
     2  C    1.497313   0.000000
     3  H    2.194104   1.111917   0.000000
     4  O    1.252816   2.469196   3.000572   0.000000
     5  N    2.438844   1.482225   2.085308   3.632232   0.000000
     6  H    3.314015   2.071469   2.259386   4.466035   1.019077
     7  H    2.796754   2.061748   2.917999   3.885438   1.018817
     8  H    2.090984   1.098685   1.769441   2.648163   2.182940
     9  C    3.828490   4.895623   5.267858   4.279430   4.832091
    10  C    2.491068   3.770896   4.279010   2.807548   4.018785
    11  H    2.728932   4.149352   4.550935   2.570029   4.719099
    12  H    2.652538   3.924885   4.667434   2.917909   4.061556
    13  N    1.525539   2.464277   2.864965   2.381549   2.740174
    14  H    2.192318   2.876718   2.869184   2.888907   3.239200
    15  H    2.043882   2.454971   2.925571   3.154733   2.136477
    16  O    4.134095   4.850594   5.210674   4.909238   4.389923
    17  H    5.093557   5.784708   6.080128   5.835548   5.263683
    18  O    4.841943   5.998403   6.309800   5.090291   6.024115
                    6          7          8          9         10
     6  H    0.000000
     7  H    1.639180   0.000000
     8  H    2.598620   2.384694   0.000000
     9  C    5.649687   5.148278   5.795758   0.000000
    10  C    4.944728   4.283775   4.538866   1.511216   0.000000
    11  H    5.629734   5.034237   4.805780   2.157151   1.088385
    12  H    5.057026   4.058345   4.525199   2.159484   1.096391
    13  N    3.594077   3.242239   3.393044   2.457795   1.478196
    14  H    3.897603   3.954016   3.875655   2.611359   2.040925
    15  H    2.956795   2.615599   3.447601   2.706088   2.114788
    16  O    5.083152   4.696621   5.826337   1.362786   2.372524
    17  H    5.883739   5.575513   6.779950   1.888133   3.205404
    18  O    6.832232   6.347545   6.875807   1.207276   2.418962
                   11         12         13         14         15
    11  H    0.000000
    12  H    1.771829   0.000000
    13  N    2.092149   2.089305   0.000000
    14  H    2.374372   2.941971   1.053699   0.000000
    15  H    2.983790   2.459755   1.032921   1.660410   0.000000
    16  O    3.290633   2.803168   2.691665   2.859186   2.405024
    17  H    4.013241   3.636669   3.623494   3.649386   3.340238
    18  O    2.630764   3.009487   3.536235   3.526009   3.893699
                   16         17         18
    16  O    0.000000
    17  H    0.975856   0.000000
    18  O    2.263860   2.305516   0.000000
 Symmetry turned off by external request.
 Stoichiometry    C4H9N2O3(2)
 Framework group  C1[X(C4H9N2O3)]
 Deg. of freedom    48
 Full point group                 C1      NOp   1
 Rotational constants (GHZ):           2.9503093           0.8438215           0.6778765
 Standard basis: 6-31G(d) (6D, 7F)
   153 basis functions,   288 primitive gaussians,   153 cartesian basis functions
    36 alpha electrons       35 beta electrons
       nuclear repulsion energy       465.4270438502 Hartrees.
 NAtoms=   18 NActive=   18 NUniq=   18 SFac= 1.00D+00 NAtFMM=   60 NAOKFM=F Big=F
 Integral buffers will be    131072 words long.
 Raffenetti 2 integral format.
 Two-electron integral symmetry is turned off.
 One-electron integrals computed using PRISM.
 NBasis=   153 RedAO= T EigKep=  3.27D-03  NBF=   153
 NBsUse=   153 1.00D-06 EigRej= -1.00D+00 NBFU=   153
 Initial guess from the checkpoint file:  "diglycine_formation_irc.chk"
 B after Tr=    -0.000198    0.000102    0.000097
         Rot=    1.000000   -0.000016   -0.000015    0.000013 Ang=  -0.00 deg.
 Initial guess <Sx>= 0.0000 <Sy>= 0.0000 <Sz>= 0.5000 <S**2>= 0.7532 S= 0.5016
 ExpMin= 1.61D-01 ExpMax= 5.48D+03 ExpMxC= 8.25D+02 IAcc=3 IRadAn=         5 AccDes= 0.00D+00
 Harris functional with IExCor=  402 and IRadAn=       5 diagonalized for initial guess.
 HarFok:  IExCor=  402 AccDes= 0.00D+00 IRadAn=         5 IDoV= 1 UseB2=F ITyADJ=14
 ICtDFT=  3500011 ScaDFX=  1.000000  1.000000  1.000000  1.000000
 FoFCou: FMM=F IPFlag=           0 FMFlag=      100000 FMFlg1=           0
         NFxFlg=           0 DoJE=T BraDBF=F KetDBF=T FulRan=T
         wScrn=  0.000000 ICntrl=       500 IOpCl=  0 I1Cent=   200000004 NGrid=           0
         NMat0=    1 NMatS0=      1 NMatT0=    0 NMatD0=    1 NMtDS0=    0 NMtDT0=    0
 Symmetry not used in FoFCou.
 Requested convergence on RMS density matrix=1.00D-08 within 128 cycles.
 Requested convergence on MAX density matrix=1.00D-06.
 Requested convergence on             energy=1.00D-06.
 No special actions if energy rises.
 Integral accuracy reduced to 1.0D-05 until final iterations.
 Initial convergence to 1.0D-05 achieved.  Increase integral accuracy.
 SCF Done:  E(UB3LYP) =  -492.925919249     A.U. after   13 cycles
            NFock= 13  Conv=0.81D-08     -V/T= 2.0088
 <Sx>= 0.0000 <Sy>= 0.0000 <Sz>= 0.5000 <S**2>= 0.7532 S= 0.5016
 <L.S>=  0.00000000000    
 Annihilation of the first spin contaminant:
 S**2 before annihilation     0.7532,   after     0.7500
 DoSCS=F DFT=T ScalE2(SS,OS)=  1.000000  1.000000
 Range of M.O.s used for correlation:     1   153
 NBasis=   153 NAE=    36 NBE=    35 NFC=     0 NFV=     0
 NROrb=    153 NOA=    36 NOB=    35 NVA=   117 NVB=   118

 **** Warning!!: The smallest alpha delta epsilon is  0.70728881D-01

 Symmetrizing basis deriv contribution to polar:
 IMax=3 JMax=2 DiffMx= 0.00D+00
 G2DrvN: will do    19 centers at a time, making    1 passes.
 Calling FoFCou, ICntrl=  3107 FMM=F I1Cent=   0 AccDes= 0.00D+00.
 End of G2Drv F.D. properties file   721 does not exist.
 End of G2Drv F.D. properties file   722 does not exist.
 End of G2Drv F.D. properties file   788 does not exist.
          IDoAtm=111111111111111111
          Differentiating once with respect to nuclear coordinates.
 Keep R1 and R2 ints in memory in canonical form, NReq=146642001.
          There are    57 degrees of freedom in the 1st order CPHF.  IDoFFX=6 NUNeed=     0.
     51 vectors produced by pass  0 Test12= 1.46D-14 1.75D-09 XBig12= 4.90D-01 2.65D-01.
 AX will form    51 AO Fock derivatives at one time.
     51 vectors produced by pass  1 Test12= 1.46D-14 1.75D-09 XBig12= 2.54D-01 1.27D-01.
     51 vectors produced by pass  2 Test12= 1.46D-14 1.75D-09 XBig12= 2.65D-03 1.19D-02.
     51 vectors produced by pass  3 Test12= 1.46D-14 1.75D-09 XBig12= 2.20D-05 6.99D-04.
     51 vectors produced by pass  4 Test12= 1.46D-14 1.75D-09 XBig12= 1.44D-07 4.83D-05.
     51 vectors produced by pass  5 Test12= 1.46D-14 1.75D-09 XBig12= 5.71D-10 2.11D-06.
     37 vectors produced by pass  6 Test12= 1.46D-14 1.75D-09 XBig12= 1.59D-12 1.17D-07.
      3 vectors produced by pass  7 Test12= 1.46D-14 1.75D-09 XBig12= 4.75D-15 6.15D-09.
 InvSVY:  IOpt=1 It=  1 EMax= 6.11D-16
 Solved reduced A of dimension   346 with    57 vectors.
 End of Minotr F.D. properties file   721 does not exist.
 End of Minotr F.D. properties file   722 does not exist.
 End of Minotr F.D. properties file   788 does not exist.
 Calling FoFJK, ICntrl=    100127 FMM=F ISym2X=0 I1Cent= 0 IOpClX= 1 NMat=1 NMatS=1 NMatT=0.
 -------------------------------------------------------------------
 Center     Atomic                   Forces (Hartrees/Bohr)
 Number     Number              X              Y              Z
 -------------------------------------------------------------------
      1        6          -0.008714010   -0.002593776   -0.018751011
      2        6          -0.002275856    0.000682078    0.003013432
      3        1           0.000576787    0.000017095    0.000353162
      4        8           0.001120444   -0.005091297    0.007153177
      5        7           0.001670229   -0.000039046    0.000666435
      6        1          -0.000119260    0.000075764   -0.000405038
      7        1           0.000401712   -0.000412909   -0.000026586
      8        1          -0.000728444    0.000590354    0.000802434
      9        6           0.002185993   -0.000404555   -0.003547974
     10        6           0.000018141    0.002579068    0.001382309
     11        1          -0.000109643    0.000005132   -0.000459034
     12        1          -0.000693163    0.000780036    0.000238455
     13        7           0.005181170    0.004662450    0.007128499
     14        1          -0.001390441   -0.000449578    0.000409797
     15        1           0.000428225    0.000275027    0.000490393
     16        8           0.000812338   -0.000561225    0.001030888
     17        1           0.000053555    0.000044467   -0.000153097
     18        8           0.001582221   -0.000159086    0.000673759
 -------------------------------------------------------------------
 Cartesian Forces:  Max     0.018751011 RMS     0.003516565
 IRC-IRC-IRC-IRC-IRC-IRC-IRC-IRC-IRC-IRC-IRC-IRC-IRC-IRC-IRC-IRC-IRC-IRC
 Pt  9 Step number   1 out of a maximum of  20
 Modified Bulirsch-Stoer Extrapolation Cycles:
    EPS =    0.000010000000000
      PEZero:  N= 2 I= 1 D=  5.90D-04 Err=  3.35D-05
      PEZero:  N= 3 I= 2 D=  5.90D-04 Err=  2.23D-05
      PEZero:  N= 3 I= 1 D=  1.18D-03 Err=  7.27D-08
 Maximum DWI energy   std dev =  0.000000048 at pt    26
 Maximum DWI gradient std dev =  0.002794412 at pt    71
 CORRECTOR INTEGRATION CONVERGENCE:
   Recorrection delta-x convergence threshold:    0.010000
   Delta-x Convergence Met
 Point Number:   9          Path Number:   1
   CHANGE IN THE REACTION COORDINATE =    0.11315
   NET REACTION COORDINATE UP TO THIS POINT =    1.01673
  # OF POINTS ALONG THE PATH =   9
  # OF STEPS =   1

 Calculating another point on the path.
 IRC-IRC-IRC-IRC-IRC-IRC-IRC-IRC-IRC-IRC-IRC-IRC-IRC-IRC-IRC-IRC-IRC-IRC
                          Input orientation:                          
 ---------------------------------------------------------------------
 Center     Atomic      Atomic             Coordinates (Angstroms)
 Number     Number       Type             X           Y           Z
 ---------------------------------------------------------------------
      1          6           0       -1.569710   -0.676800   -0.074643
      2          6           0       -2.696149    0.246236    0.280177
      3          1           0       -2.879596    0.332697    1.373246
      4          8           0       -1.589521   -1.928687   -0.116081
      5          7           0       -2.388215    1.615976   -0.196608
      6          1           0       -3.002343    2.294914    0.251115
      7          1           0       -2.558230    1.674182   -1.199497
      8          1           0       -3.604524   -0.196093   -0.151759
      9          6           0        2.190373    0.079514   -0.024682
     10          6           0        0.912872   -0.669211   -0.324538
     11          1           0        0.964055   -1.695160    0.035339
     12          1           0        0.718271   -0.691023   -1.403280
     13          7           0       -0.241353   -0.007799    0.318706
     14          1           0       -0.044014    0.011961    1.349871
     15          1           0       -0.360560    0.978581    0.037671
     16          8           0        1.995936    1.426709   -0.090111
     17          1           0        2.862902    1.840950    0.080384
     18          8           0        3.265958   -0.427248    0.183590
 ---------------------------------------------------------------------
                    Distance matrix (angstroms):
                    1          2          3          4          5
     1  C    0.000000
     2  C    1.498918   0.000000
     3  H    2.198014   1.111723   0.000000
     4  O    1.252728   2.472232   2.999374   0.000000
     5  N    2.437550   1.482679   2.086313   3.634423   0.000000
     6  H    3.315063   2.071637   2.263745   4.468747   1.019100
     7  H    2.787398   2.060944   2.919223   3.884952   1.018862
     8  H    2.092246   1.098804   1.769401   2.657704   2.182891
     9  C    3.835718   4.898859   5.265252   4.281217   4.832570
    10  C    2.495140   3.772102   4.274237   2.809218   4.016917
    11  H    2.732969   4.150428   4.547071   2.568699   4.717535
    12  H    2.645815   3.920554   4.658513   2.917978   4.053216
    13  N    1.538447   2.468205   2.861523   2.386714   2.740658
    14  H    2.198041   2.869311   2.853759   2.881618   3.234152
    15  H    2.053033   2.459697   2.923434   3.160093   2.138350
    16  O    4.139906   4.852452   5.206639   4.910688   4.389527
    17  H    5.100113   5.786716   6.076397   5.837194   5.263228
    18  O    4.848984   6.000802   6.305603   5.091148   6.024034
                    6          7          8          9         10
     6  H    0.000000
     7  H    1.639151   0.000000
     8  H    2.594233   2.385459   0.000000
     9  C    5.652288   5.145133   5.802839   0.000000
    10  C    4.944323   4.278505   4.545389   1.510797   0.000000
    11  H    5.630237   5.028299   4.811873   2.157991   1.088441
    12  H    5.049338   4.046133   4.527452   2.159015   1.096372
    13  N    3.595847   3.240667   3.401134   2.457403   1.477656
    14  H    3.894977   3.947600   3.869808   2.624204   2.045305
    15  H    2.959275   2.616142   3.455292   2.705451   2.113775
    16  O    5.084586   4.693870   5.831161   1.362726   2.370836
    17  H    5.885264   5.572664   6.784618   1.888384   3.204292
    18  O    6.834202   6.344297   6.882544   1.207091   2.419453
                   11         12         13         14         15
    11  H    0.000000
    12  H    1.771533   0.000000
    13  N    2.092963   2.086364   0.000000
    14  H    2.378752   2.941957   1.050064   0.000000
    15  H    2.983874   2.455157   1.032539   1.660249   0.000000
    16  O    3.290377   2.800291   2.688942   2.869923   2.402129
    17  H    4.013942   3.634776   3.620922   3.661552   3.337097
    18  O    2.632173   3.013045   3.534887   3.536811   3.892208
                   16         17         18
    16  O    0.000000
    17  H    0.975856   0.000000
    18  O    2.263852   2.306042   0.000000
 Symmetry turned off by external request.
 Stoichiometry    C4H9N2O3(2)
 Framework group  C1[X(C4H9N2O3)]
 Deg. of freedom    48
 Full point group                 C1      NOp   1
 Rotational constants (GHZ):           2.9475224           0.8431887           0.6774150
 Standard basis: 6-31G(d) (6D, 7F)
   153 basis functions,   288 primitive gaussians,   153 cartesian basis functions
    36 alpha electrons       35 beta electrons
       nuclear repulsion energy       465.2026204148 Hartrees.
 NAtoms=   18 NActive=   18 NUniq=   18 SFac= 1.00D+00 NAtFMM=   60 NAOKFM=F Big=F
 Integral buffers will be    131072 words long.
 Raffenetti 2 integral format.
 Two-electron integral symmetry is turned off.
 One-electron integrals computed using PRISM.
 NBasis=   153 RedAO= T EigKep=  3.29D-03  NBF=   153
 NBsUse=   153 1.00D-06 EigRej= -1.00D+00 NBFU=   153
 Initial guess from the checkpoint file:  "diglycine_formation_irc.chk"
 B after Tr=    -0.000141    0.000082    0.000135
         Rot=    1.000000   -0.000024   -0.000019    0.000012 Ang=  -0.00 deg.
 Initial guess <Sx>= 0.0000 <Sy>= 0.0000 <Sz>= 0.5000 <S**2>= 0.7532 S= 0.5016
 ExpMin= 1.61D-01 ExpMax= 5.48D+03 ExpMxC= 8.25D+02 IAcc=3 IRadAn=         5 AccDes= 0.00D+00
 Harris functional with IExCor=  402 and IRadAn=       5 diagonalized for initial guess.
 HarFok:  IExCor=  402 AccDes= 0.00D+00 IRadAn=         5 IDoV= 1 UseB2=F ITyADJ=14
 ICtDFT=  3500011 ScaDFX=  1.000000  1.000000  1.000000  1.000000
 FoFCou: FMM=F IPFlag=           0 FMFlag=      100000 FMFlg1=           0
         NFxFlg=           0 DoJE=T BraDBF=F KetDBF=T FulRan=T
         wScrn=  0.000000 ICntrl=       500 IOpCl=  0 I1Cent=   200000004 NGrid=           0
         NMat0=    1 NMatS0=      1 NMatT0=    0 NMatD0=    1 NMtDS0=    0 NMtDT0=    0
 Symmetry not used in FoFCou.
 Requested convergence on RMS density matrix=1.00D-08 within 128 cycles.
 Requested convergence on MAX density matrix=1.00D-06.
 Requested convergence on             energy=1.00D-06.
 No special actions if energy rises.
 Integral accuracy reduced to 1.0D-05 until final iterations.
 Initial convergence to 1.0D-05 achieved.  Increase integral accuracy.
 SCF Done:  E(UB3LYP) =  -492.926748480     A.U. after   13 cycles
            NFock= 13  Conv=0.50D-08     -V/T= 2.0088
 <Sx>= 0.0000 <Sy>= 0.0000 <Sz>= 0.5000 <S**2>= 0.7532 S= 0.5016
 <L.S>=  0.00000000000    
 Annihilation of the first spin contaminant:
 S**2 before annihilation     0.7532,   after     0.7500
 DoSCS=F DFT=T ScalE2(SS,OS)=  1.000000  1.000000
 Range of M.O.s used for correlation:     1   153
 NBasis=   153 NAE=    36 NBE=    35 NFC=     0 NFV=     0
 NROrb=    153 NOA=    36 NOB=    35 NVA=   117 NVB=   118

 **** Warning!!: The smallest alpha delta epsilon is  0.72458085D-01

 Symmetrizing basis deriv contribution to polar:
 IMax=3 JMax=2 DiffMx= 0.00D+00
 G2DrvN: will do    19 centers at a time, making    1 passes.
 Calling FoFCou, ICntrl=  3107 FMM=F I1Cent=   0 AccDes= 0.00D+00.
 End of G2Drv F.D. properties file   721 does not exist.
 End of G2Drv F.D. properties file   722 does not exist.
 End of G2Drv F.D. properties file   788 does not exist.
          IDoAtm=111111111111111111
          Differentiating once with respect to nuclear coordinates.
 Keep R1 and R2 ints in memory in canonical form, NReq=146642001.
          There are    57 degrees of freedom in the 1st order CPHF.  IDoFFX=6 NUNeed=     0.
     51 vectors produced by pass  0 Test12= 1.46D-14 1.75D-09 XBig12= 4.80D-01 2.48D-01.
 AX will form    51 AO Fock derivatives at one time.
     51 vectors produced by pass  1 Test12= 1.46D-14 1.75D-09 XBig12= 2.59D-01 1.28D-01.
     51 vectors produced by pass  2 Test12= 1.46D-14 1.75D-09 XBig12= 2.74D-03 1.24D-02.
     51 vectors produced by pass  3 Test12= 1.46D-14 1.75D-09 XBig12= 2.27D-05 7.34D-04.
     51 vectors produced by pass  4 Test12= 1.46D-14 1.75D-09 XBig12= 1.48D-07 4.88D-05.
     51 vectors produced by pass  5 Test12= 1.46D-14 1.75D-09 XBig12= 5.77D-10 2.15D-06.
     36 vectors produced by pass  6 Test12= 1.46D-14 1.75D-09 XBig12= 1.67D-12 1.28D-07.
      4 vectors produced by pass  7 Test12= 1.46D-14 1.75D-09 XBig12= 4.84D-15 6.15D-09.
 InvSVY:  IOpt=1 It=  1 EMax= 6.66D-16
 Solved reduced A of dimension   346 with    57 vectors.
 End of Minotr F.D. properties file   721 does not exist.
 End of Minotr F.D. properties file   722 does not exist.
 End of Minotr F.D. properties file   788 does not exist.
 Calling FoFJK, ICntrl=    100127 FMM=F ISym2X=0 I1Cent= 0 IOpClX= 1 NMat=1 NMatS=1 NMatT=0.
 -------------------------------------------------------------------
 Center     Atomic                   Forces (Hartrees/Bohr)
 Number     Number              X              Y              Z
 -------------------------------------------------------------------
      1        6          -0.007512148   -0.002611395   -0.017442773
      2        6          -0.002135036    0.000599686    0.002325643
      3        1           0.000784678   -0.000142766    0.000317117
      4        8           0.000564357   -0.004055105    0.007019327
      5        7           0.001404963   -0.000220135    0.000853279
      6        1          -0.000132754    0.000062948   -0.000396637
      7        1           0.000418780   -0.000386632   -0.000014003
      8        1          -0.000738119    0.000587454    0.000821030
      9        6           0.002096236   -0.000254534   -0.003137281
     10        6          -0.000087732    0.002755446    0.001500749
     11        1          -0.000073133    0.000058675   -0.000355318
     12        1          -0.000532218    0.000690414    0.000222211
     13        7           0.003913361    0.003835103    0.006097968
     14        1          -0.001163634   -0.000537305    0.000364956
     15        1           0.000359512    0.000272773    0.000584770
     16        8           0.001119885   -0.000543336    0.000865318
     17        1           0.000067449    0.000036712   -0.000118494
     18        8           0.001645553   -0.000148003    0.000492137
 -------------------------------------------------------------------
 Cartesian Forces:  Max     0.017442773 RMS     0.003189493
 IRC-IRC-IRC-IRC-IRC-IRC-IRC-IRC-IRC-IRC-IRC-IRC-IRC-IRC-IRC-IRC-IRC-IRC
 Pt 10 Step number   1 out of a maximum of  20
 Modified Bulirsch-Stoer Extrapolation Cycles:
    EPS =    0.000010000000000
      PEZero:  N= 2 I= 1 D=  5.90D-04 Err=  2.55D-05
      PEZero:  N= 3 I= 2 D=  5.90D-04 Err=  1.70D-05
      PEZero:  N= 3 I= 1 D=  1.18D-03 Err=  6.12D-08
 Maximum DWI energy   std dev =  0.000000052 at pt    26
 Maximum DWI gradient std dev =  0.002581384 at pt    71
 CORRECTOR INTEGRATION CONVERGENCE:
   Recorrection delta-x convergence threshold:    0.010000
   Delta-x Convergence Met
 Point Number:  10          Path Number:   1
   CHANGE IN THE REACTION COORDINATE =    0.11319
   NET REACTION COORDINATE UP TO THIS POINT =    1.12993
  # OF POINTS ALONG THE PATH =  10
  # OF STEPS =   1

 Calculating another point on the path.
 IRC-IRC-IRC-IRC-IRC-IRC-IRC-IRC-IRC-IRC-IRC-IRC-IRC-IRC-IRC-IRC-IRC-IRC
                          Input orientation:                          
 ---------------------------------------------------------------------
 Center     Atomic      Atomic             Coordinates (Angstroms)
 Number     Number       Type             X           Y           Z
 ---------------------------------------------------------------------
      1          6           0       -1.574956   -0.678667   -0.087152
      2          6           0       -2.697637    0.246628    0.281677
      3          1           0       -2.872121    0.331003    1.376074
      4          8           0       -1.589363   -1.930754   -0.112211
      5          7           0       -2.387398    1.615786   -0.196012
      6          1           0       -3.003643    2.295427    0.247725
      7          1           0       -2.554454    1.670892   -1.199620
      8          1           0       -3.611077   -0.191045   -0.144561
      9          6           0        2.191896    0.079377   -0.026840
     10          6           0        0.912798   -0.667124   -0.323407
     11          1           0        0.963523   -1.694499    0.032599
     12          1           0        0.714101   -0.685286   -1.401455
     13          7           0       -0.239163   -0.005578    0.322326
     14          1           0       -0.053668    0.006895    1.352723
     15          1           0       -0.357681    0.980981    0.043036
     16          8           0        1.996646    1.426430   -0.089675
     17          1           0        2.863592    1.841256    0.079467
     18          8           0        3.266887   -0.427330    0.183809
 ---------------------------------------------------------------------
                    Distance matrix (angstroms):
                    1          2          3          4          5
     1  C    0.000000
     2  C    1.500872   0.000000
     3  H    2.200705   1.111426   0.000000
     4  O    1.252420   2.474754   2.995998   0.000000
     5  N    2.436478   1.482912   2.087361   3.636182   0.000000
     6  H    3.316402   2.071803   2.269235   4.471056   1.019104
     7  H    2.778025   2.059920   2.920687   3.884032   1.018908
     8  H    2.094483   1.098913   1.769440   2.667388   2.182814
     9  C    3.842842   4.902110   5.260775   4.283203   4.833125
    10  C    2.498973   3.773103   4.267330   2.811080   4.014872
    11  H    2.736810   4.151398   4.540897   2.567881   4.715815
    12  H    2.639549   3.916804   4.648495   2.918782   4.045655
    13  N    1.550827   2.471711   2.855896   2.391268   2.740877
    14  H    2.203986   2.862723   2.837124   2.873826   3.230078
    15  H    2.062313   2.464065   2.919224   3.165334   2.140063
    16  O    4.145814   4.854495   5.201276   4.912295   4.389419
    17  H    5.106709   5.788868   6.071282   5.838973   5.263042
    18  O    4.855928   6.003278   6.299523   5.092256   6.024078
                    6          7          8          9         10
     6  H    0.000000
     7  H    1.639092   0.000000
     8  H    2.589480   2.386715   0.000000
     9  C    5.655076   5.141611   5.810463   0.000000
    10  C    4.943825   4.272692   4.552371   1.510400   0.000000
    11  H    5.630648   5.021989   4.818581   2.158488   1.088491
    12  H    5.042427   4.034323   4.531140   2.158276   1.096357
    13  N    3.597574   3.238432   3.409133   2.457474   1.477033
    14  H    3.893681   3.941734   3.864738   2.636476   2.048846
    15  H    2.961551   2.616482   3.463152   2.705201   2.112971
    16  O    5.086441   4.690868   5.836591   1.362579   2.369035
    17  H    5.887192   5.569588   6.789829   1.888570   3.203104
    18  O    6.836449   6.340695   6.889851   1.206951   2.420022
                   11         12         13         14         15
    11  H    0.000000
    12  H    1.771224   0.000000
    13  N    2.093525   2.083780   0.000000
    14  H    2.381627   2.941783   1.047035   0.000000
    15  H    2.983937   2.451881   1.032157   1.660285   0.000000
    16  O    3.289756   2.797326   2.686863   2.880864   2.399769
    17  H    4.014228   3.632748   3.618959   3.673754   3.334367
    18  O    2.633262   3.016011   3.534041   3.546970   3.891099
                   16         17         18
    16  O    0.000000
    17  H    0.975851   0.000000
    18  O    2.263787   2.306516   0.000000
 Symmetry turned off by external request.
 Stoichiometry    C4H9N2O3(2)
 Framework group  C1[X(C4H9N2O3)]
 Deg. of freedom    48
 Full point group                 C1      NOp   1
 Rotational constants (GHZ):           2.9452541           0.8425113           0.6769469
 Standard basis: 6-31G(d) (6D, 7F)
   153 basis functions,   288 primitive gaussians,   153 cartesian basis functions
    36 alpha electrons       35 beta electrons
       nuclear repulsion energy       464.9933856054 Hartrees.
 NAtoms=   18 NActive=   18 NUniq=   18 SFac= 1.00D+00 NAtFMM=   60 NAOKFM=F Big=F
 Integral buffers will be    131072 words long.
 Raffenetti 2 integral format.
 Two-electron integral symmetry is turned off.
 One-electron integrals computed using PRISM.
 NBasis=   153 RedAO= T EigKep=  3.31D-03  NBF=   153
 NBsUse=   153 1.00D-06 EigRej= -1.00D+00 NBFU=   153
 Initial guess from the checkpoint file:  "diglycine_formation_irc.chk"
 B after Tr=    -0.000099    0.000059    0.000162
         Rot=    1.000000   -0.000031   -0.000022    0.000010 Ang=  -0.00 deg.
 Initial guess <Sx>= 0.0000 <Sy>= 0.0000 <Sz>= 0.5000 <S**2>= 0.7532 S= 0.5016
 ExpMin= 1.61D-01 ExpMax= 5.48D+03 ExpMxC= 8.25D+02 IAcc=3 IRadAn=         5 AccDes= 0.00D+00
 Harris functional with IExCor=  402 and IRadAn=       5 diagonalized for initial guess.
 HarFok:  IExCor=  402 AccDes= 0.00D+00 IRadAn=         5 IDoV= 1 UseB2=F ITyADJ=14
 ICtDFT=  3500011 ScaDFX=  1.000000  1.000000  1.000000  1.000000
 FoFCou: FMM=F IPFlag=           0 FMFlag=      100000 FMFlg1=           0
         NFxFlg=           0 DoJE=T BraDBF=F KetDBF=T FulRan=T
         wScrn=  0.000000 ICntrl=       500 IOpCl=  0 I1Cent=   200000004 NGrid=           0
         NMat0=    1 NMatS0=      1 NMatT0=    0 NMatD0=    1 NMtDS0=    0 NMtDT0=    0
 Symmetry not used in FoFCou.
 Requested convergence on RMS density matrix=1.00D-08 within 128 cycles.
 Requested convergence on MAX density matrix=1.00D-06.
 Requested convergence on             energy=1.00D-06.
 No special actions if energy rises.
 Integral accuracy reduced to 1.0D-05 until final iterations.
 Initial convergence to 1.0D-05 achieved.  Increase integral accuracy.
 SCF Done:  E(UB3LYP) =  -492.927507061     A.U. after   13 cycles
            NFock= 13  Conv=0.43D-08     -V/T= 2.0088
 <Sx>= 0.0000 <Sy>= 0.0000 <Sz>= 0.5000 <S**2>= 0.7532 S= 0.5016
 <L.S>=  0.00000000000    
 Annihilation of the first spin contaminant:
 S**2 before annihilation     0.7532,   after     0.7500
 DoSCS=F DFT=T ScalE2(SS,OS)=  1.000000  1.000000
 Range of M.O.s used for correlation:     1   153
 NBasis=   153 NAE=    36 NBE=    35 NFC=     0 NFV=     0
 NROrb=    153 NOA=    36 NOB=    35 NVA=   117 NVB=   118

 **** Warning!!: The smallest alpha delta epsilon is  0.74398862D-01

 Symmetrizing basis deriv contribution to polar:
 IMax=3 JMax=2 DiffMx= 0.00D+00
 G2DrvN: will do    19 centers at a time, making    1 passes.
 Calling FoFCou, ICntrl=  3107 FMM=F I1Cent=   0 AccDes= 0.00D+00.
 End of G2Drv F.D. properties file   721 does not exist.
 End of G2Drv F.D. properties file   722 does not exist.
 End of G2Drv F.D. properties file   788 does not exist.
          IDoAtm=111111111111111111
          Differentiating once with respect to nuclear coordinates.
 Keep R1 and R2 ints in memory in canonical form, NReq=146642001.
          There are    57 degrees of freedom in the 1st order CPHF.  IDoFFX=6 NUNeed=     0.
     51 vectors produced by pass  0 Test12= 1.46D-14 1.75D-09 XBig12= 4.71D-01 2.32D-01.
 AX will form    51 AO Fock derivatives at one time.
     51 vectors produced by pass  1 Test12= 1.46D-14 1.75D-09 XBig12= 2.62D-01 1.28D-01.
     51 vectors produced by pass  2 Test12= 1.46D-14 1.75D-09 XBig12= 2.85D-03 1.30D-02.
     51 vectors produced by pass  3 Test12= 1.46D-14 1.75D-09 XBig12= 2.36D-05 7.68D-04.
     51 vectors produced by pass  4 Test12= 1.46D-14 1.75D-09 XBig12= 1.54D-07 4.94D-05.
     51 vectors produced by pass  5 Test12= 1.46D-14 1.75D-09 XBig12= 5.98D-10 2.25D-06.
     37 vectors produced by pass  6 Test12= 1.46D-14 1.75D-09 XBig12= 1.78D-12 1.41D-07.
      3 vectors produced by pass  7 Test12= 1.46D-14 1.75D-09 XBig12= 5.14D-15 6.71D-09.
 InvSVY:  IOpt=1 It=  1 EMax= 6.66D-16
 Solved reduced A of dimension   346 with    57 vectors.
 End of Minotr F.D. properties file   721 does not exist.
 End of Minotr F.D. properties file   722 does not exist.
 End of Minotr F.D. properties file   788 does not exist.
 Calling FoFJK, ICntrl=    100127 FMM=F ISym2X=0 I1Cent= 0 IOpClX= 1 NMat=1 NMatS=1 NMatT=0.
 -------------------------------------------------------------------
 Center     Atomic                   Forces (Hartrees/Bohr)
 Number     Number              X              Y              Z
 -------------------------------------------------------------------
      1        6          -0.006641620   -0.002582724   -0.016095480
      2        6          -0.001879272    0.000461243    0.001747762
      3        1           0.000894368   -0.000242151    0.000269971
      4        8           0.000012686   -0.003222025    0.006796991
      5        7           0.001145465   -0.000353617    0.001001619
      6        1          -0.000149372    0.000041926   -0.000376496
      7        1           0.000430033   -0.000352487   -0.000002710
      8        1          -0.000707309    0.000556423    0.000808193
      9        6           0.001984573   -0.000111107   -0.002644144
     10        6          -0.000113660    0.002812258    0.001510045
     11        1          -0.000048318    0.000095849   -0.000271260
     12        1          -0.000408795    0.000602807    0.000202228
     13        7           0.003024596    0.003185770    0.005211042
     14        1          -0.001014963   -0.000598363    0.000315829
     15        1           0.000298807    0.000260956    0.000627615
     16        8           0.001414162   -0.000439740    0.000696674
     17        1           0.000084086    0.000030510   -0.000089720
     18        8           0.001674535   -0.000145529    0.000291841
 -------------------------------------------------------------------
 Cartesian Forces:  Max     0.016095480 RMS     0.002900935
 IRC-IRC-IRC-IRC-IRC-IRC-IRC-IRC-IRC-IRC-IRC-IRC-IRC-IRC-IRC-IRC-IRC-IRC
 Pt 11 Step number   1 out of a maximum of  20
 Modified Bulirsch-Stoer Extrapolation Cycles:
    EPS =    0.000010000000000
      PEZero:  N= 2 I= 1 D=  5.90D-04 Err=  1.85D-05
      PEZero:  N= 3 I= 2 D=  5.90D-04 Err=  1.23D-05
      PEZero:  N= 3 I= 1 D=  1.18D-03 Err=  4.89D-08
 Maximum DWI energy   std dev =  0.000000057 at pt    27
 Maximum DWI gradient std dev =  0.002573634 at pt    71
 CORRECTOR INTEGRATION CONVERGENCE:
   Recorrection delta-x convergence threshold:    0.010000
   Delta-x Convergence Met
 Point Number:  11          Path Number:   1
   CHANGE IN THE REACTION COORDINATE =    0.11322
   NET REACTION COORDINATE UP TO THIS POINT =    1.24314
  # OF POINTS ALONG THE PATH =  11
  # OF STEPS =   1

 Calculating another point on the path.
 IRC-IRC-IRC-IRC-IRC-IRC-IRC-IRC-IRC-IRC-IRC-IRC-IRC-IRC-IRC-IRC-IRC-IRC
                          Input orientation:                          
 ---------------------------------------------------------------------
 Center     Atomic      Atomic             Coordinates (Angstroms)
 Number     Number       Type             X           Y           Z
 ---------------------------------------------------------------------
      1          6           0       -1.580075   -0.680679   -0.099715
      2          6           0       -2.699037    0.246937    0.282884
      3          1           0       -2.863263    0.328395    1.378721
      4          8           0       -1.589524   -1.932557   -0.108141
      5          7           0       -2.386679    1.615499   -0.195270
      6          1           0       -3.005235    2.295760    0.244256
      7          1           0       -2.550259    1.667652   -1.199656
      8          1           0       -3.617837   -0.185925   -0.136964
      9          6           0        2.193466    0.079341   -0.028787
     10          6           0        0.912718   -0.664836   -0.322191
     11          1           0        0.963153   -1.693481    0.030322
     12          1           0        0.710615   -0.679822   -1.399645
     13          7           0       -0.237289   -0.003552    0.325696
     14          1           0       -0.062971    0.000917    1.355464
     15          1           0       -0.355058    0.983466    0.049136
     16          8           0        1.997596    1.426208   -0.089298
     17          1           0        2.864513    1.841536    0.078711
     18          8           0        3.267912   -0.427418    0.183926
 ---------------------------------------------------------------------
                    Distance matrix (angstroms):
                    1          2          3          4          5
     1  C    0.000000
     2  C    1.502973   0.000000
     3  H    2.202401   1.111064   0.000000
     4  O    1.251942   2.476714   2.990831   0.000000
     5  N    2.435606   1.482958   2.088353   3.637548   0.000000
     6  H    3.317919   2.071938   2.275455   4.472928   1.019092
     7  H    2.768716   2.058760   2.922261   3.882772   1.018955
     8  H    2.097295   1.099016   1.769522   2.676866   2.182723
     9  C    3.849970   4.905284   5.254865   4.285445   4.833759
    10  C    2.502751   3.773887   4.258831   2.813210   4.012738
    11  H    2.740563   4.152186   4.532948   2.567585   4.713982
    12  H    2.633834   3.913504   4.637717   2.920268   4.038843
    13  N    1.562865   2.474830   2.848647   2.395373   2.740915
    14  H    2.209915   2.856536   2.819471   2.865454   3.226651
    15  H    2.071763   2.468066   2.913418   3.170463   2.141655
    16  O    4.151964   4.856703   5.195019   4.914172   4.389639
    17  H    5.113489   5.791159   6.065232   5.840988   5.263191
    18  O    4.862876   6.005749   6.292065   5.093665   6.024260
                    6          7          8          9         10
     6  H    0.000000
     7  H    1.639026   0.000000
     8  H    2.584448   2.388469   0.000000
     9  C    5.658052   5.137762   5.818360   0.000000
    10  C    4.943314   4.266458   4.559561   1.510033   0.000000
    11  H    5.630978   5.015389   4.825576   2.158717   1.088540
    12  H    5.036272   4.022926   4.535835   2.157413   1.096348
    13  N    3.599305   3.235654   3.416932   2.457864   1.476336
    14  H    3.893328   3.936146   3.859965   2.648359   2.051761
    15  H    2.963718   2.616582   3.471000   2.705270   2.112354
    16  O    5.088781   4.687663   5.842460   1.362379   2.367206
    17  H    5.889624   5.566347   6.795438   1.888701   3.201894
    18  O    6.838984   6.336776   6.897451   1.206850   2.420632
                   11         12         13         14         15
    11  H    0.000000
    12  H    1.770900   0.000000
    13  N    2.093840   2.081505   0.000000
    14  H    2.383258   2.941508   1.044428   0.000000
    15  H    2.983971   2.449725   1.031776   1.660485   0.000000
    16  O    3.288896   2.794404   2.685357   2.892183   2.397950
    17  H    4.014206   3.630711   3.617531   3.686209   3.332086
    18  O    2.634088   3.018472   3.533580   3.556789   3.890331
                   16         17         18
    16  O    0.000000
    17  H    0.975843   0.000000
    18  O    2.263688   2.306936   0.000000
 Symmetry turned off by external request.
 Stoichiometry    C4H9N2O3(2)
 Framework group  C1[X(C4H9N2O3)]
 Deg. of freedom    48
 Full point group                 C1      NOp   1
 Rotational constants (GHZ):           2.9434076           0.8417820           0.6764620
 Standard basis: 6-31G(d) (6D, 7F)
   153 basis functions,   288 primitive gaussians,   153 cartesian basis functions
    36 alpha electrons       35 beta electrons
       nuclear repulsion energy       464.7952762963 Hartrees.
 NAtoms=   18 NActive=   18 NUniq=   18 SFac= 1.00D+00 NAtFMM=   60 NAOKFM=F Big=F
 Integral buffers will be    131072 words long.
 Raffenetti 2 integral format.
 Two-electron integral symmetry is turned off.
 One-electron integrals computed using PRISM.
 NBasis=   153 RedAO= T EigKep=  3.32D-03  NBF=   153
 NBsUse=   153 1.00D-06 EigRej= -1.00D+00 NBFU=   153
 Initial guess from the checkpoint file:  "diglycine_formation_irc.chk"
 B after Tr=    -0.000066    0.000036    0.000181
         Rot=    1.000000   -0.000036   -0.000022    0.000008 Ang=  -0.00 deg.
 Initial guess <Sx>= 0.0000 <Sy>= 0.0000 <Sz>= 0.5000 <S**2>= 0.7532 S= 0.5016
 ExpMin= 1.61D-01 ExpMax= 5.48D+03 ExpMxC= 8.25D+02 IAcc=3 IRadAn=         5 AccDes= 0.00D+00
 Harris functional with IExCor=  402 and IRadAn=       5 diagonalized for initial guess.
 HarFok:  IExCor=  402 AccDes= 0.00D+00 IRadAn=         5 IDoV= 1 UseB2=F ITyADJ=14
 ICtDFT=  3500011 ScaDFX=  1.000000  1.000000  1.000000  1.000000
 FoFCou: FMM=F IPFlag=           0 FMFlag=      100000 FMFlg1=           0
         NFxFlg=           0 DoJE=T BraDBF=F KetDBF=T FulRan=T
         wScrn=  0.000000 ICntrl=       500 IOpCl=  0 I1Cent=   200000004 NGrid=           0
         NMat0=    1 NMatS0=      1 NMatT0=    0 NMatD0=    1 NMtDS0=    0 NMtDT0=    0
 Symmetry not used in FoFCou.
 Requested convergence on RMS density matrix=1.00D-08 within 128 cycles.
 Requested convergence on MAX density matrix=1.00D-06.
 Requested convergence on             energy=1.00D-06.
 No special actions if energy rises.
 Integral accuracy reduced to 1.0D-05 until final iterations.
 Initial convergence to 1.0D-05 achieved.  Increase integral accuracy.
 SCF Done:  E(UB3LYP) =  -492.928201366     A.U. after   13 cycles
            NFock= 13  Conv=0.46D-08     -V/T= 2.0088
 <Sx>= 0.0000 <Sy>= 0.0000 <Sz>= 0.5000 <S**2>= 0.7532 S= 0.5016
 <L.S>=  0.00000000000    
 Annihilation of the first spin contaminant:
 S**2 before annihilation     0.7532,   after     0.7500
 DoSCS=F DFT=T ScalE2(SS,OS)=  1.000000  1.000000
 Range of M.O.s used for correlation:     1   153
 NBasis=   153 NAE=    36 NBE=    35 NFC=     0 NFV=     0
 NROrb=    153 NOA=    36 NOB=    35 NVA=   117 NVB=   118

 **** Warning!!: The smallest alpha delta epsilon is  0.76493236D-01

 Symmetrizing basis deriv contribution to polar:
 IMax=3 JMax=2 DiffMx= 0.00D+00
 G2DrvN: will do    19 centers at a time, making    1 passes.
 Calling FoFCou, ICntrl=  3107 FMM=F I1Cent=   0 AccDes= 0.00D+00.
 End of G2Drv F.D. properties file   721 does not exist.
 End of G2Drv F.D. properties file   722 does not exist.
 End of G2Drv F.D. properties file   788 does not exist.
          IDoAtm=111111111111111111
          Differentiating once with respect to nuclear coordinates.
 Keep R1 and R2 ints in memory in canonical form, NReq=146642001.
          There are    57 degrees of freedom in the 1st order CPHF.  IDoFFX=6 NUNeed=     0.
     51 vectors produced by pass  0 Test12= 1.46D-14 1.75D-09 XBig12= 4.63D-01 2.17D-01.
 AX will form    51 AO Fock derivatives at one time.
     51 vectors produced by pass  1 Test12= 1.46D-14 1.75D-09 XBig12= 2.65D-01 1.28D-01.
     51 vectors produced by pass  2 Test12= 1.46D-14 1.75D-09 XBig12= 2.99D-03 1.37D-02.
     51 vectors produced by pass  3 Test12= 1.46D-14 1.75D-09 XBig12= 2.48D-05 8.03D-04.
     51 vectors produced by pass  4 Test12= 1.46D-14 1.75D-09 XBig12= 1.63D-07 5.01D-05.
     51 vectors produced by pass  5 Test12= 1.46D-14 1.75D-09 XBig12= 6.33D-10 2.34D-06.
     35 vectors produced by pass  6 Test12= 1.46D-14 1.75D-09 XBig12= 1.92D-12 1.54D-07.
      2 vectors produced by pass  7 Test12= 1.46D-14 1.75D-09 XBig12= 5.53D-15 6.12D-09.
 InvSVY:  IOpt=1 It=  1 EMax= 6.66D-16
 Solved reduced A of dimension   343 with    57 vectors.
 End of Minotr F.D. properties file   721 does not exist.
 End of Minotr F.D. properties file   722 does not exist.
 End of Minotr F.D. properties file   788 does not exist.
 Calling FoFJK, ICntrl=    100127 FMM=F ISym2X=0 I1Cent= 0 IOpClX= 1 NMat=1 NMatS=1 NMatT=0.
 -------------------------------------------------------------------
 Center     Atomic                   Forces (Hartrees/Bohr)
 Number     Number              X              Y              Z
 -------------------------------------------------------------------
      1        6          -0.005981842   -0.002546001   -0.014719987
      2        6          -0.001596401    0.000306072    0.001263693
      3        1           0.000932657   -0.000303232    0.000218130
      4        8          -0.000527898   -0.002555222    0.006495667
      5        7           0.000903868   -0.000445612    0.001110192
      6        1          -0.000166984    0.000016577   -0.000349523
      7        1           0.000432404   -0.000313802    0.000007590
      8        1          -0.000653222    0.000510033    0.000770088
      9        6           0.001866818    0.000022519   -0.002139405
     10        6          -0.000086346    0.002779027    0.001463196
     11        1          -0.000028540    0.000119005   -0.000206211
     12        1          -0.000309831    0.000524594    0.000181188
     13        7           0.002399095    0.002673899    0.004433816
     14        1          -0.000905123   -0.000629136    0.000266022
     15        1           0.000251871    0.000244396    0.000636480
     16        8           0.001690131   -0.000280897    0.000541251
     17        1           0.000102405    0.000025668   -0.000067684
     18        8           0.001676938   -0.000147890    0.000095499
 -------------------------------------------------------------------
 Cartesian Forces:  Max     0.014719987 RMS     0.002638803
 IRC-IRC-IRC-IRC-IRC-IRC-IRC-IRC-IRC-IRC-IRC-IRC-IRC-IRC-IRC-IRC-IRC-IRC
 Pt 12 Step number   1 out of a maximum of  20
 Modified Bulirsch-Stoer Extrapolation Cycles:
    EPS =    0.000010000000000
      PEZero:  N= 2 I= 1 D=  5.90D-04 Err=  1.97D-05
      PEZero:  N= 3 I= 2 D=  5.90D-04 Err=  1.31D-05
      PEZero:  N= 3 I= 1 D=  1.18D-03 Err=  3.89D-08
 Maximum DWI energy   std dev =  0.000000059 at pt    27
 Maximum DWI gradient std dev =  0.002686789 at pt    71
 CORRECTOR INTEGRATION CONVERGENCE:
   Recorrection delta-x convergence threshold:    0.010000
   Delta-x Convergence Met
 Point Number:  12          Path Number:   1
   CHANGE IN THE REACTION COORDINATE =    0.11323
   NET REACTION COORDINATE UP TO THIS POINT =    1.35637
  # OF POINTS ALONG THE PATH =  12
  # OF STEPS =   1

 Calculating another point on the path.
 IRC-IRC-IRC-IRC-IRC-IRC-IRC-IRC-IRC-IRC-IRC-IRC-IRC-IRC-IRC-IRC-IRC-IRC
                          Input orientation:                          
 ---------------------------------------------------------------------
 Center     Atomic      Atomic             Coordinates (Angstroms)
 Number     Number       Type             X           Y           Z
 ---------------------------------------------------------------------
      1          6           0       -1.585161   -0.682851   -0.112242
      2          6           0       -2.700325    0.247137    0.283809
      3          1           0       -2.853445    0.325034    1.381102
      4          8           0       -1.590057   -1.934136   -0.103907
      5          7           0       -2.386069    1.615129   -0.194389
      6          1           0       -3.007162    2.295851    0.240765
      7          1           0       -2.545692    1.664524   -1.199601
      8          1           0       -3.624622   -0.180860   -0.129170
      9          6           0        2.195082    0.079416   -0.030481
     10          6           0        0.912672   -0.662390   -0.320915
     11          1           0        0.962946   -1.692175    0.028427
     12          1           0        0.707754   -0.674608   -1.397872
     13          7           0       -0.235637   -0.001682    0.328823
     14          1           0       -0.072084   -0.005804    1.358032
     15          1           0       -0.352616    0.986006    0.055771
     16          8           0        1.998815    1.426082   -0.088982
     17          1           0        2.865719    1.841795    0.078081
     18          8           0        3.269029   -0.427518    0.183929
 ---------------------------------------------------------------------
                    Distance matrix (angstroms):
                    1          2          3          4          5
     1  C    0.000000
     2  C    1.505099   0.000000
     3  H    2.203282   1.110660   0.000000
     4  O    1.251322   2.478098   2.984167   0.000000
     5  N    2.434936   1.482846   2.089248   3.638558   0.000000
     6  H    3.319544   2.072011   2.282129   4.474347   1.019068
     7  H    2.759554   2.057523   2.923862   3.881254   1.019004
     8  H    2.100400   1.099117   1.769622   2.685902   2.182623
     9  C    3.857198   4.908352   5.247906   4.288013   4.834483
    10  C    2.506618   3.774477   4.249177   2.815685   4.010586
    11  H    2.744334   4.152794   4.523682   2.567855   4.712091
    12  H    2.628758   3.910583   4.626458   2.922445   4.032742
    13  N    1.574721   2.477625   2.840238   2.399184   2.740837
    14  H    2.215740   2.850542   2.801064   2.856567   3.223657
    15  H    2.081461   2.471774   2.906464   3.175529   2.143200
    16  O    4.158488   4.859094   5.188244   4.916430   4.390223
    17  H    5.120585   5.793626   6.058652   5.843347   5.263734
    18  O    4.869915   6.008188   6.283649   5.095435   6.024588
                    6          7          8          9         10
     6  H    0.000000
     7  H    1.638958   0.000000
     8  H    2.579187   2.390680   0.000000
     9  C    5.661228   5.133648   5.826357   0.000000
    10  C    4.942851   4.259918   4.566801   1.509703   0.000000
    11  H    5.631270   5.008594   4.832669   2.158741   1.088588
    12  H    5.030841   4.011952   4.541241   2.156492   1.096347
    13  N    3.601079   3.232441   3.424482   2.458469   1.475570
    14  H    3.893660   3.930677   3.855249   2.659938   2.054194
    15  H    2.965895   2.616472   3.478764   2.705570   2.111885
    16  O    5.091664   4.684322   5.848668   1.362150   2.365421
    17  H    5.892654   5.563026   6.801368   1.888787   3.200708
    18  O    6.841823   6.332596   6.905164   1.206779   2.421250
                   11         12         13         14         15
    11  H    0.000000
    12  H    1.770562   0.000000
    13  N    2.093944   2.079493   0.000000
    14  H    2.383901   2.941165   1.042132   0.000000
    15  H    2.983975   2.448490   1.031393   1.660805   0.000000
    16  O    3.287907   2.791582   2.684371   2.903923   2.396633
    17  H    4.013969   3.628709   3.616585   3.698997   3.330248
    18  O    2.634684   3.020476   3.533414   3.566426   3.889831
                   16         17         18
    16  O    0.000000
    17  H    0.975833   0.000000
    18  O    2.263572   2.307302   0.000000
 Symmetry turned off by external request.
 Stoichiometry    C4H9N2O3(2)
 Framework group  C1[X(C4H9N2O3)]
 Deg. of freedom    48
 Full point group                 C1      NOp   1
 Rotational constants (GHZ):           2.9418868           0.8409887           0.6759475
 Standard basis: 6-31G(d) (6D, 7F)
   153 basis functions,   288 primitive gaussians,   153 cartesian basis functions
    36 alpha electrons       35 beta electrons
       nuclear repulsion energy       464.6035994455 Hartrees.
 NAtoms=   18 NActive=   18 NUniq=   18 SFac= 1.00D+00 NAtFMM=   60 NAOKFM=F Big=F
 Integral buffers will be    131072 words long.
 Raffenetti 2 integral format.
 Two-electron integral symmetry is turned off.
 One-electron integrals computed using PRISM.
 NBasis=   153 RedAO= T EigKep=  3.33D-03  NBF=   153
 NBsUse=   153 1.00D-06 EigRej= -1.00D+00 NBFU=   153
 Initial guess from the checkpoint file:  "diglycine_formation_irc.chk"
 B after Tr=    -0.000039    0.000016    0.000191
         Rot=    1.000000   -0.000041   -0.000022    0.000006 Ang=  -0.01 deg.
 Initial guess <Sx>= 0.0000 <Sy>= 0.0000 <Sz>= 0.5000 <S**2>= 0.7532 S= 0.5016
 ExpMin= 1.61D-01 ExpMax= 5.48D+03 ExpMxC= 8.25D+02 IAcc=3 IRadAn=         5 AccDes= 0.00D+00
 Harris functional with IExCor=  402 and IRadAn=       5 diagonalized for initial guess.
 HarFok:  IExCor=  402 AccDes= 0.00D+00 IRadAn=         5 IDoV= 1 UseB2=F ITyADJ=14
 ICtDFT=  3500011 ScaDFX=  1.000000  1.000000  1.000000  1.000000
 FoFCou: FMM=F IPFlag=           0 FMFlag=      100000 FMFlg1=           0
         NFxFlg=           0 DoJE=T BraDBF=F KetDBF=T FulRan=T
         wScrn=  0.000000 ICntrl=       500 IOpCl=  0 I1Cent=   200000004 NGrid=           0
         NMat0=    1 NMatS0=      1 NMatT0=    0 NMatD0=    1 NMtDS0=    0 NMtDT0=    0
 Symmetry not used in FoFCou.
 Requested convergence on RMS density matrix=1.00D-08 within 128 cycles.
 Requested convergence on MAX density matrix=1.00D-06.
 Requested convergence on             energy=1.00D-06.
 No special actions if energy rises.
 Integral accuracy reduced to 1.0D-05 until final iterations.
 Initial convergence to 1.0D-05 achieved.  Increase integral accuracy.
 SCF Done:  E(UB3LYP) =  -492.928835204     A.U. after   13 cycles
            NFock= 13  Conv=0.47D-08     -V/T= 2.0088
 <Sx>= 0.0000 <Sy>= 0.0000 <Sz>= 0.5000 <S**2>= 0.7532 S= 0.5016
 <L.S>=  0.00000000000    
 Annihilation of the first spin contaminant:
 S**2 before annihilation     0.7532,   after     0.7500
 DoSCS=F DFT=T ScalE2(SS,OS)=  1.000000  1.000000
 Range of M.O.s used for correlation:     1   153
 NBasis=   153 NAE=    36 NBE=    35 NFC=     0 NFV=     0
 NROrb=    153 NOA=    36 NOB=    35 NVA=   117 NVB=   118

 **** Warning!!: The smallest alpha delta epsilon is  0.78701614D-01

 Symmetrizing basis deriv contribution to polar:
 IMax=3 JMax=2 DiffMx= 0.00D+00
 G2DrvN: will do    19 centers at a time, making    1 passes.
 Calling FoFCou, ICntrl=  3107 FMM=F I1Cent=   0 AccDes= 0.00D+00.
 End of G2Drv F.D. properties file   721 does not exist.
 End of G2Drv F.D. properties file   722 does not exist.
 End of G2Drv F.D. properties file   788 does not exist.
          IDoAtm=111111111111111111
          Differentiating once with respect to nuclear coordinates.
 Keep R1 and R2 ints in memory in canonical form, NReq=146642001.
          There are    57 degrees of freedom in the 1st order CPHF.  IDoFFX=6 NUNeed=     0.
     51 vectors produced by pass  0 Test12= 1.46D-14 1.75D-09 XBig12= 4.56D-01 2.15D-01.
 AX will form    51 AO Fock derivatives at one time.
     51 vectors produced by pass  1 Test12= 1.46D-14 1.75D-09 XBig12= 2.67D-01 1.27D-01.
     51 vectors produced by pass  2 Test12= 1.46D-14 1.75D-09 XBig12= 3.14D-03 1.44D-02.
     51 vectors produced by pass  3 Test12= 1.46D-14 1.75D-09 XBig12= 2.62D-05 8.40D-04.
     51 vectors produced by pass  4 Test12= 1.46D-14 1.75D-09 XBig12= 1.75D-07 5.08D-05.
     51 vectors produced by pass  5 Test12= 1.46D-14 1.75D-09 XBig12= 6.84D-10 2.42D-06.
     33 vectors produced by pass  6 Test12= 1.46D-14 1.75D-09 XBig12= 2.07D-12 1.64D-07.
      3 vectors produced by pass  7 Test12= 1.46D-14 1.75D-09 XBig12= 5.92D-15 6.08D-09.
 InvSVY:  IOpt=1 It=  1 EMax= 8.88D-16
 Solved reduced A of dimension   342 with    57 vectors.
 End of Minotr F.D. properties file   721 does not exist.
 End of Minotr F.D. properties file   722 does not exist.
 End of Minotr F.D. properties file   788 does not exist.
 Calling FoFJK, ICntrl=    100127 FMM=F ISym2X=0 I1Cent= 0 IOpClX= 1 NMat=1 NMatS=1 NMatT=0.
 -------------------------------------------------------------------
 Center     Atomic                   Forces (Hartrees/Bohr)
 Number     Number              X              Y              Z
 -------------------------------------------------------------------
      1        6          -0.005456410   -0.002509854   -0.013325178
      2        6          -0.001335905    0.000153078    0.000855729
      3        1           0.000919190   -0.000339209    0.000165800
      4        8          -0.001049522   -0.002029639    0.006125817
      5        7           0.000684388   -0.000502512    0.001181978
      6        1          -0.000183101   -0.000009471   -0.000318861
      7        1           0.000424974   -0.000273427    0.000017055
      8        1          -0.000587954    0.000456893    0.000712706
      9        6           0.001753335    0.000144674   -0.001665261
     10        6          -0.000022835    0.002683072    0.001388171
     11        1          -0.000010860    0.000131369   -0.000157129
     12        1          -0.000227401    0.000457417    0.000160420
     13        7           0.001960590    0.002266567    0.003747971
     14        1          -0.000812023   -0.000631700    0.000217359
     15        1           0.000217049    0.000225029    0.000620896
     16        8           0.001944184   -0.000092114    0.000407696
     17        1           0.000121488    0.000021854   -0.000052256
     18        8           0.001660815   -0.000152027   -0.000082914
 -------------------------------------------------------------------
 Cartesian Forces:  Max     0.013325178 RMS     0.002396678
 IRC-IRC-IRC-IRC-IRC-IRC-IRC-IRC-IRC-IRC-IRC-IRC-IRC-IRC-IRC-IRC-IRC-IRC
 Pt 13 Step number   1 out of a maximum of  20
 Modified Bulirsch-Stoer Extrapolation Cycles:
    EPS =    0.000010000000000
      PEZero:  N= 2 I= 1 D=  5.90D-04 Err=  2.27D-05
      PEZero:  N= 3 I= 2 D=  5.90D-04 Err=  1.51D-05
      PEZero:  N= 3 I= 1 D=  1.18D-03 Err=  3.43D-08
 Maximum DWI energy   std dev =  0.000000056 at pt    27
 Maximum DWI gradient std dev =  0.002877474 at pt    71
 CORRECTOR INTEGRATION CONVERGENCE:
   Recorrection delta-x convergence threshold:    0.010000
   Delta-x Convergence Met
 Point Number:  13          Path Number:   1
   CHANGE IN THE REACTION COORDINATE =    0.11323
   NET REACTION COORDINATE UP TO THIS POINT =    1.46960
  # OF POINTS ALONG THE PATH =  13
  # OF STEPS =   1

 Calculating another point on the path.
 IRC-IRC-IRC-IRC-IRC-IRC-IRC-IRC-IRC-IRC-IRC-IRC-IRC-IRC-IRC-IRC-IRC-IRC
                          Input orientation:                          
 ---------------------------------------------------------------------
 Center     Atomic      Atomic             Coordinates (Angstroms)
 Number     Number       Type             X           Y           Z
 ---------------------------------------------------------------------
      1          6           0       -1.590290   -0.685206   -0.124654
      2          6           0       -2.701507    0.247214    0.284456
      3          1           0       -2.843034    0.321027    1.383151
      4          8           0       -1.591018   -1.935533   -0.099543
      5          7           0       -2.385572    1.614686   -0.193373
      6          1           0       -3.009454    2.295658    0.237299
      7          1           0       -2.540810    1.661554   -1.199443
      8          1           0       -3.631314   -0.175927   -0.121362
      9          6           0        2.196754    0.079612   -0.031904
     10          6           0        0.912696   -0.659815   -0.319594
     11          1           0        0.962918   -1.690637    0.026837
     12          1           0        0.705495   -0.669596   -1.396146
     13          7           0       -0.234126    0.000068    0.331717
     14          1           0       -0.081050   -0.013082    1.360385
     15          1           0       -0.350283    0.988575    0.062772
     16          8           0        2.000335    1.426088   -0.088723
     17          1           0        2.867266    1.842038    0.077531
     18          8           0        3.270242   -0.427631    0.183809
 ---------------------------------------------------------------------
                    Distance matrix (angstroms):
                    1          2          3          4          5
     1  C    0.000000
     2  C    1.507177   0.000000
     3  H    2.203486   1.110229   0.000000
     4  O    1.250579   2.478917   2.976238   0.000000
     5  N    2.434482   1.482605   2.090037   3.639255   0.000000
     6  H    3.321233   2.071999   2.289070   4.475311   1.019034
     7  H    2.750626   2.056244   2.925431   3.879552   1.019055
     8  H    2.103606   1.099217   1.769721   2.694346   2.182511
     9  C    3.864615   4.911328   5.240241   4.290991   4.835311
    10  C    2.510694   3.774924   4.238739   2.818592   4.008474
    11  H    2.748219   4.153269   4.513497   2.568761   4.710206
    12  H    2.624417   3.908021   4.614963   2.925363   4.027319
    13  N    1.586523   2.480178   2.831065   2.402851   2.740699
    14  H    2.221463   2.844675   2.782212   2.847316   3.220965
    15  H    2.091480   2.475281   2.898763   3.180594   2.144767
    16  O    4.165506   4.861720   5.181292   4.919189   4.391207
    17  H    5.128123   5.796337   6.051912   5.846169   5.264731
    18  O    4.877116   6.010602   6.274636   5.097637   6.025077
                    6          7          8          9         10
     6  H    0.000000
     7  H    1.638885   0.000000
     8  H    2.573729   2.393281   0.000000
     9  C    5.664621   5.129347   5.834354   0.000000
    10  C    4.942491   4.253186   4.574000   1.509411   0.000000
    11  H    5.631570   5.001705   4.839760   2.158607   1.088637
    12  H    5.026104   4.001430   4.547164   2.155533   1.096354
    13  N    3.602929   3.228897   3.431784   2.459213   1.474739
    14  H    3.894504   3.925245   3.850516   2.671227   2.056241
    15  H    2.968184   2.616198   3.486421   2.706026   2.111519
    16  O    5.095138   4.680933   5.855167   1.361912   2.363737
    17  H    5.896367   5.559723   6.807591   1.888837   3.199581
    18  O    6.844980   6.328223   6.912884   1.206733   2.421848
                   11         12         13         14         15
    11  H    0.000000
    12  H    1.770218   0.000000
    13  N    2.093884   2.077703   0.000000
    14  H    2.383781   2.940770   1.040079   0.000000
    15  H    2.983952   2.447987   1.031005   1.661206   0.000000
    16  O    3.286877   2.788881   2.683863   2.916040   2.395782
    17  H    4.013590   3.626746   3.616089   3.712109   3.328850
    18  O    2.635066   3.022041   3.533469   3.575939   3.889537
                   16         17         18
    16  O    0.000000
    17  H    0.975820   0.000000
    18  O    2.263451   2.307613   0.000000
 Symmetry turned off by external request.
 Stoichiometry    C4H9N2O3(2)
 Framework group  C1[X(C4H9N2O3)]
 Deg. of freedom    48
 Full point group                 C1      NOp   1
 Rotational constants (GHZ):           2.9406028           0.8401150           0.6753875
 Standard basis: 6-31G(d) (6D, 7F)
   153 basis functions,   288 primitive gaussians,   153 cartesian basis functions
    36 alpha electrons       35 beta electrons
       nuclear repulsion energy       464.4133886031 Hartrees.
 NAtoms=   18 NActive=   18 NUniq=   18 SFac= 1.00D+00 NAtFMM=   60 NAOKFM=F Big=F
 Integral buffers will be    131072 words long.
 Raffenetti 2 integral format.
 Two-electron integral symmetry is turned off.
 One-electron integrals computed using PRISM.
 NBasis=   153 RedAO= T EigKep=  3.34D-03  NBF=   153
 NBsUse=   153 1.00D-06 EigRej= -1.00D+00 NBFU=   153
 Initial guess from the checkpoint file:  "diglycine_formation_irc.chk"
 B after Tr=    -0.000015   -0.000003    0.000195
         Rot=    1.000000   -0.000046   -0.000021    0.000004 Ang=  -0.01 deg.
 Initial guess <Sx>= 0.0000 <Sy>= 0.0000 <Sz>= 0.5000 <S**2>= 0.7532 S= 0.5016
 ExpMin= 1.61D-01 ExpMax= 5.48D+03 ExpMxC= 8.25D+02 IAcc=3 IRadAn=         5 AccDes= 0.00D+00
 Harris functional with IExCor=  402 and IRadAn=       5 diagonalized for initial guess.
 HarFok:  IExCor=  402 AccDes= 0.00D+00 IRadAn=         5 IDoV= 1 UseB2=F ITyADJ=14
 ICtDFT=  3500011 ScaDFX=  1.000000  1.000000  1.000000  1.000000
 FoFCou: FMM=F IPFlag=           0 FMFlag=      100000 FMFlg1=           0
         NFxFlg=           0 DoJE=T BraDBF=F KetDBF=T FulRan=T
         wScrn=  0.000000 ICntrl=       500 IOpCl=  0 I1Cent=   200000004 NGrid=           0
         NMat0=    1 NMatS0=      1 NMatT0=    0 NMatD0=    1 NMtDS0=    0 NMtDT0=    0
 Symmetry not used in FoFCou.
 Requested convergence on RMS density matrix=1.00D-08 within 128 cycles.
 Requested convergence on MAX density matrix=1.00D-06.
 Requested convergence on             energy=1.00D-06.
 No special actions if energy rises.
 Integral accuracy reduced to 1.0D-05 until final iterations.
 Initial convergence to 1.0D-05 achieved.  Increase integral accuracy.
 SCF Done:  E(UB3LYP) =  -492.929411300     A.U. after   13 cycles
            NFock= 13  Conv=0.45D-08     -V/T= 2.0088
 <Sx>= 0.0000 <Sy>= 0.0000 <Sz>= 0.5000 <S**2>= 0.7532 S= 0.5016
 <L.S>=  0.00000000000    
 Annihilation of the first spin contaminant:
 S**2 before annihilation     0.7532,   after     0.7500
 DoSCS=F DFT=T ScalE2(SS,OS)=  1.000000  1.000000
 Range of M.O.s used for correlation:     1   153
 NBasis=   153 NAE=    36 NBE=    35 NFC=     0 NFV=     0
 NROrb=    153 NOA=    36 NOB=    35 NVA=   117 NVB=   118

 **** Warning!!: The smallest alpha delta epsilon is  0.80993911D-01

 Symmetrizing basis deriv contribution to polar:
 IMax=3 JMax=2 DiffMx= 0.00D+00
 G2DrvN: will do    19 centers at a time, making    1 passes.
 Calling FoFCou, ICntrl=  3107 FMM=F I1Cent=   0 AccDes= 0.00D+00.
 End of G2Drv F.D. properties file   721 does not exist.
 End of G2Drv F.D. properties file   722 does not exist.
 End of G2Drv F.D. properties file   788 does not exist.
          IDoAtm=111111111111111111
          Differentiating once with respect to nuclear coordinates.
 Keep R1 and R2 ints in memory in canonical form, NReq=146642001.
          There are    57 degrees of freedom in the 1st order CPHF.  IDoFFX=6 NUNeed=     0.
     51 vectors produced by pass  0 Test12= 1.46D-14 1.75D-09 XBig12= 4.49D-01 2.15D-01.
 AX will form    51 AO Fock derivatives at one time.
     51 vectors produced by pass  1 Test12= 1.46D-14 1.75D-09 XBig12= 2.68D-01 1.25D-01.
     51 vectors produced by pass  2 Test12= 1.46D-14 1.75D-09 XBig12= 3.32D-03 1.51D-02.
     51 vectors produced by pass  3 Test12= 1.46D-14 1.75D-09 XBig12= 2.79D-05 8.81D-04.
     51 vectors produced by pass  4 Test12= 1.46D-14 1.75D-09 XBig12= 1.90D-07 5.14D-05.
     51 vectors produced by pass  5 Test12= 1.46D-14 1.75D-09 XBig12= 7.47D-10 2.56D-06.
     33 vectors produced by pass  6 Test12= 1.46D-14 1.75D-09 XBig12= 2.23D-12 1.70D-07.
      3 vectors produced by pass  7 Test12= 1.46D-14 1.75D-09 XBig12= 6.38D-15 6.82D-09.
 InvSVY:  IOpt=1 It=  1 EMax= 7.77D-16
 Solved reduced A of dimension   342 with    57 vectors.
 End of Minotr F.D. properties file   721 does not exist.
 End of Minotr F.D. properties file   722 does not exist.
 End of Minotr F.D. properties file   788 does not exist.
 Calling FoFJK, ICntrl=    100127 FMM=F ISym2X=0 I1Cent= 0 IOpClX= 1 NMat=1 NMatS=1 NMatT=0.
 -------------------------------------------------------------------
 Center     Atomic                   Forces (Hartrees/Bohr)
 Number     Number              X              Y              Z
 -------------------------------------------------------------------
      1        6          -0.005018819   -0.002472895   -0.011923659
      2        6          -0.001122946    0.000011310    0.000510208
      3        1           0.000867985   -0.000357508    0.000115745
      4        8          -0.001543534   -0.001625269    0.005699305
      5        7           0.000487491   -0.000531206    0.001220659
      6        1          -0.000195509   -0.000033526   -0.000286264
      7        1           0.000408210   -0.000233175    0.000025671
      8        1          -0.000519327    0.000402113    0.000641197
      9        6           0.001651075    0.000254487   -0.001244859
     10        6           0.000065262    0.002546651    0.001297914
     11        1           0.000005897    0.000136027   -0.000120440
     12        1          -0.000157299    0.000400191    0.000140527
     13        7           0.001657535    0.001938965    0.003143871
     14        1          -0.000724426   -0.000609848    0.000171442
     15        1           0.000190657    0.000203839    0.000587143
     16        8           0.002173721    0.000106578    0.000299616
     17        1           0.000140488    0.000018778   -0.000042633
     18        8           0.001633541   -0.000155511   -0.000235441
 -------------------------------------------------------------------
 Cartesian Forces:  Max     0.011923659 RMS     0.002171717
 IRC-IRC-IRC-IRC-IRC-IRC-IRC-IRC-IRC-IRC-IRC-IRC-IRC-IRC-IRC-IRC-IRC-IRC
 Pt 14 Step number   1 out of a maximum of  20
 Modified Bulirsch-Stoer Extrapolation Cycles:
    EPS =    0.000010000000000
      PEZero:  N= 2 I= 1 D=  5.90D-04 Err=  2.60D-05
      PEZero:  N= 3 I= 2 D=  5.90D-04 Err=  1.73D-05
      PEZero:  N= 3 I= 1 D=  1.18D-03 Err=  3.19D-08
 Maximum DWI energy   std dev =  0.000000050 at pt    27
 Maximum DWI gradient std dev =  0.003117288 at pt    36
 CORRECTOR INTEGRATION CONVERGENCE:
   Recorrection delta-x convergence threshold:    0.010000
   Delta-x Convergence Met
 Point Number:  14          Path Number:   1
   CHANGE IN THE REACTION COORDINATE =    0.11323
   NET REACTION COORDINATE UP TO THIS POINT =    1.58284
  # OF POINTS ALONG THE PATH =  14
  # OF STEPS =   1

 Calculating another point on the path.
 IRC-IRC-IRC-IRC-IRC-IRC-IRC-IRC-IRC-IRC-IRC-IRC-IRC-IRC-IRC-IRC-IRC-IRC
                          Input orientation:                          
 ---------------------------------------------------------------------
 Center     Atomic      Atomic             Coordinates (Angstroms)
 Number     Number       Type             X           Y           Z
 ---------------------------------------------------------------------
      1          6           0       -1.595523   -0.687770   -0.136866
      2          6           0       -2.702616    0.247154    0.284826
      3          1           0       -2.832366    0.316449    1.384819
      4          8           0       -1.592469   -1.936794   -0.095080
      5          7           0       -2.385195    1.614179   -0.192227
      6          1           0       -3.012121    2.295159    0.233897
      7          1           0       -2.535681    1.658782   -1.199176
      8          1           0       -3.637846   -0.171175   -0.113727
      9          6           0        2.198500    0.079942   -0.033056
     10          6           0        0.912828   -0.657130   -0.318238
     11          1           0        0.963100   -1.688909    0.025488
     12          1           0        0.703835   -0.664738   -1.394477
     13          7           0       -0.232688    0.001729    0.334387
     14          1           0       -0.089832   -0.020716    1.362492
     15          1           0       -0.348009    0.991147    0.069984
     16          8           0        2.002192    1.426255   -0.088514
     17          1           0        2.869217    1.842269    0.077016
     18          8           0        3.271560   -0.427758    0.183565
 ---------------------------------------------------------------------
                    Distance matrix (angstroms):
                    1          2          3          4          5
     1  C    0.000000
     2  C    1.509159   0.000000
     3  H    2.203125   1.109784   0.000000
     4  O    1.249727   2.479190   2.967246   0.000000
     5  N    2.434259   1.482260   2.090727   3.639679   0.000000
     6  H    3.322962   2.071886   2.296132   4.475831   1.018995
     7  H    2.742025   2.054951   2.926927   3.877736   1.019108
     8  H    2.106772   1.099317   1.769806   2.702096   2.182381
     9  C    3.872308   4.914260   5.232200   4.294476   4.836267
    10  C    2.515086   3.775295   4.227852   2.822030   4.006454
    11  H    2.752306   4.153681   4.502755   2.570392   4.708383
    12  H    2.620908   3.905831   4.603469   2.929090   4.022558
    13  N    1.598377   2.482587   2.821486   2.406516   2.740548
    14  H    2.227137   2.838971   2.763271   2.837920   3.218497
    15  H    2.101866   2.478681   2.890681   3.185713   2.146404
    16  O    4.173127   4.864657   5.174488   4.922574   4.392634
    17  H    5.136219   5.799388   6.045372   5.849579   5.266247
    18  O    4.884545   6.013030   6.265362   5.100354   6.025745
                    6          7          8          9         10
     6  H    0.000000
     7  H    1.638801   0.000000
     8  H    2.568108   2.396187   0.000000
     9  C    5.668247   5.124943   5.842303   0.000000
    10  C    4.942275   4.246376   4.581114   1.509158   0.000000
    11  H    5.631928   4.994827   4.846813   2.158350   1.088688
    12  H    5.022043   3.991409   4.553473   2.154540   1.096370
    13  N    3.604881   3.225123   3.438867   2.460042   1.473845
    14  H    3.895738   3.919825   3.845811   2.682192   2.057961
    15  H    2.970657   2.615800   3.493962   2.706589   2.111218
    16  O    5.099243   4.677599   5.861949   1.361679   2.362198
    17  H    5.900835   5.556551   6.814118   1.888855   3.198543
    18  O    6.848463   6.323738   6.920557   1.206706   2.422402
                   11         12         13         14         15
    11  H    0.000000
    12  H    1.769872   0.000000
    13  N    2.093701   2.076108   0.000000
    14  H    2.383089   2.940332   1.038225   0.000000
    15  H    2.983905   2.448056   1.030610   1.661656   0.000000
    16  O    3.285872   2.786310   2.683805   2.928431   2.395388
    17  H    4.013123   3.624811   3.616025   3.725471   3.327912
    18  O    2.635238   3.023175   3.533689   3.585318   3.889405
                   16         17         18
    16  O    0.000000
    17  H    0.975807   0.000000
    18  O    2.263334   2.307868   0.000000
 Symmetry turned off by external request.
 Stoichiometry    C4H9N2O3(2)
 Framework group  C1[X(C4H9N2O3)]
 Deg. of freedom    48
 Full point group                 C1      NOp   1
 Rotational constants (GHZ):           2.9394741           0.8391408           0.6747639
 Standard basis: 6-31G(d) (6D, 7F)
   153 basis functions,   288 primitive gaussians,   153 cartesian basis functions
    36 alpha electrons       35 beta electrons
       nuclear repulsion energy       464.2194847361 Hartrees.
 NAtoms=   18 NActive=   18 NUniq=   18 SFac= 1.00D+00 NAtFMM=   60 NAOKFM=F Big=F
 Integral buffers will be    131072 words long.
 Raffenetti 2 integral format.
 Two-electron integral symmetry is turned off.
 One-electron integrals computed using PRISM.
 NBasis=   153 RedAO= T EigKep=  3.34D-03  NBF=   153
 NBsUse=   153 1.00D-06 EigRej= -1.00D+00 NBFU=   153
 Initial guess from the checkpoint file:  "diglycine_formation_irc.chk"
 B after Tr=     0.000007   -0.000018    0.000192
         Rot=    1.000000   -0.000050   -0.000020    0.000002 Ang=  -0.01 deg.
 Initial guess <Sx>= 0.0000 <Sy>= 0.0000 <Sz>= 0.5000 <S**2>= 0.7532 S= 0.5016
 ExpMin= 1.61D-01 ExpMax= 5.48D+03 ExpMxC= 8.25D+02 IAcc=3 IRadAn=         5 AccDes= 0.00D+00
 Harris functional with IExCor=  402 and IRadAn=       5 diagonalized for initial guess.
 HarFok:  IExCor=  402 AccDes= 0.00D+00 IRadAn=         5 IDoV= 1 UseB2=F ITyADJ=14
 ICtDFT=  3500011 ScaDFX=  1.000000  1.000000  1.000000  1.000000
 FoFCou: FMM=F IPFlag=           0 FMFlag=      100000 FMFlg1=           0
         NFxFlg=           0 DoJE=T BraDBF=F KetDBF=T FulRan=T
         wScrn=  0.000000 ICntrl=       500 IOpCl=  0 I1Cent=   200000004 NGrid=           0
         NMat0=    1 NMatS0=      1 NMatT0=    0 NMatD0=    1 NMtDS0=    0 NMtDT0=    0
 Symmetry not used in FoFCou.
 Requested convergence on RMS density matrix=1.00D-08 within 128 cycles.
 Requested convergence on MAX density matrix=1.00D-06.
 Requested convergence on             energy=1.00D-06.
 No special actions if energy rises.
 Integral accuracy reduced to 1.0D-05 until final iterations.
 Initial convergence to 1.0D-05 achieved.  Increase integral accuracy.
 SCF Done:  E(UB3LYP) =  -492.929932169     A.U. after   13 cycles
            NFock= 13  Conv=0.40D-08     -V/T= 2.0088
 <Sx>= 0.0000 <Sy>= 0.0000 <Sz>= 0.5000 <S**2>= 0.7532 S= 0.5016
 <L.S>=  0.00000000000    
 Annihilation of the first spin contaminant:
 S**2 before annihilation     0.7532,   after     0.7500
 DoSCS=F DFT=T ScalE2(SS,OS)=  1.000000  1.000000
 Range of M.O.s used for correlation:     1   153
 NBasis=   153 NAE=    36 NBE=    35 NFC=     0 NFV=     0
 NROrb=    153 NOA=    36 NOB=    35 NVA=   117 NVB=   118

 **** Warning!!: The smallest alpha delta epsilon is  0.83344148D-01

 Symmetrizing basis deriv contribution to polar:
 IMax=3 JMax=2 DiffMx= 0.00D+00
 G2DrvN: will do    19 centers at a time, making    1 passes.
 Calling FoFCou, ICntrl=  3107 FMM=F I1Cent=   0 AccDes= 0.00D+00.
 End of G2Drv F.D. properties file   721 does not exist.
 End of G2Drv F.D. properties file   722 does not exist.
 End of G2Drv F.D. properties file   788 does not exist.
          IDoAtm=111111111111111111
          Differentiating once with respect to nuclear coordinates.
 Keep R1 and R2 ints in memory in canonical form, NReq=146642008.
          There are    57 degrees of freedom in the 1st order CPHF.  IDoFFX=6 NUNeed=     0.
     51 vectors produced by pass  0 Test12= 1.46D-14 1.75D-09 XBig12= 4.43D-01 2.15D-01.
 AX will form    51 AO Fock derivatives at one time.
     51 vectors produced by pass  1 Test12= 1.46D-14 1.75D-09 XBig12= 2.67D-01 1.23D-01.
     51 vectors produced by pass  2 Test12= 1.46D-14 1.75D-09 XBig12= 3.51D-03 1.57D-02.
     51 vectors produced by pass  3 Test12= 1.46D-14 1.75D-09 XBig12= 2.99D-05 9.26D-04.
     51 vectors produced by pass  4 Test12= 1.46D-14 1.75D-09 XBig12= 2.06D-07 5.19D-05.
     51 vectors produced by pass  5 Test12= 1.46D-14 1.75D-09 XBig12= 8.21D-10 2.65D-06.
     31 vectors produced by pass  6 Test12= 1.46D-14 1.75D-09 XBig12= 2.40D-12 1.62D-07.
      2 vectors produced by pass  7 Test12= 1.46D-14 1.75D-09 XBig12= 7.63D-15 7.57D-09.
 InvSVY:  IOpt=1 It=  1 EMax= 5.55D-16
 Solved reduced A of dimension   339 with    57 vectors.
 End of Minotr F.D. properties file   721 does not exist.
 End of Minotr F.D. properties file   722 does not exist.
 End of Minotr F.D. properties file   788 does not exist.
 Calling FoFJK, ICntrl=    100127 FMM=F ISym2X=0 I1Cent= 0 IOpClX= 1 NMat=1 NMatS=1 NMatT=0.
 -------------------------------------------------------------------
 Center     Atomic                   Forces (Hartrees/Bohr)
 Number     Number              X              Y              Z
 -------------------------------------------------------------------
      1        6          -0.004641456   -0.002431317   -0.010533251
      2        6          -0.000968143   -0.000114551    0.000218093
      3        1           0.000789422   -0.000362370    0.000069927
      4        8          -0.002000949   -0.001324894    0.005229425
      5        7           0.000312270   -0.000538873    0.001229617
      6        1          -0.000202577   -0.000053837   -0.000252659
      7        1           0.000383352   -0.000194080    0.000033296
      8        1          -0.000452262    0.000348559    0.000559946
      9        6           0.001564353    0.000351331   -0.000889522
     10        6           0.000168910    0.002386836    0.001197933
     11        1           0.000022129    0.000135543   -0.000092911
     12        1          -0.000097629    0.000350999    0.000121802
     13        7           0.001453758    0.001673389    0.002616667
     14        1          -0.000637410   -0.000567953    0.000129890
     15        1           0.000169218    0.000181620    0.000540076
     16        8           0.002376796    0.000299873    0.000217388
     17        1           0.000158611    0.000016239   -0.000037584
     18        8           0.001601606   -0.000156512   -0.000358133
 -------------------------------------------------------------------
 Cartesian Forces:  Max     0.010533251 RMS     0.001963502
 IRC-IRC-IRC-IRC-IRC-IRC-IRC-IRC-IRC-IRC-IRC-IRC-IRC-IRC-IRC-IRC-IRC-IRC
 Pt 15 Step number   1 out of a maximum of  20
 Modified Bulirsch-Stoer Extrapolation Cycles:
    EPS =    0.000010000000000
      PEZero:  N= 2 I= 1 D=  5.90D-04 Err=  2.95D-05
      PEZero:  N= 3 I= 2 D=  5.90D-04 Err=  1.96D-05
      PEZero:  N= 3 I= 1 D=  1.18D-03 Err=  2.87D-08
 Maximum DWI energy   std dev =  0.000000042 at pt    26
 Maximum DWI gradient std dev =  0.003381433 at pt    36
 CORRECTOR INTEGRATION CONVERGENCE:
   Recorrection delta-x convergence threshold:    0.010000
   Delta-x Convergence Met
 Point Number:  15          Path Number:   1
   CHANGE IN THE REACTION COORDINATE =    0.11323
   NET REACTION COORDINATE UP TO THIS POINT =    1.69607
  # OF POINTS ALONG THE PATH =  15
  # OF STEPS =   1

 Calculating another point on the path.
 IRC-IRC-IRC-IRC-IRC-IRC-IRC-IRC-IRC-IRC-IRC-IRC-IRC-IRC-IRC-IRC-IRC-IRC
                          Input orientation:                          
 ---------------------------------------------------------------------
 Center     Atomic      Atomic             Coordinates (Angstroms)
 Number     Number       Type             X           Y           Z
 ---------------------------------------------------------------------
      1          6           0       -1.600914   -0.690566   -0.148784
      2          6           0       -2.703700    0.246947    0.284914
      3          1           0       -2.821776    0.311367    1.386061
      4          8           0       -1.594477   -1.937965   -0.090559
      5          7           0       -2.384946    1.613615   -0.190958
      6          1           0       -3.015145    2.294348    0.230605
      7          1           0       -2.530386    1.656248   -1.198789
      8          1           0       -3.644177   -0.166642   -0.106454
      9          6           0        2.200348    0.080417   -0.033951
     10          6           0        0.913104   -0.654345   -0.316855
     11          1           0        0.963532   -1.687016    0.024332
     12          1           0        0.702776   -0.659997   -1.392873
     13          7           0       -0.231258    0.003329    0.336846
     14          1           0       -0.098334   -0.028486    1.364335
     15          1           0       -0.345768    0.993695    0.077251
     16          8           0        2.004429    1.426609   -0.088345
     17          1           0        2.871634    1.842492    0.076491
     18          8           0        3.272996   -0.427898    0.183196
 ---------------------------------------------------------------------
                    Distance matrix (angstroms):
                    1          2          3          4          5
     1  C    0.000000
     2  C    1.511013   0.000000
     3  H    2.202299   1.109332   0.000000
     4  O    1.248774   2.478951   2.957392   0.000000
     5  N    2.434284   1.481837   2.091329   3.639869   0.000000
     6  H    3.324710   2.071666   2.303190   4.475927   1.018952
     7  H    2.733855   2.053665   2.928320   3.875883   1.019164
     8  H    2.109789   1.099419   1.769869   2.709079   2.182228
     9  C    3.880360   4.917224   5.224127   4.298578   4.837382
    10  C    2.519891   3.775675   4.216854   2.826103   4.004576
    11  H    2.756677   4.154119   4.491815   2.572856   4.706679
    12  H    2.618336   3.904049   4.592221   2.933701   4.018451
    13  N    1.610368   2.484958   2.811855   2.410325   2.740433
    14  H    2.232851   2.833539   2.744651   2.828652   3.216213
    15  H    2.112633   2.482055   2.882563   3.190935   2.148135
    16  O    4.181458   4.867998   5.168162   4.926712   4.394555
    17  H    5.144980   5.802891   6.039390   5.853709   5.268353
    18  O    4.892260   6.015534   6.256169   5.103679   6.026614
                    6          7          8          9         10
     6  H    0.000000
     7  H    1.638698   0.000000
     8  H    2.562375   2.399303   0.000000
     9  C    5.672112   5.120541   5.850194   0.000000
    10  C    4.942231   4.239608   4.588130   1.508942   0.000000
    11  H    5.632379   4.988076   4.853826   2.157992   1.088743
    12  H    5.018644   3.981960   4.560074   2.153510   1.096396
    13  N    3.606950   3.221228   3.445784   2.460922   1.472896
    14  H    3.897267   3.914436   3.841264   2.692768   2.059395
    15  H    2.973347   2.615303   3.501376   2.707240   2.110951
    16  O    5.104001   4.674438   5.869031   1.361461   2.360842
    17  H    5.906106   5.553634   6.820988   1.888843   3.197616
    18  O    6.852269   6.319240   6.928162   1.206694   2.422895
                   11         12         13         14         15
    11  H    0.000000
    12  H    1.769529   0.000000
    13  N    2.093431   2.074693   0.000000
    14  H    2.381993   2.939861   1.036540   0.000000
    15  H    2.983836   2.448553   1.030208   1.662126   0.000000
    16  O    3.284939   2.783886   2.684178   2.940951   2.395467
    17  H    4.012605   3.622903   3.616385   3.738958   3.327481
    18  O    2.635192   3.023887   3.534028   3.594507   3.889422
                   16         17         18
    16  O    0.000000
    17  H    0.975793   0.000000
    18  O    2.263226   2.308061   0.000000
 Symmetry turned off by external request.
 Stoichiometry    C4H9N2O3(2)
 Framework group  C1[X(C4H9N2O3)]
 Deg. of freedom    48
 Full point group                 C1      NOp   1
 Rotational constants (GHZ):           2.9384255           0.8380422           0.6740567
 Standard basis: 6-31G(d) (6D, 7F)
   153 basis functions,   288 primitive gaussians,   153 cartesian basis functions
    36 alpha electrons       35 beta electrons
       nuclear repulsion energy       464.0165349984 Hartrees.
 NAtoms=   18 NActive=   18 NUniq=   18 SFac= 1.00D+00 NAtFMM=   60 NAOKFM=F Big=F
 Integral buffers will be    131072 words long.
 Raffenetti 2 integral format.
 Two-electron integral symmetry is turned off.
 One-electron integrals computed using PRISM.
 NBasis=   153 RedAO= T EigKep=  3.34D-03  NBF=   153
 NBsUse=   153 1.00D-06 EigRej= -1.00D+00 NBFU=   153
 Initial guess from the checkpoint file:  "diglycine_formation_irc.chk"
 B after Tr=     0.000027   -0.000029    0.000183
         Rot=    1.000000   -0.000053   -0.000018    0.000000 Ang=  -0.01 deg.
 Initial guess <Sx>= 0.0000 <Sy>= 0.0000 <Sz>= 0.5000 <S**2>= 0.7532 S= 0.5016
 ExpMin= 1.61D-01 ExpMax= 5.48D+03 ExpMxC= 8.25D+02 IAcc=3 IRadAn=         5 AccDes= 0.00D+00
 Harris functional with IExCor=  402 and IRadAn=       5 diagonalized for initial guess.
 HarFok:  IExCor=  402 AccDes= 0.00D+00 IRadAn=         5 IDoV= 1 UseB2=F ITyADJ=14
 ICtDFT=  3500011 ScaDFX=  1.000000  1.000000  1.000000  1.000000
 FoFCou: FMM=F IPFlag=           0 FMFlag=      100000 FMFlg1=           0
         NFxFlg=           0 DoJE=T BraDBF=F KetDBF=T FulRan=T
         wScrn=  0.000000 ICntrl=       500 IOpCl=  0 I1Cent=   200000004 NGrid=           0
         NMat0=    1 NMatS0=      1 NMatT0=    0 NMatD0=    1 NMtDS0=    0 NMtDT0=    0
 Symmetry not used in FoFCou.
 Requested convergence on RMS density matrix=1.00D-08 within 128 cycles.
 Requested convergence on MAX density matrix=1.00D-06.
 Requested convergence on             energy=1.00D-06.
 No special actions if energy rises.
 Integral accuracy reduced to 1.0D-05 until final iterations.
 Initial convergence to 1.0D-05 achieved.  Increase integral accuracy.
 SCF Done:  E(UB3LYP) =  -492.930400701     A.U. after   13 cycles
            NFock= 13  Conv=0.40D-08     -V/T= 2.0088
 <Sx>= 0.0000 <Sy>= 0.0000 <Sz>= 0.5000 <S**2>= 0.7532 S= 0.5016
 <L.S>=  0.00000000000    
 Annihilation of the first spin contaminant:
 S**2 before annihilation     0.7532,   after     0.7500
 DoSCS=F DFT=T ScalE2(SS,OS)=  1.000000  1.000000
 Range of M.O.s used for correlation:     1   153
 NBasis=   153 NAE=    36 NBE=    35 NFC=     0 NFV=     0
 NROrb=    153 NOA=    36 NOB=    35 NVA=   117 NVB=   118

 **** Warning!!: The smallest alpha delta epsilon is  0.85727092D-01

 Symmetrizing basis deriv contribution to polar:
 IMax=3 JMax=2 DiffMx= 0.00D+00
 G2DrvN: will do    19 centers at a time, making    1 passes.
 Calling FoFCou, ICntrl=  3107 FMM=F I1Cent=   0 AccDes= 0.00D+00.
 End of G2Drv F.D. properties file   721 does not exist.
 End of G2Drv F.D. properties file   722 does not exist.
 End of G2Drv F.D. properties file   788 does not exist.
          IDoAtm=111111111111111111
          Differentiating once with respect to nuclear coordinates.
 Keep R1 and R2 ints in memory in canonical form, NReq=146642008.
          There are    57 degrees of freedom in the 1st order CPHF.  IDoFFX=6 NUNeed=     0.
     51 vectors produced by pass  0 Test12= 1.46D-14 1.75D-09 XBig12= 4.38D-01 2.14D-01.
 AX will form    51 AO Fock derivatives at one time.
     51 vectors produced by pass  1 Test12= 1.46D-14 1.75D-09 XBig12= 2.66D-01 1.21D-01.
     51 vectors produced by pass  2 Test12= 1.46D-14 1.75D-09 XBig12= 3.72D-03 1.64D-02.
     51 vectors produced by pass  3 Test12= 1.46D-14 1.75D-09 XBig12= 3.22D-05 9.75D-04.
     51 vectors produced by pass  4 Test12= 1.46D-14 1.75D-09 XBig12= 2.26D-07 5.38D-05.
     51 vectors produced by pass  5 Test12= 1.46D-14 1.75D-09 XBig12= 9.03D-10 2.65D-06.
     31 vectors produced by pass  6 Test12= 1.46D-14 1.75D-09 XBig12= 2.59D-12 1.55D-07.
      2 vectors produced by pass  7 Test12= 1.46D-14 1.75D-09 XBig12= 8.28D-15 8.23D-09.
 InvSVY:  IOpt=1 It=  1 EMax= 6.66D-16
 Solved reduced A of dimension   339 with    57 vectors.
 End of Minotr F.D. properties file   721 does not exist.
 End of Minotr F.D. properties file   722 does not exist.
 End of Minotr F.D. properties file   788 does not exist.
 Calling FoFJK, ICntrl=    100127 FMM=F ISym2X=0 I1Cent= 0 IOpClX= 1 NMat=1 NMatS=1 NMatT=0.
 -------------------------------------------------------------------
 Center     Atomic                   Forces (Hartrees/Bohr)
 Number     Number              X              Y              Z
 -------------------------------------------------------------------
      1        6          -0.004308492   -0.002381621   -0.009176880
      2        6          -0.000873392   -0.000221771   -0.000026158
      3        1           0.000691894   -0.000356529    0.000029837
      4        8          -0.002412793   -0.001113044    0.004730942
      5        7           0.000157630   -0.000532582    0.001212035
      6        1          -0.000203388   -0.000069395   -0.000218618
      7        1           0.000352018   -0.000156840    0.000039715
      8        1          -0.000389939    0.000297901    0.000472916
      9        6           0.001495316    0.000434461   -0.000603257
     10        6           0.000280124    0.002216475    0.001091024
     11        1           0.000037832    0.000131885   -0.000071975
     12        1          -0.000047715    0.000308062    0.000104443
     13        7           0.001322978    0.001457654    0.002163991
     14        1          -0.000549663   -0.000510728    0.000094258
     15        1           0.000150221    0.000159214    0.000483913
     16        8           0.002551858    0.000476482    0.000159279
     17        1           0.000175126    0.000014095   -0.000035642
     18        8           0.001570386   -0.000153721   -0.000449825
 -------------------------------------------------------------------
 Cartesian Forces:  Max     0.009176880 RMS     0.001773262
 IRC-IRC-IRC-IRC-IRC-IRC-IRC-IRC-IRC-IRC-IRC-IRC-IRC-IRC-IRC-IRC-IRC-IRC
 Pt 16 Step number   1 out of a maximum of  20
 Modified Bulirsch-Stoer Extrapolation Cycles:
    EPS =    0.000010000000000
      PEZero:  N= 2 I= 1 D=  5.90D-04 Err=  3.30D-05
      PEZero:  N= 3 I= 2 D=  5.90D-04 Err=  2.20D-05
      PEZero:  N= 3 I= 1 D=  1.18D-03 Err=  2.45D-08
 Maximum DWI energy   std dev =  0.000000031 at pt    26
 Maximum DWI gradient std dev =  0.003638685 at pt    36
 CORRECTOR INTEGRATION CONVERGENCE:
   Recorrection delta-x convergence threshold:    0.010000
   Delta-x Convergence Met
 Point Number:  16          Path Number:   1
   CHANGE IN THE REACTION COORDINATE =    0.11322
   NET REACTION COORDINATE UP TO THIS POINT =    1.80929
  # OF POINTS ALONG THE PATH =  16
  # OF STEPS =   1

 Calculating another point on the path.
 IRC-IRC-IRC-IRC-IRC-IRC-IRC-IRC-IRC-IRC-IRC-IRC-IRC-IRC-IRC-IRC-IRC-IRC
                          Input orientation:                          
 ---------------------------------------------------------------------
 Center     Atomic      Atomic             Coordinates (Angstroms)
 Number     Number       Type             X           Y           Z
 ---------------------------------------------------------------------
      1          6           0       -1.606508   -0.693616   -0.160294
      2          6           0       -2.704823    0.246586    0.284713
      3          1           0       -2.811619    0.305855    1.386845
      4          8           0       -1.597108   -1.939097   -0.086024
      5          7           0       -2.384835    1.612998   -0.189574
      6          1           0       -3.018485    2.293238    0.227480
      7          1           0       -2.525022    1.653997   -1.198276
      8          1           0       -3.650286   -0.162358   -0.099751
      9          6           0        2.202329    0.081050   -0.034609
     10          6           0        0.913563   -0.651468   -0.315460
     11          1           0        0.964262   -1.684976    0.023336
     12          1           0        0.702320   -0.655355   -1.391343
     13          7           0       -0.229779    0.004890    0.339107
     14          1           0       -0.106411   -0.036150    1.365912
     15          1           0       -0.343561    0.996187    0.084413
     16          8           0        2.007088    1.427171   -0.088204
     17          1           0        2.874578    1.842708    0.075921
     18          8           0        3.274570   -0.428049    0.182708
 ---------------------------------------------------------------------
                    Distance matrix (angstroms):
                    1          2          3          4          5
     1  C    0.000000
     2  C    1.512715   0.000000
     3  H    2.201107   1.108879   0.000000
     4  O    1.247728   2.478243   2.946895   0.000000
     5  N    2.434567   1.481358   2.091857   3.639864   0.000000
     6  H    3.326461   2.071338   2.310110   4.475629   1.018908
     7  H    2.726236   2.052411   2.929586   3.874074   1.019221
     8  H    2.112565   1.099522   1.769902   2.715240   2.182046
     9  C    3.888848   4.920316   5.216391   4.303412   4.838693
    10  C    2.525195   3.776165   4.206101   2.830918   4.002884
    11  H    2.761407   4.154688   4.481053   2.576267   4.705147
    12  H    2.616798   3.902728   4.581487   2.939255   4.014997
    13  N    1.622558   2.487412   2.802541   2.414417   2.740398
    14  H    2.238717   2.828547   2.726822   2.819840   3.214101
    15  H    2.123758   2.485473   2.874751   3.196298   2.149959
    16  O    4.190586   4.871853   5.162660   4.931733   4.397021
    17  H    5.154499   5.806971   6.034341   5.858689   5.271117
    18  O    4.900316   6.018195   6.247420   5.107712   6.027713
                    6          7          8          9         10
     6  H    0.000000
     7  H    1.638571   0.000000
     8  H    2.556600   2.402524   0.000000
     9  C    5.676210   5.116261   5.858036   0.000000
    10  C    4.942375   4.233012   4.595049   1.508766   0.000000
    11  H    5.632950   4.981583   4.860820   2.157548   1.088803
    12  H    5.015892   3.973174   4.566885   2.152450   1.096432
    13  N    3.609138   3.217334   3.452599   2.461831   1.471901
    14  H    3.899006   3.909135   3.837075   2.702864   2.060576
    15  H    2.976243   2.614723   3.508643   2.707988   2.110693
    16  O    5.109414   4.671587   5.876446   1.361262   2.359700
    17  H    5.912202   5.551114   6.828250   1.888802   3.196822
    18  O    6.856380   6.314847   6.935705   1.206694   2.423312
                   11         12         13         14         15
    11  H    0.000000
    12  H    1.769194   0.000000
    13  N    2.093106   2.073448   0.000000
    14  H    2.380646   2.939373   1.035004   0.000000
    15  H    2.983751   2.449350   1.029799   1.662588   0.000000
    16  O    3.284111   2.781637   2.684967   2.953412   2.396059
    17  H    4.012060   3.621033   3.617163   3.752396   3.327625
    18  O    2.634917   3.024197   3.534452   3.603413   3.889599
                   16         17         18
    16  O    0.000000
    17  H    0.975780   0.000000
    18  O    2.263128   2.308189   0.000000
 Symmetry turned off by external request.
 Stoichiometry    C4H9N2O3(2)
 Framework group  C1[X(C4H9N2O3)]
 Deg. of freedom    48
 Full point group                 C1      NOp   1
 Rotational constants (GHZ):           2.9373878           0.8367930           0.6732444
 Standard basis: 6-31G(d) (6D, 7F)
   153 basis functions,   288 primitive gaussians,   153 cartesian basis functions
    36 alpha electrons       35 beta electrons
       nuclear repulsion energy       463.7990956085 Hartrees.
 NAtoms=   18 NActive=   18 NUniq=   18 SFac= 1.00D+00 NAtFMM=   60 NAOKFM=F Big=F
 Integral buffers will be    131072 words long.
 Raffenetti 2 integral format.
 Two-electron integral symmetry is turned off.
 One-electron integrals computed using PRISM.
 NBasis=   153 RedAO= T EigKep=  3.33D-03  NBF=   153
 NBsUse=   153 1.00D-06 EigRej= -1.00D+00 NBFU=   153
 Initial guess from the checkpoint file:  "diglycine_formation_irc.chk"
 B after Tr=     0.000045   -0.000037    0.000170
         Rot=    1.000000   -0.000055   -0.000015   -0.000001 Ang=  -0.01 deg.
 Initial guess <Sx>= 0.0000 <Sy>= 0.0000 <Sz>= 0.5000 <S**2>= 0.7532 S= 0.5016
 ExpMin= 1.61D-01 ExpMax= 5.48D+03 ExpMxC= 8.25D+02 IAcc=3 IRadAn=         5 AccDes= 0.00D+00
 Harris functional with IExCor=  402 and IRadAn=       5 diagonalized for initial guess.
 HarFok:  IExCor=  402 AccDes= 0.00D+00 IRadAn=         5 IDoV= 1 UseB2=F ITyADJ=14
 ICtDFT=  3500011 ScaDFX=  1.000000  1.000000  1.000000  1.000000
 FoFCou: FMM=F IPFlag=           0 FMFlag=      100000 FMFlg1=           0
         NFxFlg=           0 DoJE=T BraDBF=F KetDBF=T FulRan=T
         wScrn=  0.000000 ICntrl=       500 IOpCl=  0 I1Cent=   200000004 NGrid=           0
         NMat0=    1 NMatS0=      1 NMatT0=    0 NMatD0=    1 NMtDS0=    0 NMtDT0=    0
 Symmetry not used in FoFCou.
 Requested convergence on RMS density matrix=1.00D-08 within 128 cycles.
 Requested convergence on MAX density matrix=1.00D-06.
 Requested convergence on             energy=1.00D-06.
 No special actions if energy rises.
 Integral accuracy reduced to 1.0D-05 until final iterations.
 Initial convergence to 1.0D-05 achieved.  Increase integral accuracy.
 SCF Done:  E(UB3LYP) =  -492.930820558     A.U. after   13 cycles
            NFock= 13  Conv=0.42D-08     -V/T= 2.0088
 <Sx>= 0.0000 <Sy>= 0.0000 <Sz>= 0.5000 <S**2>= 0.7532 S= 0.5016
 <L.S>=  0.00000000000    
 Annihilation of the first spin contaminant:
 S**2 before annihilation     0.7532,   after     0.7500
 DoSCS=F DFT=T ScalE2(SS,OS)=  1.000000  1.000000
 Range of M.O.s used for correlation:     1   153
 NBasis=   153 NAE=    36 NBE=    35 NFC=     0 NFV=     0
 NROrb=    153 NOA=    36 NOB=    35 NVA=   117 NVB=   118

 **** Warning!!: The smallest alpha delta epsilon is  0.88115908D-01

 Symmetrizing basis deriv contribution to polar:
 IMax=3 JMax=2 DiffMx= 0.00D+00
 G2DrvN: will do    19 centers at a time, making    1 passes.
 Calling FoFCou, ICntrl=  3107 FMM=F I1Cent=   0 AccDes= 0.00D+00.
 End of G2Drv F.D. properties file   721 does not exist.
 End of G2Drv F.D. properties file   722 does not exist.
 End of G2Drv F.D. properties file   788 does not exist.
          IDoAtm=111111111111111111
          Differentiating once with respect to nuclear coordinates.
 Keep R1 and R2 ints in memory in canonical form, NReq=146642008.
          There are    57 degrees of freedom in the 1st order CPHF.  IDoFFX=6 NUNeed=     0.
     51 vectors produced by pass  0 Test12= 1.46D-14 1.75D-09 XBig12= 4.33D-01 2.13D-01.
 AX will form    51 AO Fock derivatives at one time.
     51 vectors produced by pass  1 Test12= 1.46D-14 1.75D-09 XBig12= 2.64D-01 1.18D-01.
     51 vectors produced by pass  2 Test12= 1.46D-14 1.75D-09 XBig12= 3.93D-03 1.70D-02.
     51 vectors produced by pass  3 Test12= 1.46D-14 1.75D-09 XBig12= 3.47D-05 1.03D-03.
     51 vectors produced by pass  4 Test12= 1.46D-14 1.75D-09 XBig12= 2.46D-07 5.78D-05.
     51 vectors produced by pass  5 Test12= 1.46D-14 1.75D-09 XBig12= 9.91D-10 2.55D-06.
     31 vectors produced by pass  6 Test12= 1.46D-14 1.75D-09 XBig12= 2.83D-12 1.80D-07.
      3 vectors produced by pass  7 Test12= 1.46D-14 1.75D-09 XBig12= 9.25D-15 9.63D-09.
 InvSVY:  IOpt=1 It=  1 EMax= 5.00D-16
 Solved reduced A of dimension   340 with    57 vectors.
 End of Minotr F.D. properties file   721 does not exist.
 End of Minotr F.D. properties file   722 does not exist.
 End of Minotr F.D. properties file   788 does not exist.
 Calling FoFJK, ICntrl=    100127 FMM=F ISym2X=0 I1Cent= 0 IOpClX= 1 NMat=1 NMatS=1 NMatT=0.
 -------------------------------------------------------------------
 Center     Atomic                   Forces (Hartrees/Bohr)
 Number     Number              X              Y              Z
 -------------------------------------------------------------------
      1        6          -0.004011650   -0.002321633   -0.007881881
      2        6          -0.000834926   -0.000308716   -0.000226022
      3        1           0.000582940   -0.000342200   -0.000003411
      4        8          -0.002770519   -0.000975158    0.004220186
      5        7           0.000022763   -0.000518870    0.001171323
      6        1          -0.000197814   -0.000079754   -0.000184691
      7        1           0.000316019   -0.000122135    0.000044695
      8        1          -0.000334504    0.000251278    0.000383974
      9        6           0.001444195    0.000502939   -0.000385181
     10        6           0.000391382    0.002045357    0.000979834
     11        1           0.000052721    0.000126476   -0.000055780
     12        1          -0.000007358    0.000270152    0.000088650
     13        7           0.001245613    0.001283552    0.001784533
     14        1          -0.000461988   -0.000443178    0.000065857
     15        1           0.000132236    0.000137547    0.000422615
     16        8           0.002697618    0.000628459    0.000122105
     17        1           0.000189391    0.000012227   -0.000035290
     18        8           0.001543882   -0.000146342   -0.000511516
 -------------------------------------------------------------------
 Cartesian Forces:  Max     0.007881881 RMS     0.001603210
 IRC-IRC-IRC-IRC-IRC-IRC-IRC-IRC-IRC-IRC-IRC-IRC-IRC-IRC-IRC-IRC-IRC-IRC
 Pt 17 Step number   1 out of a maximum of  20
 Modified Bulirsch-Stoer Extrapolation Cycles:
    EPS =    0.000010000000000
      PEZero:  N= 2 I= 1 D=  5.90D-04 Err=  3.62D-05
      PEZero:  N= 3 I= 2 D=  5.90D-04 Err=  2.41D-05
      PEZero:  N= 3 I= 1 D=  1.18D-03 Err=  2.13D-08
 Maximum DWI energy   std dev =  0.000000019 at pt    24
 Maximum DWI gradient std dev =  0.003843818 at pt    36
 CORRECTOR INTEGRATION CONVERGENCE:
   Recorrection delta-x convergence threshold:    0.010000
   Delta-x Convergence Met
 Point Number:  17          Path Number:   1
   CHANGE IN THE REACTION COORDINATE =    0.11321
   NET REACTION COORDINATE UP TO THIS POINT =    1.92250
  # OF POINTS ALONG THE PATH =  17
  # OF STEPS =   1

 Calculating another point on the path.
 IRC-IRC-IRC-IRC-IRC-IRC-IRC-IRC-IRC-IRC-IRC-IRC-IRC-IRC-IRC-IRC-IRC-IRC
                          Input orientation:                          
 ---------------------------------------------------------------------
 Center     Atomic      Atomic             Coordinates (Angstroms)
 Number     Number       Type             X           Y           Z
 ---------------------------------------------------------------------
      1          6           0       -1.612334   -0.696930   -0.171266
      2          6           0       -2.706062    0.246069    0.284222
      3          1           0       -2.802263    0.300006    1.387153
      4          8           0       -1.600416   -1.940237   -0.081534
      5          7           0       -2.384872    1.612328   -0.188094
      6          1           0       -3.022061    2.291858    0.224592
      7          1           0       -2.519703    1.652075   -1.197635
      8          1           0       -3.656165   -0.158352   -0.093832
      9          6           0        2.204476    0.081848   -0.035066
     10          6           0        0.914237   -0.648507   -0.314071
     11          1           0        0.965333   -1.682800    0.022477
     12          1           0        0.702450   -0.650809   -1.389895
     13          7           0       -0.228199    0.006435    0.341189
     14          1           0       -0.113881   -0.043448    1.367239
     15          1           0       -0.341411    0.998592    0.091303
     16          8           0        2.010205    1.427954   -0.088078
     17          1           0        2.878098    1.842917    0.075287
     18          8           0        3.276302   -0.428208    0.182108
 ---------------------------------------------------------------------
                    Distance matrix (angstroms):
                    1          2          3          4          5
     1  C    0.000000
     2  C    1.514251   0.000000
     3  H    2.199655   1.108431   0.000000
     4  O    1.246598   2.477128   2.936012   0.000000
     5  N    2.435112   1.480847   2.092322   3.639704   0.000000
     6  H    3.328196   2.070909   2.316751   4.474977   1.018863
     7  H    2.719296   2.051215   2.930710   3.872399   1.019280
     8  H    2.115019   1.099626   1.769903   2.720546   2.181829
     9  C    3.897831   4.923647   5.209390   4.309082   4.840238
    10  C    2.531068   3.776875   4.195976   2.836568   4.001421
    11  H    2.766558   4.155500   4.470865   2.580728   4.703837
    12  H    2.616374   3.901924   4.571549   2.945781   4.012191
    13  N    1.634981   2.490075   2.793928   2.418926   2.740488
    14  H    2.244861   2.824208   2.710306   2.811857   3.212174
    15  H    2.135177   2.488992   2.867585   3.201824   2.151853
    16  O    4.200577   4.876334   5.158336   4.937746   4.400080
    17  H    5.164842   5.811748   6.030595   5.864634   5.274599
    18  O    4.908753   6.021109   6.239502   5.112545   6.029074
                    6          7          8          9         10
     6  H    0.000000
     7  H    1.638419   0.000000
     8  H    2.550884   2.405737   0.000000
     9  C    5.680516   5.112245   5.865856   0.000000
    10  C    4.942707   4.226737   4.601884   1.508635   0.000000
    11  H    5.633655   4.975493   4.867824   2.157028   1.088869
    12  H    5.013766   3.965162   4.573819   2.151379   1.096475
    13  N    3.611429   3.213581   3.459386   2.462756   1.470876
    14  H    3.900874   3.904018   3.833499   2.712368   2.061535
    15  H    2.979294   2.614069   3.515735   2.708861   2.110430
    16  O    5.115447   4.669198   5.884229   1.361085   2.358794
    17  H    5.919097   5.549144   6.835954   1.888732   3.196176
    18  O    6.860754   6.310700   6.943203   1.206703   2.423649
                   11         12         13         14         15
    11  H    0.000000
    12  H    1.768872   0.000000
    13  N    2.092751   2.072373   0.000000
    14  H    2.379193   2.938890   1.033603   0.000000
    15  H    2.983651   2.450330   1.029386   1.663019   0.000000
    16  O    3.283408   2.779606   2.686157   2.965589   2.397212
    17  H    4.011501   3.619236   3.618349   3.765561   3.328420
    18  O    2.634400   3.024146   3.534933   3.611913   3.889968
                   16         17         18
    16  O    0.000000
    17  H    0.975766   0.000000
    18  O    2.263038   2.308243   0.000000
 Symmetry turned off by external request.
 Stoichiometry    C4H9N2O3(2)
 Framework group  C1[X(C4H9N2O3)]
 Deg. of freedom    48
 Full point group                 C1      NOp   1
 Rotational constants (GHZ):           2.9362989           0.8353681           0.6723067
 Standard basis: 6-31G(d) (6D, 7F)
   153 basis functions,   288 primitive gaussians,   153 cartesian basis functions
    36 alpha electrons       35 beta electrons
       nuclear repulsion energy       463.5619776714 Hartrees.
 NAtoms=   18 NActive=   18 NUniq=   18 SFac= 1.00D+00 NAtFMM=   60 NAOKFM=F Big=F
 Integral buffers will be    131072 words long.
 Raffenetti 2 integral format.
 Two-electron integral symmetry is turned off.
 One-electron integrals computed using PRISM.
 NBasis=   153 RedAO= T EigKep=  3.33D-03  NBF=   153
 NBsUse=   153 1.00D-06 EigRej= -1.00D+00 NBFU=   153
 Initial guess from the checkpoint file:  "diglycine_formation_irc.chk"
 B after Tr=     0.000061   -0.000040    0.000151
         Rot=    1.000000   -0.000056   -0.000012   -0.000003 Ang=  -0.01 deg.
 Initial guess <Sx>= 0.0000 <Sy>= 0.0000 <Sz>= 0.5000 <S**2>= 0.7532 S= 0.5016
 ExpMin= 1.61D-01 ExpMax= 5.48D+03 ExpMxC= 8.25D+02 IAcc=3 IRadAn=         5 AccDes= 0.00D+00
 Harris functional with IExCor=  402 and IRadAn=       5 diagonalized for initial guess.
 HarFok:  IExCor=  402 AccDes= 0.00D+00 IRadAn=         5 IDoV= 1 UseB2=F ITyADJ=14
 ICtDFT=  3500011 ScaDFX=  1.000000  1.000000  1.000000  1.000000
 FoFCou: FMM=F IPFlag=           0 FMFlag=      100000 FMFlg1=           0
         NFxFlg=           0 DoJE=T BraDBF=F KetDBF=T FulRan=T
         wScrn=  0.000000 ICntrl=       500 IOpCl=  0 I1Cent=   200000004 NGrid=           0
         NMat0=    1 NMatS0=      1 NMatT0=    0 NMatD0=    1 NMtDS0=    0 NMtDT0=    0
 Symmetry not used in FoFCou.
 Requested convergence on RMS density matrix=1.00D-08 within 128 cycles.
 Requested convergence on MAX density matrix=1.00D-06.
 Requested convergence on             energy=1.00D-06.
 No special actions if energy rises.
 Integral accuracy reduced to 1.0D-05 until final iterations.
 Initial convergence to 1.0D-05 achieved.  Increase integral accuracy.
 SCF Done:  E(UB3LYP) =  -492.931196426     A.U. after   13 cycles
            NFock= 13  Conv=0.43D-08     -V/T= 2.0088
 <Sx>= 0.0000 <Sy>= 0.0000 <Sz>= 0.5000 <S**2>= 0.7532 S= 0.5016
 <L.S>=  0.00000000000    
 Annihilation of the first spin contaminant:
 S**2 before annihilation     0.7532,   after     0.7500
 DoSCS=F DFT=T ScalE2(SS,OS)=  1.000000  1.000000
 Range of M.O.s used for correlation:     1   153
 NBasis=   153 NAE=    36 NBE=    35 NFC=     0 NFV=     0
 NROrb=    153 NOA=    36 NOB=    35 NVA=   117 NVB=   118

 **** Warning!!: The smallest alpha delta epsilon is  0.90481036D-01

 Symmetrizing basis deriv contribution to polar:
 IMax=3 JMax=2 DiffMx= 0.00D+00
 G2DrvN: will do    19 centers at a time, making    1 passes.
 Calling FoFCou, ICntrl=  3107 FMM=F I1Cent=   0 AccDes= 0.00D+00.
 End of G2Drv F.D. properties file   721 does not exist.
 End of G2Drv F.D. properties file   722 does not exist.
 End of G2Drv F.D. properties file   788 does not exist.
          IDoAtm=111111111111111111
          Differentiating once with respect to nuclear coordinates.
 Keep R1 and R2 ints in memory in canonical form, NReq=146642008.
          There are    57 degrees of freedom in the 1st order CPHF.  IDoFFX=6 NUNeed=     0.
     51 vectors produced by pass  0 Test12= 1.46D-14 1.75D-09 XBig12= 4.29D-01 2.12D-01.
 AX will form    51 AO Fock derivatives at one time.
     51 vectors produced by pass  1 Test12= 1.46D-14 1.75D-09 XBig12= 2.61D-01 1.14D-01.
     51 vectors produced by pass  2 Test12= 1.46D-14 1.75D-09 XBig12= 4.15D-03 1.76D-02.
     51 vectors produced by pass  3 Test12= 1.46D-14 1.75D-09 XBig12= 3.74D-05 1.08D-03.
     51 vectors produced by pass  4 Test12= 1.46D-14 1.75D-09 XBig12= 2.69D-07 6.17D-05.
     51 vectors produced by pass  5 Test12= 1.46D-14 1.75D-09 XBig12= 1.08D-09 2.46D-06.
     31 vectors produced by pass  6 Test12= 1.46D-14 1.75D-09 XBig12= 3.11D-12 1.73D-07.
      3 vectors produced by pass  7 Test12= 1.46D-14 1.75D-09 XBig12= 9.89D-15 1.01D-08.
 InvSVY:  IOpt=1 It=  1 EMax= 7.77D-16
 Solved reduced A of dimension   340 with    57 vectors.
 End of Minotr F.D. properties file   721 does not exist.
 End of Minotr F.D. properties file   722 does not exist.
 End of Minotr F.D. properties file   788 does not exist.
 Calling FoFJK, ICntrl=    100127 FMM=F ISym2X=0 I1Cent= 0 IOpClX= 1 NMat=1 NMatS=1 NMatT=0.
 -------------------------------------------------------------------
 Center     Atomic                   Forces (Hartrees/Bohr)
 Number     Number              X              Y              Z
 -------------------------------------------------------------------
      1        6          -0.003747676   -0.002251002   -0.006678372
      2        6          -0.000844773   -0.000374796   -0.000384184
      3        1           0.000469844   -0.000321587   -0.000029167
      4        8          -0.003066838   -0.000896837    0.003714835
      5        7          -0.000092826   -0.000503324    0.001111515
      6        1          -0.000186539   -0.000084961   -0.000151594
      7        1           0.000277309   -0.000090749    0.000048033
      8        1          -0.000287360    0.000209608    0.000297071
      9        6           0.001409479    0.000555867   -0.000230568
     10        6           0.000495702    0.001881156    0.000867967
     11        1           0.000066308    0.000120305   -0.000043104
     12        1           0.000023653    0.000236672    0.000074641
     13        7           0.001206827    0.001145538    0.001476982
     14        1          -0.000376441   -0.000370534    0.000045514
     15        1           0.000114791    0.000117547    0.000360037
     16        8           0.002813146    0.000750786    0.000101650
     17        1           0.000200907    0.000010517   -0.000035163
     18        8           0.001524488   -0.000134205   -0.000546092
 -------------------------------------------------------------------
 Cartesian Forces:  Max     0.006678372 RMS     0.001455774
 IRC-IRC-IRC-IRC-IRC-IRC-IRC-IRC-IRC-IRC-IRC-IRC-IRC-IRC-IRC-IRC-IRC-IRC
 Pt 18 Step number   1 out of a maximum of  20
 Modified Bulirsch-Stoer Extrapolation Cycles:
    EPS =    0.000010000000000
      PEZero:  N= 2 I= 1 D=  5.90D-04 Err=  3.82D-05
      PEZero:  N= 3 I= 2 D=  5.90D-04 Err=  2.54D-05
      PEZero:  N= 3 I= 1 D=  1.18D-03 Err=  2.83D-08
 Maximum DWI energy   std dev =  0.000000007 at pt    21
 Maximum DWI gradient std dev =  0.003937795 at pt    71
 CORRECTOR INTEGRATION CONVERGENCE:
   Recorrection delta-x convergence threshold:    0.010000
   Delta-x Convergence Met
 Point Number:  18          Path Number:   1
   CHANGE IN THE REACTION COORDINATE =    0.11320
   NET REACTION COORDINATE UP TO THIS POINT =    2.03570
  # OF POINTS ALONG THE PATH =  18
  # OF STEPS =   1

 Calculating another point on the path.
 IRC-IRC-IRC-IRC-IRC-IRC-IRC-IRC-IRC-IRC-IRC-IRC-IRC-IRC-IRC-IRC-IRC-IRC
                          Input orientation:                          
 ---------------------------------------------------------------------
 Center     Atomic      Atomic             Coordinates (Angstroms)
 Number     Number       Type             X           Y           Z
 ---------------------------------------------------------------------
      1          6           0       -1.618406   -0.700502   -0.181561
      2          6           0       -2.707495    0.245400    0.283448
      3          1           0       -2.794074    0.293935    1.386987
      4          8           0       -1.604429   -1.941432   -0.077158
      5          7           0       -2.385067    1.611603   -0.186544
      6          1           0       -3.025765    2.290260    0.222016
      7          1           0       -2.514565    1.650520   -1.196873
      8          1           0       -3.661817   -0.154648   -0.088900
      9          6           0        2.206820    0.082812   -0.035364
     10          6           0        0.915152   -0.645477   -0.312709
     11          1           0        0.966779   -1.680499    0.021744
     12          1           0        0.703126   -0.646375   -1.388539
     13          7           0       -0.226474    0.007983    0.343118
     14          1           0       -0.120542   -0.050115    1.368355
     15          1           0       -0.339352    1.000876    0.097754
     16          8           0        2.013801    1.428960   -0.087957
     17          1           0        2.882217    1.843118    0.074591
     18          8           0        3.278212   -0.428366    0.181412
 ---------------------------------------------------------------------
                    Distance matrix (angstroms):
                    1          2          3          4          5
     1  C    0.000000
     2  C    1.515612   0.000000
     3  H    2.198054   1.107994   0.000000
     4  O    1.245393   2.475687   2.925037   0.000000
     5  N    2.435903   1.480326   2.092734   3.639426   0.000000
     6  H    3.329894   2.070392   2.322963   4.474028   1.018818
     7  H    2.713165   2.050106   2.931686   3.870947   1.019338
     8  H    2.117090   1.099732   1.769871   2.724992   2.181575
     9  C    3.907341   4.927329   5.203519   4.315661   4.842054
    10  C    2.537547   3.777914   4.186863   2.843109   4.000222
    11  H    2.772167   4.156666   4.461648   2.586306   4.702786
    12  H    2.617105   3.901684   4.562690   2.953253   4.010012
    13  N    1.647639   2.493069   2.786396   2.423965   2.740741
    14  H    2.251408   2.820758   2.695643   2.805086   3.210466
    15  H    2.146784   2.492655   2.861389   3.207521   2.153778
    16  O    4.211448   4.881536   5.155522   4.944820   4.403762
    17  H    5.176024   5.817319   6.028486   5.871613   5.278832
    18  O    4.917588   6.024372   6.232799   5.118242   6.030721
                    6          7          8          9         10
     6  H    0.000000
     7  H    1.638243   0.000000
     8  H    2.545350   2.408822   0.000000
     9  C    5.684983   5.108648   5.873683   0.000000
    10  C    4.943209   4.220937   4.608649   1.508553   0.000000
    11  H    5.634488   4.969957   4.874871   2.156440   1.088942
    12  H    5.012220   3.958030   4.580784   2.150324   1.096525
    13  N    3.613792   3.210118   3.466218   2.463691   1.469840
    14  H    3.902790   3.899217   3.830815   2.721160   2.062303
    15  H    2.982410   2.613359   3.522619   2.709900   2.110152
    16  O    5.122026   4.667427   5.892406   1.360932   2.358141
    17  H    5.926713   5.547879   6.844134   1.888631   3.195692
    18  O    6.865326   6.306956   6.950682   1.206721   2.423911
                   11         12         13         14         15
    11  H    0.000000
    12  H    1.768565   0.000000
    13  N    2.092393   2.071467   0.000000
    14  H    2.377769   2.938438   1.032331   0.000000
    15  H    2.983544   2.451380   1.028972   1.663396   0.000000
    16  O    3.282838   2.777840   2.687719   2.977234   2.398973
    17  H    4.010932   3.617563   3.619916   3.778190   3.329927
    18  O    2.633639   3.023796   3.535445   3.619867   3.890566
                   16         17         18
    16  O    0.000000
    17  H    0.975754   0.000000
    18  O    2.262952   2.308216   0.000000
 Symmetry turned off by external request.
 Stoichiometry    C4H9N2O3(2)
 Framework group  C1[X(C4H9N2O3)]
 Deg. of freedom    48
 Full point group                 C1      NOp   1
 Rotational constants (GHZ):           2.9351084           0.8337476           0.6712281
 Standard basis: 6-31G(d) (6D, 7F)
   153 basis functions,   288 primitive gaussians,   153 cartesian basis functions
    36 alpha electrons       35 beta electrons
       nuclear repulsion energy       463.3009350717 Hartrees.
 NAtoms=   18 NActive=   18 NUniq=   18 SFac= 1.00D+00 NAtFMM=   60 NAOKFM=F Big=F
 Integral buffers will be    131072 words long.
 Raffenetti 2 integral format.
 Two-electron integral symmetry is turned off.
 One-electron integrals computed using PRISM.
 NBasis=   153 RedAO= T EigKep=  3.32D-03  NBF=   153
 NBsUse=   153 1.00D-06 EigRej= -1.00D+00 NBFU=   153
 Initial guess from the checkpoint file:  "diglycine_formation_irc.chk"
 B after Tr=     0.000075   -0.000038    0.000130
         Rot=    1.000000   -0.000056   -0.000008   -0.000005 Ang=  -0.01 deg.
 Initial guess <Sx>= 0.0000 <Sy>= 0.0000 <Sz>= 0.5000 <S**2>= 0.7532 S= 0.5016
 ExpMin= 1.61D-01 ExpMax= 5.48D+03 ExpMxC= 8.25D+02 IAcc=3 IRadAn=         5 AccDes= 0.00D+00
 Harris functional with IExCor=  402 and IRadAn=       5 diagonalized for initial guess.
 HarFok:  IExCor=  402 AccDes= 0.00D+00 IRadAn=         5 IDoV= 1 UseB2=F ITyADJ=14
 ICtDFT=  3500011 ScaDFX=  1.000000  1.000000  1.000000  1.000000
 FoFCou: FMM=F IPFlag=           0 FMFlag=      100000 FMFlg1=           0
         NFxFlg=           0 DoJE=T BraDBF=F KetDBF=T FulRan=T
         wScrn=  0.000000 ICntrl=       500 IOpCl=  0 I1Cent=   200000004 NGrid=           0
         NMat0=    1 NMatS0=      1 NMatT0=    0 NMatD0=    1 NMtDS0=    0 NMtDT0=    0
 Symmetry not used in FoFCou.
 Requested convergence on RMS density matrix=1.00D-08 within 128 cycles.
 Requested convergence on MAX density matrix=1.00D-06.
 Requested convergence on             energy=1.00D-06.
 No special actions if energy rises.
 Integral accuracy reduced to 1.0D-05 until final iterations.
 Initial convergence to 1.0D-05 achieved.  Increase integral accuracy.
 SCF Done:  E(UB3LYP) =  -492.931534040     A.U. after   13 cycles
            NFock= 13  Conv=0.69D-08     -V/T= 2.0088
 <Sx>= 0.0000 <Sy>= 0.0000 <Sz>= 0.5000 <S**2>= 0.7532 S= 0.5016
 <L.S>=  0.00000000000    
 Annihilation of the first spin contaminant:
 S**2 before annihilation     0.7532,   after     0.7500
 DoSCS=F DFT=T ScalE2(SS,OS)=  1.000000  1.000000
 Range of M.O.s used for correlation:     1   153
 NBasis=   153 NAE=    36 NBE=    35 NFC=     0 NFV=     0
 NROrb=    153 NOA=    36 NOB=    35 NVA=   117 NVB=   118

 **** Warning!!: The smallest alpha delta epsilon is  0.92790982D-01

 Symmetrizing basis deriv contribution to polar:
 IMax=3 JMax=2 DiffMx= 0.00D+00
 G2DrvN: will do    19 centers at a time, making    1 passes.
 Calling FoFCou, ICntrl=  3107 FMM=F I1Cent=   0 AccDes= 0.00D+00.
 End of G2Drv F.D. properties file   721 does not exist.
 End of G2Drv F.D. properties file   722 does not exist.
 End of G2Drv F.D. properties file   788 does not exist.
          IDoAtm=111111111111111111
          Differentiating once with respect to nuclear coordinates.
 Keep R1 and R2 ints in memory in canonical form, NReq=146642008.
          There are    57 degrees of freedom in the 1st order CPHF.  IDoFFX=6 NUNeed=     0.
     51 vectors produced by pass  0 Test12= 1.46D-14 1.75D-09 XBig12= 4.25D-01 2.10D-01.
 AX will form    51 AO Fock derivatives at one time.
     51 vectors produced by pass  1 Test12= 1.46D-14 1.75D-09 XBig12= 2.57D-01 1.10D-01.
     51 vectors produced by pass  2 Test12= 1.46D-14 1.75D-09 XBig12= 4.37D-03 1.81D-02.
     51 vectors produced by pass  3 Test12= 1.46D-14 1.75D-09 XBig12= 4.02D-05 1.14D-03.
     51 vectors produced by pass  4 Test12= 1.46D-14 1.75D-09 XBig12= 2.92D-07 6.54D-05.
     51 vectors produced by pass  5 Test12= 1.46D-14 1.75D-09 XBig12= 1.18D-09 2.68D-06.
     31 vectors produced by pass  6 Test12= 1.46D-14 1.75D-09 XBig12= 3.43D-12 1.58D-07.
      3 vectors produced by pass  7 Test12= 1.46D-14 1.75D-09 XBig12= 1.09D-14 1.04D-08.
 InvSVY:  IOpt=1 It=  1 EMax= 3.89D-16
 Solved reduced A of dimension   340 with    57 vectors.
 End of Minotr F.D. properties file   721 does not exist.
 End of Minotr F.D. properties file   722 does not exist.
 End of Minotr F.D. properties file   788 does not exist.
 Calling FoFJK, ICntrl=    100127 FMM=F ISym2X=0 I1Cent= 0 IOpClX= 1 NMat=1 NMatS=1 NMatT=0.
 -------------------------------------------------------------------
 Center     Atomic                   Forces (Hartrees/Bohr)
 Number     Number              X              Y              Z
 -------------------------------------------------------------------
      1        6          -0.003516539   -0.002171478   -0.005595992
      2        6          -0.000891650   -0.000420717   -0.000503528
      3        1           0.000359671   -0.000297053   -0.000047421
      4        8          -0.003297129   -0.000863453    0.003232913
      5        7          -0.000189641   -0.000490186    0.001037469
      6        1          -0.000170991   -0.000085540   -0.000120250
      7        1           0.000237946   -0.000063491    0.000049616
      8        1          -0.000249173    0.000173638    0.000216149
      9        6           0.001388176    0.000592807   -0.000131309
     10        6           0.000587194    0.001729954    0.000760086
     11        1           0.000078027    0.000114041   -0.000033199
     12        1           0.000045854    0.000207538    0.000062625
     13        7           0.001195353    0.001039660    0.001239000
     14        1          -0.000295711   -0.000297966    0.000033291
     15        1           0.000098144    0.000100009    0.000299887
     16        8           0.002898223    0.000841277    0.000093064
     17        1           0.000209396    0.000008864   -0.000034271
     18        8           0.001512850   -0.000117902   -0.000558128
 -------------------------------------------------------------------
 Cartesian Forces:  Max     0.005595992 RMS     0.001332662
 IRC-IRC-IRC-IRC-IRC-IRC-IRC-IRC-IRC-IRC-IRC-IRC-IRC-IRC-IRC-IRC-IRC-IRC
 Pt 19 Step number   1 out of a maximum of  20
 Modified Bulirsch-Stoer Extrapolation Cycles:
    EPS =    0.000010000000000
      PEZero:  N= 2 I= 1 D=  5.90D-04 Err=  3.81D-05
      PEZero:  N= 3 I= 2 D=  5.90D-04 Err=  2.53D-05
      PEZero:  N= 3 I= 1 D=  1.18D-03 Err=  3.78D-08
 Maximum DWI energy   std dev =  0.000000014 at pt    72
 Maximum DWI gradient std dev =  0.003860398 at pt    71
 CORRECTOR INTEGRATION CONVERGENCE:
   Recorrection delta-x convergence threshold:    0.010000
   Delta-x Convergence Met
 Point Number:  19          Path Number:   1
   CHANGE IN THE REACTION COORDINATE =    0.11318
   NET REACTION COORDINATE UP TO THIS POINT =    2.14888
  # OF POINTS ALONG THE PATH =  19
  # OF STEPS =   1

 Calculating another point on the path.
 IRC-IRC-IRC-IRC-IRC-IRC-IRC-IRC-IRC-IRC-IRC-IRC-IRC-IRC-IRC-IRC-IRC-IRC
                          Input orientation:                          
 ---------------------------------------------------------------------
 Center     Atomic      Atomic             Coordinates (Angstroms)
 Number     Number       Type             X           Y           Z
 ---------------------------------------------------------------------
      1          6           0       -1.624711   -0.704306   -0.191052
      2          6           0       -2.709194    0.244594    0.282411
      3          1           0       -2.787356    0.287778    1.386376
      4          8           0       -1.609129   -1.942718   -0.072971
      5          7           0       -2.385421    1.610822   -0.184957
      6          1           0       -3.029467    2.288512    0.219821
      7          1           0       -2.509749    1.649354   -1.196006
      8          1           0       -3.667252   -0.151260   -0.085107
      9          6           0        2.209377    0.083930   -0.035553
     10          6           0        0.916314   -0.642397   -0.311398
     11          1           0        0.968609   -1.678093    0.021122
     12          1           0        0.704276   -0.642075   -1.387281
     13          7           0       -0.224572    0.009549    0.344928
     14          1           0       -0.126210   -0.055916    1.369315
     15          1           0       -0.337423    1.003017    0.103627
     16          8           0        2.017866    1.430172   -0.087829
     17          1           0        2.886919    1.843304    0.073856
     18          8           0        3.280309   -0.428517    0.180641
 ---------------------------------------------------------------------
                    Distance matrix (angstroms):
                    1          2          3          4          5
     1  C    0.000000
     2  C    1.516799   0.000000
     3  H    2.196418   1.107571   0.000000
     4  O    1.244126   2.474019   2.914279   0.000000
     5  N    2.436911   1.479811   2.093105   3.639068   0.000000
     6  H    3.331534   2.069805   2.328606   4.472851   1.018776
     7  H    2.707941   2.049108   2.932516   3.869794   1.019392
     8  H    2.118740   1.099840   1.769812   2.728615   2.181283
     9  C    3.917362   4.931455   5.199113   4.323157   4.844160
    10  C    2.544627   3.779374   4.179095   2.850534   3.999305
    11  H    2.778235   4.158273   4.453745   2.592994   4.702016
    12  H    2.618973   3.902028   4.555139   2.961575   4.008411
    13  N    1.660498   2.496497   2.780267   2.429606   2.741190
    14  H    2.258464   2.818416   2.683303   2.799869   3.209021
    15  H    2.158448   2.496490   2.856428   3.213375   2.155691
    16  O    4.223153   4.887511   5.154464   4.952949   4.408062
    17  H    5.187996   5.823731   6.028248   5.879623   5.283806
    18  O    4.926808   6.028065   6.227635   5.124815   6.032666
                    6          7          8          9         10
     6  H    0.000000
     7  H    1.638046   0.000000
     8  H    2.540126   2.411664   0.000000
     9  C    5.689541   5.105619   5.881542   0.000000
    10  C    4.943846   4.215752   4.615355   1.508526   0.000000
    11  H    5.635429   4.965107   4.881979   2.155792   1.089023
    12  H    5.011183   3.951859   4.587680   2.149321   1.096579
    13  N    3.616180   3.207097   3.473159   2.464631   1.468815
    14  H    3.904687   3.894878   3.829284   2.729135   2.062914
    15  H    2.985481   2.612622   3.529269   2.711140   2.109856
    16  O    5.129031   4.666411   5.900975   1.360800   2.357741
    17  H    5.934908   5.547449   6.852789   1.888500   3.195374
    18  O    6.870011   6.303766   6.958168   1.206746   2.424112
                   11         12         13         14         15
    11  H    0.000000
    12  H    1.768277   0.000000
    13  N    2.092049   2.070729   0.000000
    14  H    2.376492   2.938046   1.031179   0.000000
    15  H    2.983434   2.452401   1.028562   1.663706   0.000000
    16  O    3.282396   2.776384   2.689605   2.988108   2.401355
    17  H    4.010353   3.616070   3.621811   3.790013   3.332169
    18  O    2.632649   3.023232   3.535970   3.627141   3.891427
                   16         17         18
    16  O    0.000000
    17  H    0.975742   0.000000
    18  O    2.262866   2.308100   0.000000
 Symmetry turned off by external request.
 Stoichiometry    C4H9N2O3(2)
 Framework group  C1[X(C4H9N2O3)]
 Deg. of freedom    48
 Full point group                 C1      NOp   1
 Rotational constants (GHZ):           2.9337836           0.8319239           0.6700022
 Standard basis: 6-31G(d) (6D, 7F)
   153 basis functions,   288 primitive gaussians,   153 cartesian basis functions
    36 alpha electrons       35 beta electrons
       nuclear repulsion energy       463.0135648236 Hartrees.
 NAtoms=   18 NActive=   18 NUniq=   18 SFac= 1.00D+00 NAtFMM=   60 NAOKFM=F Big=F
 Integral buffers will be    131072 words long.
 Raffenetti 2 integral format.
 Two-electron integral symmetry is turned off.
 One-electron integrals computed using PRISM.
 NBasis=   153 RedAO= T EigKep=  3.31D-03  NBF=   153
 NBsUse=   153 1.00D-06 EigRej= -1.00D+00 NBFU=   153
 Initial guess from the checkpoint file:  "diglycine_formation_irc.chk"
 B after Tr=     0.000084   -0.000030    0.000106
         Rot=    1.000000   -0.000055   -0.000005   -0.000006 Ang=  -0.01 deg.
 Initial guess <Sx>= 0.0000 <Sy>= 0.0000 <Sz>= 0.5000 <S**2>= 0.7532 S= 0.5016
 ExpMin= 1.61D-01 ExpMax= 5.48D+03 ExpMxC= 8.25D+02 IAcc=3 IRadAn=         5 AccDes= 0.00D+00
 Harris functional with IExCor=  402 and IRadAn=       5 diagonalized for initial guess.
 HarFok:  IExCor=  402 AccDes= 0.00D+00 IRadAn=         5 IDoV= 1 UseB2=F ITyADJ=14
 ICtDFT=  3500011 ScaDFX=  1.000000  1.000000  1.000000  1.000000
 FoFCou: FMM=F IPFlag=           0 FMFlag=      100000 FMFlg1=           0
         NFxFlg=           0 DoJE=T BraDBF=F KetDBF=T FulRan=T
         wScrn=  0.000000 ICntrl=       500 IOpCl=  0 I1Cent=   200000004 NGrid=           0
         NMat0=    1 NMatS0=      1 NMatT0=    0 NMatD0=    1 NMtDS0=    0 NMtDT0=    0
 Symmetry not used in FoFCou.
 Requested convergence on RMS density matrix=1.00D-08 within 128 cycles.
 Requested convergence on MAX density matrix=1.00D-06.
 Requested convergence on             energy=1.00D-06.
 No special actions if energy rises.
 Integral accuracy reduced to 1.0D-05 until final iterations.
 Initial convergence to 1.0D-05 achieved.  Increase integral accuracy.
 SCF Done:  E(UB3LYP) =  -492.931839908     A.U. after   13 cycles
            NFock= 13  Conv=0.69D-08     -V/T= 2.0088
 <Sx>= 0.0000 <Sy>= 0.0000 <Sz>= 0.5000 <S**2>= 0.7532 S= 0.5016
 <L.S>=  0.00000000000    
 Annihilation of the first spin contaminant:
 S**2 before annihilation     0.7532,   after     0.7500
 DoSCS=F DFT=T ScalE2(SS,OS)=  1.000000  1.000000
 Range of M.O.s used for correlation:     1   153
 NBasis=   153 NAE=    36 NBE=    35 NFC=     0 NFV=     0
 NROrb=    153 NOA=    36 NOB=    35 NVA=   117 NVB=   118

 **** Warning!!: The smallest alpha delta epsilon is  0.95016131D-01

 Symmetrizing basis deriv contribution to polar:
 IMax=3 JMax=2 DiffMx= 0.00D+00
 G2DrvN: will do    19 centers at a time, making    1 passes.
 Calling FoFCou, ICntrl=  3107 FMM=F I1Cent=   0 AccDes= 0.00D+00.
 End of G2Drv F.D. properties file   721 does not exist.
 End of G2Drv F.D. properties file   722 does not exist.
 End of G2Drv F.D. properties file   788 does not exist.
          IDoAtm=111111111111111111
          Differentiating once with respect to nuclear coordinates.
 Keep R1 and R2 ints in memory in canonical form, NReq=146642008.
          There are    57 degrees of freedom in the 1st order CPHF.  IDoFFX=6 NUNeed=     0.
     51 vectors produced by pass  0 Test12= 1.46D-14 1.75D-09 XBig12= 4.22D-01 2.07D-01.
 AX will form    51 AO Fock derivatives at one time.
     51 vectors produced by pass  1 Test12= 1.46D-14 1.75D-09 XBig12= 2.53D-01 1.07D-01.
     51 vectors produced by pass  2 Test12= 1.46D-14 1.75D-09 XBig12= 4.58D-03 1.85D-02.
     51 vectors produced by pass  3 Test12= 1.46D-14 1.75D-09 XBig12= 4.31D-05 1.19D-03.
     51 vectors produced by pass  4 Test12= 1.46D-14 1.75D-09 XBig12= 3.17D-07 6.88D-05.
     51 vectors produced by pass  5 Test12= 1.46D-14 1.75D-09 XBig12= 1.29D-09 2.90D-06.
     30 vectors produced by pass  6 Test12= 1.46D-14 1.75D-09 XBig12= 3.79D-12 1.61D-07.
      3 vectors produced by pass  7 Test12= 1.46D-14 1.75D-09 XBig12= 1.23D-14 1.11D-08.
 InvSVY:  IOpt=1 It=  1 EMax= 6.66D-16
 Solved reduced A of dimension   339 with    57 vectors.
 End of Minotr F.D. properties file   721 does not exist.
 End of Minotr F.D. properties file   722 does not exist.
 End of Minotr F.D. properties file   788 does not exist.
 Calling FoFJK, ICntrl=    100127 FMM=F ISym2X=0 I1Cent= 0 IOpClX= 1 NMat=1 NMatS=1 NMatT=0.
 -------------------------------------------------------------------
 Center     Atomic                   Forces (Hartrees/Bohr)
 Number     Number              X              Y              Z
 -------------------------------------------------------------------
      1        6          -0.003319638   -0.002086797   -0.004658829
      2        6          -0.000962222   -0.000448634   -0.000587803
      3        1           0.000258719   -0.000271026   -0.000058942
      4        8          -0.003461213   -0.000860515    0.002790729
      5        7          -0.000268702   -0.000482003    0.000954698
      6        1          -0.000153084   -0.000082498   -0.000091714
      7        1           0.000199962   -0.000041007    0.000049508
      8        1          -0.000219759    0.000143826    0.000144723
      9        6           0.001376366    0.000614352   -0.000076543
     10        6           0.000661826    0.001596264    0.000661234
     11        1           0.000087419    0.000108097   -0.000025614
     12        1           0.000060267    0.000182917    0.000052728
     13        7           0.001202729    0.000962691    0.001066362
     14        1          -0.000222474   -0.000230064    0.000028230
     15        1           0.000082996    0.000085417    0.000245416
     16        8           0.002953913    0.000900663    0.000091415
     17        1           0.000214840    0.000007194   -0.000032168
     18        8           0.001508055   -0.000098877   -0.000553428
 -------------------------------------------------------------------
 Cartesian Forces:  Max     0.004658829 RMS     0.001233970
 IRC-IRC-IRC-IRC-IRC-IRC-IRC-IRC-IRC-IRC-IRC-IRC-IRC-IRC-IRC-IRC-IRC-IRC
 Pt 20 Step number   1 out of a maximum of  20
 Modified Bulirsch-Stoer Extrapolation Cycles:
    EPS =    0.000010000000000
      PEZero:  N= 2 I= 1 D=  5.90D-04 Err=  3.72D-05
      PEZero:  N= 3 I= 2 D=  5.90D-04 Err=  2.48D-05
      PEZero:  N= 3 I= 1 D=  1.18D-03 Err=  4.53D-08
 Maximum DWI energy   std dev =  0.000000021 at pt    70
 Maximum DWI gradient std dev =  0.003584265 at pt    47
 CORRECTOR INTEGRATION CONVERGENCE:
   Recorrection delta-x convergence threshold:    0.010000
   Delta-x Convergence Met
 Point Number:  20          Path Number:   1
   CHANGE IN THE REACTION COORDINATE =    0.11318
   NET REACTION COORDINATE UP TO THIS POINT =    2.26206
  # OF POINTS ALONG THE PATH =  20
  # OF STEPS =   1

 Calculating another point on the path.
 IRC-IRC-IRC-IRC-IRC-IRC-IRC-IRC-IRC-IRC-IRC-IRC-IRC-IRC-IRC-IRC-IRC-IRC
                          Input orientation:                          
 ---------------------------------------------------------------------
 Center     Atomic      Atomic             Coordinates (Angstroms)
 Number     Number       Type             X           Y           Z
 ---------------------------------------------------------------------
      1          6           0       -1.631218   -0.708298   -0.199655
      2          6           0       -2.711203    0.243676    0.281150
      3          1           0       -2.782286    0.281672    1.385378
      4          8           0       -1.614449   -1.944115   -0.069044
      5          7           0       -2.385932    1.609983   -0.183377
      6          1           0       -3.033037    2.286690    0.218049
      7          1           0       -2.505380    1.648566   -1.195061
      8          1           0       -3.672496   -0.148186   -0.082512
      9          6           0        2.212142    0.085176   -0.035684
     10          6           0        0.917710   -0.639293   -0.310156
     11          1           0        0.970798   -1.675606    0.020599
     12          1           0        0.705798   -0.637930   -1.386121
     13          7           0       -0.222476    0.011149    0.346659
     14          1           0       -0.130756   -0.060690    1.370192
     15          1           0       -0.335650    1.005002    0.108834
     16          8           0        2.022355    1.431561   -0.087690
     17          1           0        2.892140    1.843469    0.073122
     18          8           0        3.282590   -0.428651    0.179816
 ---------------------------------------------------------------------
                    Distance matrix (angstroms):
                    1          2          3          4          5
     1  C    0.000000
     2  C    1.517826   0.000000
     3  H    2.194841   1.107165   0.000000
     4  O    1.242813   2.472232   2.904016   0.000000
     5  N    2.438090   1.479318   2.093442   3.638663   0.000000
     6  H    3.333096   2.069171   2.333587   4.471524   1.018735
     7  H    2.703664   2.048238   2.933213   3.868983   1.019442
     8  H    2.119968   1.099949   1.769732   2.731502   2.180958
     9  C    3.927837   4.936075   5.196377   4.331504   4.846558
    10  C    2.552255   3.781307   4.172886   2.858762   3.998670
    11  H    2.784723   4.160368   4.447381   2.600699   4.701525
    12  H    2.621888   3.902937   4.549022   2.970582   4.007305
    13  N    1.673504   2.500425   2.775742   2.435868   2.741851
    14  H    2.266098   2.817331   2.673584   2.796432   3.207887
    15  H    2.170037   2.500513   2.852858   3.219356   2.157555
    16  O    4.235579   4.894251   5.155264   4.962043   4.412934
    17  H    5.200643   5.830958   6.029952   5.888577   5.289456
    18  O    4.936366   6.032234   6.224199   5.132206   6.034904
                    6          7          8          9         10
     6  H    0.000000
     7  H    1.637836   0.000000
     8  H    2.535323   2.414175   0.000000
     9  C    5.694115   5.103269   5.889449   0.000000
    10  C    4.944570   4.211282   4.622012   1.508558   0.000000
    11  H    5.636442   4.961024   4.889153   2.155100   1.089111
    12  H    5.010554   3.946673   4.594420   2.148403   1.096635
    13  N    3.618547   3.204635   3.480260   2.465569   1.467823
    14  H    3.906515   3.891133   3.829089   2.736227   2.063403
    15  H    2.988403   2.611905   3.535675   2.712601   2.109542
    16  O    5.136313   4.666235   5.909903   1.360689   2.357577
    17  H    5.943498   5.547927   6.861876   1.888340   3.195213
    18  O    6.874713   6.301247   6.965679   1.206780   2.424273
                   11         12         13         14         15
    11  H    0.000000
    12  H    1.768009   0.000000
    13  N    2.091736   2.070150   0.000000
    14  H    2.375453   2.937735   1.030143   0.000000
    15  H    2.983329   2.453309   1.028159   1.663942   0.000000
    16  O    3.282070   2.775254   2.691746   2.998020   2.404321
    17  H    4.009763   3.614806   3.623955   3.800804   3.335105
    18  O    2.631468   3.022550   3.536488   3.633637   3.892564
                   16         17         18
    16  O    0.000000
    17  H    0.975732   0.000000
    18  O    2.262772   2.307892   0.000000
 Symmetry turned off by external request.
 Stoichiometry    C4H9N2O3(2)
 Framework group  C1[X(C4H9N2O3)]
 Deg. of freedom    48
 Full point group                 C1      NOp   1
 Rotational constants (GHZ):           2.9323144           0.8299055           0.6686351
 Standard basis: 6-31G(d) (6D, 7F)
   153 basis functions,   288 primitive gaussians,   153 cartesian basis functions
    36 alpha electrons       35 beta electrons
       nuclear repulsion energy       462.6999800054 Hartrees.
 NAtoms=   18 NActive=   18 NUniq=   18 SFac= 1.00D+00 NAtFMM=   60 NAOKFM=F Big=F
 Integral buffers will be    131072 words long.
 Raffenetti 2 integral format.
 Two-electron integral symmetry is turned off.
 One-electron integrals computed using PRISM.
 NBasis=   153 RedAO= T EigKep=  3.30D-03  NBF=   153
 NBsUse=   153 1.00D-06 EigRej= -1.00D+00 NBFU=   153
 Initial guess from the checkpoint file:  "diglycine_formation_irc.chk"
 B after Tr=     0.000090   -0.000020    0.000083
         Rot=    1.000000   -0.000053   -0.000001   -0.000007 Ang=  -0.01 deg.
 Initial guess <Sx>= 0.0000 <Sy>= 0.0000 <Sz>= 0.5000 <S**2>= 0.7532 S= 0.5016
 ExpMin= 1.61D-01 ExpMax= 5.48D+03 ExpMxC= 8.25D+02 IAcc=3 IRadAn=         5 AccDes= 0.00D+00
 Harris functional with IExCor=  402 and IRadAn=       5 diagonalized for initial guess.
 HarFok:  IExCor=  402 AccDes= 0.00D+00 IRadAn=         5 IDoV= 1 UseB2=F ITyADJ=14
 ICtDFT=  3500011 ScaDFX=  1.000000  1.000000  1.000000  1.000000
 FoFCou: FMM=F IPFlag=           0 FMFlag=      100000 FMFlg1=           0
         NFxFlg=           0 DoJE=T BraDBF=F KetDBF=T FulRan=T
         wScrn=  0.000000 ICntrl=       500 IOpCl=  0 I1Cent=   200000004 NGrid=           0
         NMat0=    1 NMatS0=      1 NMatT0=    0 NMatD0=    1 NMtDS0=    0 NMtDT0=    0
 Symmetry not used in FoFCou.
 Requested convergence on RMS density matrix=1.00D-08 within 128 cycles.
 Requested convergence on MAX density matrix=1.00D-06.
 Requested convergence on             energy=1.00D-06.
 No special actions if energy rises.
 Integral accuracy reduced to 1.0D-05 until final iterations.
 Initial convergence to 1.0D-05 achieved.  Increase integral accuracy.
 SCF Done:  E(UB3LYP) =  -492.932120724     A.U. after   13 cycles
            NFock= 13  Conv=0.71D-08     -V/T= 2.0088
 <Sx>= 0.0000 <Sy>= 0.0000 <Sz>= 0.5000 <S**2>= 0.7531 S= 0.5016
 <L.S>=  0.00000000000    
 Annihilation of the first spin contaminant:
 S**2 before annihilation     0.7531,   after     0.7500
 DoSCS=F DFT=T ScalE2(SS,OS)=  1.000000  1.000000
 Range of M.O.s used for correlation:     1   153
 NBasis=   153 NAE=    36 NBE=    35 NFC=     0 NFV=     0
 NROrb=    153 NOA=    36 NOB=    35 NVA=   117 NVB=   118

 **** Warning!!: The smallest alpha delta epsilon is  0.97134954D-01

 Symmetrizing basis deriv contribution to polar:
 IMax=3 JMax=2 DiffMx= 0.00D+00
 G2DrvN: will do    19 centers at a time, making    1 passes.
 Calling FoFCou, ICntrl=  3107 FMM=F I1Cent=   0 AccDes= 0.00D+00.
 End of G2Drv F.D. properties file   721 does not exist.
 End of G2Drv F.D. properties file   722 does not exist.
 End of G2Drv F.D. properties file   788 does not exist.
          IDoAtm=111111111111111111
          Differentiating once with respect to nuclear coordinates.
 Keep R1 and R2 ints in memory in canonical form, NReq=146642008.
          There are    57 degrees of freedom in the 1st order CPHF.  IDoFFX=6 NUNeed=     0.
     51 vectors produced by pass  0 Test12= 1.46D-14 1.75D-09 XBig12= 4.18D-01 2.04D-01.
 AX will form    51 AO Fock derivatives at one time.
     51 vectors produced by pass  1 Test12= 1.46D-14 1.75D-09 XBig12= 2.49D-01 1.07D-01.
     51 vectors produced by pass  2 Test12= 1.46D-14 1.75D-09 XBig12= 4.78D-03 1.89D-02.
     51 vectors produced by pass  3 Test12= 1.46D-14 1.75D-09 XBig12= 4.61D-05 1.24D-03.
     51 vectors produced by pass  4 Test12= 1.46D-14 1.75D-09 XBig12= 3.42D-07 7.15D-05.
     51 vectors produced by pass  5 Test12= 1.46D-14 1.75D-09 XBig12= 1.39D-09 3.09D-06.
     30 vectors produced by pass  6 Test12= 1.46D-14 1.75D-09 XBig12= 4.18D-12 1.64D-07.
      2 vectors produced by pass  7 Test12= 1.46D-14 1.75D-09 XBig12= 1.36D-14 1.12D-08.
 InvSVY:  IOpt=1 It=  1 EMax= 6.11D-16
 Solved reduced A of dimension   338 with    57 vectors.
 End of Minotr F.D. properties file   721 does not exist.
 End of Minotr F.D. properties file   722 does not exist.
 End of Minotr F.D. properties file   788 does not exist.
 Calling FoFJK, ICntrl=    100127 FMM=F ISym2X=0 I1Cent= 0 IOpClX= 1 NMat=1 NMatS=1 NMatT=0.
 -------------------------------------------------------------------
 Center     Atomic                   Forces (Hartrees/Bohr)
 Number     Number              X              Y              Z
 -------------------------------------------------------------------
      1        6          -0.003158147   -0.002002181   -0.003879495
      2        6          -0.001043070   -0.000462006   -0.000641890
      3        1           0.000171629   -0.000245689   -0.000065171
      4        8          -0.003564494   -0.000874600    0.002399952
      5        7          -0.000331938   -0.000479618    0.000868778
      6        1          -0.000134815   -0.000077151   -0.000066963
      7        1           0.000165106   -0.000023551    0.000047968
      8        1          -0.000198132    0.000120195    0.000085253
      9        6           0.001370075    0.000622220   -0.000053986
     10        6           0.000718205    0.001482719    0.000575722
     11        1           0.000094279    0.000102751   -0.000020020
     12        1           0.000068351    0.000162938    0.000044974
     13        7           0.001222938    0.000911358    0.000952162
     14        1          -0.000158730   -0.000170164    0.000028561
     15        1           0.000070136    0.000073892    0.000199004
     16        8           0.002983007    0.000932460    0.000092342
     17        1           0.000217564    0.000005525   -0.000028966
     18        8           0.001508036   -0.000079097   -0.000538224
 -------------------------------------------------------------------
 Cartesian Forces:  Max     0.003879495 RMS     0.001157776
 IRC-IRC-IRC-IRC-IRC-IRC-IRC-IRC-IRC-IRC-IRC-IRC-IRC-IRC-IRC-IRC-IRC-IRC
 Pt 21 Step number   1 out of a maximum of  20
 Modified Bulirsch-Stoer Extrapolation Cycles:
    EPS =    0.000010000000000
      PEZero:  N= 2 I= 1 D=  5.90D-04 Err=  3.90D-05
      PEZero:  N= 3 I= 2 D=  5.90D-04 Err=  2.60D-05
      PEZero:  N= 3 I= 1 D=  1.18D-03 Err=  5.43D-08
 Maximum DWI energy   std dev =  0.000000026 at pt    69
 Maximum DWI gradient std dev =  0.003146685 at pt    47
 CORRECTOR INTEGRATION CONVERGENCE:
   Recorrection delta-x convergence threshold:    0.010000
   Delta-x Convergence Met
 Point Number:  21          Path Number:   1
   CHANGE IN THE REACTION COORDINATE =    0.11318
   NET REACTION COORDINATE UP TO THIS POINT =    2.37524
  # OF POINTS ALONG THE PATH =  21
  # OF STEPS =   1

 Calculating another point on the path.
 IRC-IRC-IRC-IRC-IRC-IRC-IRC-IRC-IRC-IRC-IRC-IRC-IRC-IRC-IRC-IRC-IRC-IRC
                          Input orientation:                          
 ---------------------------------------------------------------------
 Center     Atomic      Atomic             Coordinates (Angstroms)
 Number     Number       Type             X           Y           Z
 ---------------------------------------------------------------------
      1          6           0       -1.637883   -0.712422   -0.207362
      2          6           0       -2.713537    0.242674    0.279716
      3          1           0       -2.778870    0.275731    1.384071
      4          8           0       -1.620274   -1.945625   -0.065422
      5          7           0       -2.386585    1.609085   -0.181841
      6          1           0       -3.036379    2.284861    0.216704
      7          1           0       -2.501539    1.648110   -1.194074
      8          1           0       -3.677579   -0.145399   -0.081057
      9          6           0        2.215095    0.086517   -0.035799
     10          6           0        0.919307   -0.636189   -0.308993
     11          1           0        0.973290   -1.673066    0.020156
     12          1           0        0.707579   -0.633943   -1.385050
     13          7           0       -0.220183    0.012793    0.348357
     14          1           0       -0.134142   -0.064385    1.371058
     15          1           0       -0.334032    1.006837    0.113366
     16          8           0        2.027195    1.433082   -0.087539
     17          1           0        2.897779    1.843606    0.072428
     18          8           0        3.285037   -0.428765    0.178961
 ---------------------------------------------------------------------
                    Distance matrix (angstroms):
                    1          2          3          4          5
     1  C    0.000000
     2  C    1.518712   0.000000
     3  H    2.193389   1.106780   0.000000
     4  O    1.241469   2.470425   2.894442   0.000000
     5  N    2.439386   1.478855   2.093753   3.638235   0.000000
     6  H    3.334567   2.068508   2.337876   4.470119   1.018697
     7  H    2.700299   2.047498   2.933797   3.868516   1.019486
     8  H    2.120809   1.100061   1.769640   2.733782   2.180605
     9  C    3.938677   4.941189   5.195336   4.340569   4.849227
    10  C    2.560343   3.783719   4.168282   2.867651   3.998292
    11  H    2.791563   4.162947   4.442609   2.609250   4.701285
    12  H    2.625699   3.904349   4.544322   2.980072   4.006587
    13  N    1.686604   2.504870   2.772854   2.442718   2.742728
    14  H    2.274335   2.817551   2.666540   2.794840   3.207101
    15  H    2.181455   2.504728   2.850691   3.225433   2.159357
    16  O    4.248569   4.901682   5.157844   4.971939   4.418294
    17  H    5.213808   5.838906   6.033489   5.898311   5.295674
    18  O    4.946195   6.036876   6.222505   5.140298   6.037409
                    6          7          8          9         10
     6  H    0.000000
     7  H    1.637620   0.000000
     8  H    2.531001   2.416310   0.000000
     9  C    5.698636   5.101648   5.897410   0.000000
    10  C    4.945335   4.207562   4.628627   1.508644   0.000000
    11  H    5.637488   4.957721   4.896386   2.154378   1.089205
    12  H    5.010215   3.942420   4.600944   2.147591   1.096692
    13  N    3.620855   3.202802   3.487551   2.466493   1.466875
    14  H    3.908257   3.888072   3.830293   2.742431   2.063803
    15  H    2.991105   2.611267   3.541858   2.714274   2.109212
    16  O    5.143722   4.666914   5.919129   1.360595   2.357613
    17  H    5.952290   5.549314   6.871320   1.888155   3.195186
    18  O    6.879353   6.299452   6.973229   1.206819   2.424418
                   11         12         13         14         15
    11  H    0.000000
    12  H    1.767762   0.000000
    13  N    2.091462   2.069712   0.000000
    14  H    2.374699   2.937519   1.029211   0.000000
    15  H    2.983229   2.454050   1.027767   1.664109   0.000000
    16  O    3.281839   2.774439   2.694055   3.006873   2.407787
    17  H    4.009161   3.613788   3.626251   3.810435   3.338632
    18  O    2.630148   3.021840   3.536981   3.639320   3.893959
                   16         17         18
    16  O    0.000000
    17  H    0.975723   0.000000
    18  O    2.262666   2.307593   0.000000
 Symmetry turned off by external request.
 Stoichiometry    C4H9N2O3(2)
 Framework group  C1[X(C4H9N2O3)]
 Deg. of freedom    48
 Full point group                 C1      NOp   1
 Rotational constants (GHZ):           2.9307122           0.8277159           0.6671444
 Standard basis: 6-31G(d) (6D, 7F)
   153 basis functions,   288 primitive gaussians,   153 cartesian basis functions
    36 alpha electrons       35 beta electrons
       nuclear repulsion energy       462.3627138505 Hartrees.
 NAtoms=   18 NActive=   18 NUniq=   18 SFac= 1.00D+00 NAtFMM=   60 NAOKFM=F Big=F
 Integral buffers will be    131072 words long.
 Raffenetti 2 integral format.
 Two-electron integral symmetry is turned off.
 One-electron integrals computed using PRISM.
 NBasis=   153 RedAO= T EigKep=  3.30D-03  NBF=   153
 NBsUse=   153 1.00D-06 EigRej= -1.00D+00 NBFU=   153
 Initial guess from the checkpoint file:  "diglycine_formation_irc.chk"
 B after Tr=     0.000093   -0.000006    0.000062
         Rot=    1.000000   -0.000050    0.000002   -0.000007 Ang=  -0.01 deg.
 Initial guess <Sx>= 0.0000 <Sy>= 0.0000 <Sz>= 0.5000 <S**2>= 0.7531 S= 0.5016
 ExpMin= 1.61D-01 ExpMax= 5.48D+03 ExpMxC= 8.25D+02 IAcc=3 IRadAn=         5 AccDes= 0.00D+00
 Harris functional with IExCor=  402 and IRadAn=       5 diagonalized for initial guess.
 HarFok:  IExCor=  402 AccDes= 0.00D+00 IRadAn=         5 IDoV= 1 UseB2=F ITyADJ=14
 ICtDFT=  3500011 ScaDFX=  1.000000  1.000000  1.000000  1.000000
 FoFCou: FMM=F IPFlag=           0 FMFlag=      100000 FMFlg1=           0
         NFxFlg=           0 DoJE=T BraDBF=F KetDBF=T FulRan=T
         wScrn=  0.000000 ICntrl=       500 IOpCl=  0 I1Cent=   200000004 NGrid=           0
         NMat0=    1 NMatS0=      1 NMatT0=    0 NMatD0=    1 NMtDS0=    0 NMtDT0=    0
 Symmetry not used in FoFCou.
 Requested convergence on RMS density matrix=1.00D-08 within 128 cycles.
 Requested convergence on MAX density matrix=1.00D-06.
 Requested convergence on             energy=1.00D-06.
 No special actions if energy rises.
 Integral accuracy reduced to 1.0D-05 until final iterations.
 Initial convergence to 1.0D-05 achieved.  Increase integral accuracy.
 SCF Done:  E(UB3LYP) =  -492.932382676     A.U. after   13 cycles
            NFock= 13  Conv=0.72D-08     -V/T= 2.0088
 <Sx>= 0.0000 <Sy>= 0.0000 <Sz>= 0.5000 <S**2>= 0.7531 S= 0.5016
 <L.S>=  0.00000000000    
 Annihilation of the first spin contaminant:
 S**2 before annihilation     0.7531,   after     0.7500
 DoSCS=F DFT=T ScalE2(SS,OS)=  1.000000  1.000000
 Range of M.O.s used for correlation:     1   153
 NBasis=   153 NAE=    36 NBE=    35 NFC=     0 NFV=     0
 NROrb=    153 NOA=    36 NOB=    35 NVA=   117 NVB=   118

 **** Warning!!: The smallest alpha delta epsilon is  0.99139732D-01

 Symmetrizing basis deriv contribution to polar:
 IMax=3 JMax=2 DiffMx= 0.00D+00
 G2DrvN: will do    19 centers at a time, making    1 passes.
 Calling FoFCou, ICntrl=  3107 FMM=F I1Cent=   0 AccDes= 0.00D+00.
 End of G2Drv F.D. properties file   721 does not exist.
 End of G2Drv F.D. properties file   722 does not exist.
 End of G2Drv F.D. properties file   788 does not exist.
          IDoAtm=111111111111111111
          Differentiating once with respect to nuclear coordinates.
 Keep R1 and R2 ints in memory in canonical form, NReq=146642008.
          There are    57 degrees of freedom in the 1st order CPHF.  IDoFFX=6 NUNeed=     0.
     51 vectors produced by pass  0 Test12= 1.46D-14 1.75D-09 XBig12= 4.15D-01 2.01D-01.
 AX will form    51 AO Fock derivatives at one time.
     51 vectors produced by pass  1 Test12= 1.46D-14 1.75D-09 XBig12= 2.44D-01 1.07D-01.
     51 vectors produced by pass  2 Test12= 1.46D-14 1.75D-09 XBig12= 4.97D-03 1.92D-02.
     51 vectors produced by pass  3 Test12= 1.46D-14 1.75D-09 XBig12= 4.90D-05 1.28D-03.
     51 vectors produced by pass  4 Test12= 1.46D-14 1.75D-09 XBig12= 3.68D-07 7.35D-05.
     51 vectors produced by pass  5 Test12= 1.46D-14 1.75D-09 XBig12= 1.50D-09 3.29D-06.
     30 vectors produced by pass  6 Test12= 1.46D-14 1.75D-09 XBig12= 4.57D-12 1.65D-07.
      2 vectors produced by pass  7 Test12= 1.46D-14 1.75D-09 XBig12= 1.49D-14 1.13D-08.
 InvSVY:  IOpt=1 It=  1 EMax= 8.88D-16
 Solved reduced A of dimension   338 with    57 vectors.
 End of Minotr F.D. properties file   721 does not exist.
 End of Minotr F.D. properties file   722 does not exist.
 End of Minotr F.D. properties file   788 does not exist.
 Calling FoFJK, ICntrl=    100127 FMM=F ISym2X=0 I1Cent= 0 IOpClX= 1 NMat=1 NMatS=1 NMatT=0.
 -------------------------------------------------------------------
 Center     Atomic                   Forces (Hartrees/Bohr)
 Number     Number              X              Y              Z
 -------------------------------------------------------------------
      1        6          -0.003031570   -0.001922877   -0.003256057
      2        6          -0.001123087   -0.000464891   -0.000671513
      3        1           0.000100665   -0.000222644   -0.000067813
      4        8          -0.003617478   -0.000895057    0.002065576
      5        7          -0.000382189   -0.000482497    0.000784492
      6        1          -0.000117815   -0.000070872   -0.000046653
      7        1           0.000134566   -0.000010908    0.000045423
      8        1          -0.000182815    0.000102248    0.000038648
      9        6           0.001366160    0.000619252   -0.000051916
     10        6           0.000757544    0.001389836    0.000506097
     11        1           0.000098743    0.000098123   -0.000016077
     12        1           0.000071781    0.000147443    0.000039228
     13        7           0.001251920    0.000882029    0.000887234
     14        1          -0.000105269   -0.000119923    0.000032165
     15        1           0.000060140    0.000065217    0.000161749
     16        8           0.002990051    0.000942220    0.000092660
     17        1           0.000218104    0.000003911   -0.000025168
     18        8           0.001510549   -0.000060612   -0.000518075
 -------------------------------------------------------------------
 Cartesian Forces:  Max     0.003617478 RMS     0.001100601
 IRC-IRC-IRC-IRC-IRC-IRC-IRC-IRC-IRC-IRC-IRC-IRC-IRC-IRC-IRC-IRC-IRC-IRC
 Pt 22 Step number   1 out of a maximum of  20
 Modified Bulirsch-Stoer Extrapolation Cycles:
    EPS =    0.000010000000000
      PEZero:  N= 2 I= 1 D=  5.90D-04 Err=  3.74D-05
      PEZero:  N= 3 I= 2 D=  5.90D-04 Err=  2.49D-05
      PEZero:  N= 3 I= 1 D=  1.18D-03 Err=  6.09D-08
 Maximum DWI energy   std dev =  0.000000027 at pt    69
 Maximum DWI gradient std dev =  0.002643930 at pt    47
 CORRECTOR INTEGRATION CONVERGENCE:
   Recorrection delta-x convergence threshold:    0.010000
   Delta-x Convergence Met
 Point Number:  22          Path Number:   1
   CHANGE IN THE REACTION COORDINATE =    0.11320
   NET REACTION COORDINATE UP TO THIS POINT =    2.48844
  # OF POINTS ALONG THE PATH =  22
  # OF STEPS =   1

 Calculating another point on the path.
 IRC-IRC-IRC-IRC-IRC-IRC-IRC-IRC-IRC-IRC-IRC-IRC-IRC-IRC-IRC-IRC-IRC-IRC
                          Input orientation:                          
 ---------------------------------------------------------------------
 Center     Atomic      Atomic             Coordinates (Angstroms)
 Number     Number       Type             X           Y           Z
 ---------------------------------------------------------------------
      1          6           0       -1.644666   -0.716628   -0.214235
      2          6           0       -2.716177    0.241619    0.278163
      3          1           0       -2.776960    0.270027    1.382540
      4          8           0       -1.626477   -1.947238   -0.062127
      5          7           0       -2.387365    1.608131   -0.180381
      6          1           0       -3.039445    2.283075    0.215744
      7          1           0       -2.498249    1.647919   -1.193076
      8          1           0       -3.682541   -0.142861   -0.080586
      9          6           0        2.218203    0.087916   -0.035929
     10          6           0        0.921064   -0.633103   -0.307905
     11          1           0        0.976014   -1.670499    0.019774
     12          1           0        0.709512   -0.630103   -1.384051
     13          7           0       -0.217700    0.014492    0.350069
     14          1           0       -0.136415   -0.067047    1.371977
     15          1           0       -0.332544    1.008545    0.117284
     16          8           0        2.032299    1.434688   -0.087382
     17          1           0        2.903725    1.843709    0.071800
     18          8           0        3.287625   -0.428855    0.178095
 ---------------------------------------------------------------------
                    Distance matrix (angstroms):
                    1          2          3          4          5
     1  C    0.000000
     2  C    1.519483   0.000000
     3  H    2.192092   1.106413   0.000000
     4  O    1.240108   2.468671   2.885643   0.000000
     5  N    2.440748   1.478423   2.094046   3.637799   0.000000
     6  H    3.335942   2.067835   2.341511   4.468695   1.018662
     7  H    2.697743   2.046880   2.934291   3.868357   1.019525
     8  H    2.121322   1.100175   1.769546   2.735602   2.180233
     9  C    3.949789   4.946755   5.195851   4.350184   4.852130
    10  C    2.568797   3.786573   4.165168   2.877033   3.998136
    11  H    2.798676   4.165961   4.439322   2.618444   4.701254
    12  H    2.630230   3.906174   4.540897   2.989845   4.006140
    13  N    1.699766   2.509809   2.771481   2.450090   2.743812
    14  H    2.283165   2.819020   2.661993   2.795005   3.206682
    15  H    2.192667   2.509137   2.849816   3.231579   2.161110
    16  O    4.261962   4.909691   5.161984   4.982439   4.424043
    17  H    5.227332   5.847442   6.038600   5.908633   5.302332
    18  O    4.956231   6.041952   6.222404   5.148941   6.040143
                    6          7          8          9         10
     6  H    0.000000
     7  H    1.637404   0.000000
     8  H    2.527162   2.418072   0.000000
     9  C    5.703062   5.100736   5.905424   0.000000
    10  C    4.946102   4.204555   4.635212   1.508777   0.000000
    11  H    5.638533   4.955139   4.903660   2.153639   1.089304
    12  H    5.010052   3.938982   4.607229   2.146888   1.096747
    13  N    3.623086   3.201606   3.495046   2.467389   1.465978
    14  H    3.909927   3.885725   3.832844   2.747806   2.064142
    15  H    2.993566   2.610770   3.547869   2.716126   2.108868
    16  O    5.151139   4.668392   5.928584   1.360516   2.357803
    17  H    5.961127   5.551537   6.881031   1.887950   3.195265
    18  O    6.883879   6.298368   6.980826   1.206865   2.424567
                   11         12         13         14         15
    11  H    0.000000
    12  H    1.767532   0.000000
    13  N    2.091230   2.069395   0.000000
    14  H    2.374238   2.937399   1.028374   0.000000
    15  H    2.983137   2.454598   1.027384   1.664217   0.000000
    16  O    3.281678   2.773892   2.696445   3.014674   2.411631
    17  H    4.008545   3.613007   3.628604   3.818887   3.342604
    18  O    2.628743   3.021170   3.537434   3.644216   3.895566
                   16         17         18
    16  O    0.000000
    17  H    0.975716   0.000000
    18  O    2.262546   2.307212   0.000000
 Symmetry turned off by external request.
 Stoichiometry    C4H9N2O3(2)
 Framework group  C1[X(C4H9N2O3)]
 Deg. of freedom    48
 Full point group                 C1      NOp   1
 Rotational constants (GHZ):           2.9290022           0.8253873           0.6655544
 Standard basis: 6-31G(d) (6D, 7F)
   153 basis functions,   288 primitive gaussians,   153 cartesian basis functions
    36 alpha electrons       35 beta electrons
       nuclear repulsion energy       462.0058359453 Hartrees.
 NAtoms=   18 NActive=   18 NUniq=   18 SFac= 1.00D+00 NAtFMM=   60 NAOKFM=F Big=F
 Integral buffers will be    131072 words long.
 Raffenetti 2 integral format.
 Two-electron integral symmetry is turned off.
 One-electron integrals computed using PRISM.
 NBasis=   153 RedAO= T EigKep=  3.29D-03  NBF=   153
 NBsUse=   153 1.00D-06 EigRej= -1.00D+00 NBFU=   153
 Initial guess from the checkpoint file:  "diglycine_formation_irc.chk"
 B after Tr=     0.000093    0.000007    0.000046
         Rot=    1.000000   -0.000047    0.000005   -0.000007 Ang=  -0.01 deg.
 Initial guess <Sx>= 0.0000 <Sy>= 0.0000 <Sz>= 0.5000 <S**2>= 0.7531 S= 0.5016
 ExpMin= 1.61D-01 ExpMax= 5.48D+03 ExpMxC= 8.25D+02 IAcc=3 IRadAn=         5 AccDes= 0.00D+00
 Harris functional with IExCor=  402 and IRadAn=       5 diagonalized for initial guess.
 HarFok:  IExCor=  402 AccDes= 0.00D+00 IRadAn=         5 IDoV= 1 UseB2=F ITyADJ=14
 ICtDFT=  3500011 ScaDFX=  1.000000  1.000000  1.000000  1.000000
 FoFCou: FMM=F IPFlag=           0 FMFlag=      100000 FMFlg1=           0
         NFxFlg=           0 DoJE=T BraDBF=F KetDBF=T FulRan=T
         wScrn=  0.000000 ICntrl=       500 IOpCl=  0 I1Cent=   200000004 NGrid=           0
         NMat0=    1 NMatS0=      1 NMatT0=    0 NMatD0=    1 NMtDS0=    0 NMtDT0=    0
 Symmetry not used in FoFCou.
 Requested convergence on RMS density matrix=1.00D-08 within 128 cycles.
 Requested convergence on MAX density matrix=1.00D-06.
 Requested convergence on             energy=1.00D-06.
 No special actions if energy rises.
 Integral accuracy reduced to 1.0D-05 until final iterations.
 Initial convergence to 1.0D-05 achieved.  Increase integral accuracy.
 SCF Done:  E(UB3LYP) =  -492.932630925     A.U. after   13 cycles
            NFock= 13  Conv=0.73D-08     -V/T= 2.0088
 <Sx>= 0.0000 <Sy>= 0.0000 <Sz>= 0.5000 <S**2>= 0.7531 S= 0.5016
 <L.S>=  0.00000000000    
 Annihilation of the first spin contaminant:
 S**2 before annihilation     0.7531,   after     0.7500
 DoSCS=F DFT=T ScalE2(SS,OS)=  1.000000  1.000000
 Range of M.O.s used for correlation:     1   153
 NBasis=   153 NAE=    36 NBE=    35 NFC=     0 NFV=     0
 NROrb=    153 NOA=    36 NOB=    35 NVA=   117 NVB=   118
 Symmetrizing basis deriv contribution to polar:
 IMax=3 JMax=2 DiffMx= 0.00D+00
 G2DrvN: will do    19 centers at a time, making    1 passes.
 Calling FoFCou, ICntrl=  3107 FMM=F I1Cent=   0 AccDes= 0.00D+00.
 End of G2Drv F.D. properties file   721 does not exist.
 End of G2Drv F.D. properties file   722 does not exist.
 End of G2Drv F.D. properties file   788 does not exist.
          IDoAtm=111111111111111111
          Differentiating once with respect to nuclear coordinates.
 Keep R1 and R2 ints in memory in canonical form, NReq=146642008.
          There are    57 degrees of freedom in the 1st order CPHF.  IDoFFX=6 NUNeed=     0.
     51 vectors produced by pass  0 Test12= 1.46D-14 1.75D-09 XBig12= 4.12D-01 1.98D-01.
 AX will form    51 AO Fock derivatives at one time.
     51 vectors produced by pass  1 Test12= 1.46D-14 1.75D-09 XBig12= 2.40D-01 1.07D-01.
     51 vectors produced by pass  2 Test12= 1.46D-14 1.75D-09 XBig12= 5.14D-03 1.95D-02.
     51 vectors produced by pass  3 Test12= 1.46D-14 1.75D-09 XBig12= 5.19D-05 1.31D-03.
     51 vectors produced by pass  4 Test12= 1.46D-14 1.75D-09 XBig12= 3.95D-07 7.37D-05.
     51 vectors produced by pass  5 Test12= 1.46D-14 1.75D-09 XBig12= 1.61D-09 3.46D-06.
     30 vectors produced by pass  6 Test12= 1.46D-14 1.75D-09 XBig12= 4.95D-12 1.75D-07.
      2 vectors produced by pass  7 Test12= 1.46D-14 1.75D-09 XBig12= 1.61D-14 1.23D-08.
 InvSVY:  IOpt=1 It=  1 EMax= 8.33D-16
 Solved reduced A of dimension   338 with    57 vectors.
 End of Minotr F.D. properties file   721 does not exist.
 End of Minotr F.D. properties file   722 does not exist.
 End of Minotr F.D. properties file   788 does not exist.
 Calling FoFJK, ICntrl=    100127 FMM=F ISym2X=0 I1Cent= 0 IOpClX= 1 NMat=1 NMatS=1 NMatT=0.
 -------------------------------------------------------------------
 Center     Atomic                   Forces (Hartrees/Bohr)
 Number     Number              X              Y              Z
 -------------------------------------------------------------------
      1        6          -0.002937386   -0.001852787   -0.002773613
      2        6          -0.001195041   -0.000461154   -0.000682607
      3        1           0.000045721   -0.000202745   -0.000068324
      4        8          -0.003633483   -0.000915019    0.001785926
      5        7          -0.000422716   -0.000489433    0.000705196
      6        1          -0.000103120   -0.000064748   -0.000030957
      7        1           0.000108837   -0.000002474    0.000042322
      8        1          -0.000172284    0.000089095    0.000004259
      9        6           0.001362813    0.000608714   -0.000060895
     10        6           0.000782954    0.001316270    0.000452807
     11        1           0.000101210    0.000094242   -0.000013409
     12        1           0.000072137    0.000135953    0.000035240
     13        7           0.001287115    0.000870707    0.000861209
     14        1          -0.000061626   -0.000079385    0.000037293
     15        1           0.000053191    0.000059015    0.000133468
     16        8           0.002980689    0.000936261    0.000090546
     17        1           0.000217092    0.000002432   -0.000021379
     18        8           0.001513897   -0.000044944   -0.000497083
 -------------------------------------------------------------------
 Cartesian Forces:  Max     0.003633483 RMS     0.001058445
 IRC-IRC-IRC-IRC-IRC-IRC-IRC-IRC-IRC-IRC-IRC-IRC-IRC-IRC-IRC-IRC-IRC-IRC
 Pt 23 Step number   1 out of a maximum of  20
 Modified Bulirsch-Stoer Extrapolation Cycles:
    EPS =    0.000010000000000
      PEZero:  N= 2 I= 1 D=  5.90D-04 Err=  3.31D-05
      PEZero:  N= 3 I= 2 D=  5.90D-04 Err=  2.20D-05
      PEZero:  N= 3 I= 1 D=  1.18D-03 Err=  6.05D-08
 Maximum DWI energy   std dev =  0.000000027 at pt    68
 Maximum DWI gradient std dev =  0.002178357 at pt    47
 CORRECTOR INTEGRATION CONVERGENCE:
   Recorrection delta-x convergence threshold:    0.010000
   Delta-x Convergence Met
 Point Number:  23          Path Number:   1
   CHANGE IN THE REACTION COORDINATE =    0.11321
   NET REACTION COORDINATE UP TO THIS POINT =    2.60165
  # OF POINTS ALONG THE PATH =  23
  # OF STEPS =   1

 Calculating another point on the path.
 IRC-IRC-IRC-IRC-IRC-IRC-IRC-IRC-IRC-IRC-IRC-IRC-IRC-IRC-IRC-IRC-IRC-IRC
                          Input orientation:                          
 ---------------------------------------------------------------------
 Center     Atomic      Atomic             Coordinates (Angstroms)
 Number     Number       Type             X           Y           Z
 ---------------------------------------------------------------------
      1          6           0       -1.651538   -0.720874   -0.220385
      2          6           0       -2.719084    0.240534    0.276541
      3          1           0       -2.776309    0.264591    1.380862
      4          8           0       -1.632938   -1.948933   -0.059152
      5          7           0       -2.388253    1.607123   -0.179016
      6          1           0       -3.042234    2.281355    0.215102
      7          1           0       -2.495483    1.647912   -1.192098
      8          1           0       -3.687422   -0.140524   -0.080892
      9          6           0        2.221429    0.089342   -0.036092
     10          6           0        0.922939   -0.630046   -0.306880
     11          1           0        0.978897   -1.667924    0.019436
     12          1           0        0.711511   -0.626384   -1.383102
     13          7           0       -0.215040    0.016255    0.351833
     14          1           0       -0.137685   -0.068795    1.372997
     15          1           0       -0.331141    1.010159    0.120695
     16          8           0        2.037583    1.436341   -0.087225
     17          1           0        2.909872    1.843779    0.071249
     18          8           0        3.290325   -0.428924    0.177230
 ---------------------------------------------------------------------
                    Distance matrix (angstroms):
                    1          2          3          4          5
     1  C    0.000000
     2  C    1.520163   0.000000
     3  H    2.190946   1.106064   0.000000
     4  O    1.238738   2.467016   2.877608   0.000000
     5  N    2.442137   1.478021   2.094325   3.637362   0.000000
     6  H    3.337224   2.067160   2.344578   4.467288   1.018630
     7  H    2.695852   2.046366   2.934717   3.868443   1.019557
     8  H    2.121577   1.100292   1.769454   2.737101   2.179848
     9  C    3.961096   4.952703   5.197679   4.360189   4.855230
    10  C    2.577530   3.789804   4.163326   2.886753   3.998158
    11  H    2.805994   4.169338   4.437304   2.628084   4.701385
    12  H    2.635306   3.908317   4.538527   2.999738   4.005860
    13  N    1.712985   2.515195   2.771402   2.457907   2.745090
    14  H    2.292558   2.821616   2.659614   2.796739   3.206634
    15  H    2.203692   2.513739   2.850042   3.237785   2.162846
    16  O    4.275619   4.918146   5.167382   4.993355   4.430082
    17  H    5.241083   5.856422   6.044962   5.919357   5.309309
    18  O    4.966421   6.047398   6.223644   5.157986   6.043066
                    6          7          8          9         10
     6  H    0.000000
     7  H    1.637192   0.000000
     8  H    2.523762   2.419504   0.000000
     9  C    5.707379   5.100466   5.913490   0.000000
    10  C    4.946849   4.202179   4.641780   1.508947   0.000000
    11  H    5.639555   4.953171   4.910962   2.152894   1.089406
    12  H    5.009970   3.936206   4.613287   2.146288   1.096799
    13  N    3.625245   3.201007   3.502751   2.468240   1.465129
    14  H    3.911563   3.884071   3.836609   2.752446   2.064440
    15  H    2.995810   2.610466   3.553777   2.718106   2.108509
    16  O    5.158488   4.670567   5.938200   1.360448   2.358100
    17  H    5.969902   5.554482   6.890927   1.887730   3.195417
    18  O    6.888276   6.297927   6.988472   1.206915   2.424733
                   11         12         13         14         15
    11  H    0.000000
    12  H    1.767319   0.000000
    13  N    2.091036   2.069174   0.000000
    14  H    2.374047   2.937366   1.027615   0.000000
    15  H    2.983049   2.454955   1.027010   1.664279   0.000000
    16  O    3.281563   2.773553   2.698838   3.021502   2.415723
    17  H    4.007918   3.612427   3.630929   3.826237   3.346868
    18  O    2.627303   3.020580   3.537832   3.648398   3.897329
                   16         17         18
    16  O    0.000000
    17  H    0.975708   0.000000
    18  O    2.262413   2.306763   0.000000
 Symmetry turned off by external request.
 Stoichiometry    C4H9N2O3(2)
 Framework group  C1[X(C4H9N2O3)]
 Deg. of freedom    48
 Full point group                 C1      NOp   1
 Rotational constants (GHZ):           2.9272144           0.8229529           0.6638901
 Standard basis: 6-31G(d) (6D, 7F)
   153 basis functions,   288 primitive gaussians,   153 cartesian basis functions
    36 alpha electrons       35 beta electrons
       nuclear repulsion energy       461.6338196072 Hartrees.
 NAtoms=   18 NActive=   18 NUniq=   18 SFac= 1.00D+00 NAtFMM=   60 NAOKFM=F Big=F
 Integral buffers will be    131072 words long.
 Raffenetti 2 integral format.
 Two-electron integral symmetry is turned off.
 One-electron integrals computed using PRISM.
 NBasis=   153 RedAO= T EigKep=  3.29D-03  NBF=   153
 NBsUse=   153 1.00D-06 EigRej= -1.00D+00 NBFU=   153
 Initial guess from the checkpoint file:  "diglycine_formation_irc.chk"
 B after Tr=     0.000092    0.000021    0.000034
         Rot=    1.000000   -0.000044    0.000007   -0.000007 Ang=  -0.01 deg.
 Initial guess <Sx>= 0.0000 <Sy>= 0.0000 <Sz>= 0.5000 <S**2>= 0.7531 S= 0.5016
 ExpMin= 1.61D-01 ExpMax= 5.48D+03 ExpMxC= 8.25D+02 IAcc=3 IRadAn=         5 AccDes= 0.00D+00
 Harris functional with IExCor=  402 and IRadAn=       5 diagonalized for initial guess.
 HarFok:  IExCor=  402 AccDes= 0.00D+00 IRadAn=         5 IDoV= 1 UseB2=F ITyADJ=14
 ICtDFT=  3500011 ScaDFX=  1.000000  1.000000  1.000000  1.000000
 FoFCou: FMM=F IPFlag=           0 FMFlag=      100000 FMFlg1=           0
         NFxFlg=           0 DoJE=T BraDBF=F KetDBF=T FulRan=T
         wScrn=  0.000000 ICntrl=       500 IOpCl=  0 I1Cent=   200000004 NGrid=           0
         NMat0=    1 NMatS0=      1 NMatT0=    0 NMatD0=    1 NMtDS0=    0 NMtDT0=    0
 Symmetry not used in FoFCou.
 Requested convergence on RMS density matrix=1.00D-08 within 128 cycles.
 Requested convergence on MAX density matrix=1.00D-06.
 Requested convergence on             energy=1.00D-06.
 No special actions if energy rises.
 Integral accuracy reduced to 1.0D-05 until final iterations.
 Initial convergence to 1.0D-05 achieved.  Increase integral accuracy.
 SCF Done:  E(UB3LYP) =  -492.932869446     A.U. after   13 cycles
            NFock= 13  Conv=0.72D-08     -V/T= 2.0088
 <Sx>= 0.0000 <Sy>= 0.0000 <Sz>= 0.5000 <S**2>= 0.7531 S= 0.5015
 <L.S>=  0.00000000000    
 Annihilation of the first spin contaminant:
 S**2 before annihilation     0.7531,   after     0.7500
 DoSCS=F DFT=T ScalE2(SS,OS)=  1.000000  1.000000
 Range of M.O.s used for correlation:     1   153
 NBasis=   153 NAE=    36 NBE=    35 NFC=     0 NFV=     0
 NROrb=    153 NOA=    36 NOB=    35 NVA=   117 NVB=   118
 Symmetrizing basis deriv contribution to polar:
 IMax=3 JMax=2 DiffMx= 0.00D+00
 G2DrvN: will do    19 centers at a time, making    1 passes.
 Calling FoFCou, ICntrl=  3107 FMM=F I1Cent=   0 AccDes= 0.00D+00.
 End of G2Drv F.D. properties file   721 does not exist.
 End of G2Drv F.D. properties file   722 does not exist.
 End of G2Drv F.D. properties file   788 does not exist.
          IDoAtm=111111111111111111
          Differentiating once with respect to nuclear coordinates.
 Keep R1 and R2 ints in memory in canonical form, NReq=146642008.
          There are    57 degrees of freedom in the 1st order CPHF.  IDoFFX=6 NUNeed=     0.
     51 vectors produced by pass  0 Test12= 1.46D-14 1.75D-09 XBig12= 4.09D-01 1.94D-01.
 AX will form    51 AO Fock derivatives at one time.
     51 vectors produced by pass  1 Test12= 1.46D-14 1.75D-09 XBig12= 2.35D-01 1.07D-01.
     51 vectors produced by pass  2 Test12= 1.46D-14 1.75D-09 XBig12= 5.30D-03 1.97D-02.
     51 vectors produced by pass  3 Test12= 1.46D-14 1.75D-09 XBig12= 5.48D-05 1.34D-03.
     51 vectors produced by pass  4 Test12= 1.46D-14 1.75D-09 XBig12= 4.22D-07 7.95D-05.
     51 vectors produced by pass  5 Test12= 1.46D-14 1.75D-09 XBig12= 1.71D-09 3.58D-06.
     31 vectors produced by pass  6 Test12= 1.46D-14 1.75D-09 XBig12= 5.32D-12 1.84D-07.
      2 vectors produced by pass  7 Test12= 1.46D-14 1.75D-09 XBig12= 1.72D-14 1.34D-08.
 InvSVY:  IOpt=1 It=  1 EMax= 6.66D-16
 Solved reduced A of dimension   339 with    57 vectors.
 End of Minotr F.D. properties file   721 does not exist.
 End of Minotr F.D. properties file   722 does not exist.
 End of Minotr F.D. properties file   788 does not exist.
 Calling FoFJK, ICntrl=    100127 FMM=F ISym2X=0 I1Cent= 0 IOpClX= 1 NMat=1 NMatS=1 NMatT=0.
 -------------------------------------------------------------------
 Center     Atomic                   Forces (Hartrees/Bohr)
 Number     Number              X              Y              Z
 -------------------------------------------------------------------
      1        6          -0.002871512   -0.001793728   -0.002409613
      2        6          -0.001255733   -0.000453890   -0.000680603
      3        1           0.000005000   -0.000186179   -0.000067672
      4        8          -0.003625809   -0.000931322    0.001554685
      5        7          -0.000456593   -0.000499175    0.000632689
      6        1          -0.000091183   -0.000059427   -0.000019578
      7        1           0.000087809    0.000002537    0.000039019
      8        1          -0.000165267    0.000079687   -0.000019626
      9        6           0.001359473    0.000593667   -0.000074482
     10        6           0.000798293    0.001259484    0.000414607
     11        1           0.000102197    0.000091068   -0.000011628
     12        1           0.000070691    0.000127775    0.000032704
     13        7           0.001326858    0.000873339    0.000864012
     14        1          -0.000026467   -0.000047483    0.000042882
     15        1           0.000049101    0.000054876    0.000113057
     16        8           0.002960725    0.000920428    0.000085325
     17        1           0.000215128    0.000001153   -0.000018073
     18        8           0.001517289   -0.000032809   -0.000477706
 -------------------------------------------------------------------
 Cartesian Forces:  Max     0.003625809 RMS     0.001027701
 IRC-IRC-IRC-IRC-IRC-IRC-IRC-IRC-IRC-IRC-IRC-IRC-IRC-IRC-IRC-IRC-IRC-IRC
 Pt 24 Step number   1 out of a maximum of  20
 Modified Bulirsch-Stoer Extrapolation Cycles:
    EPS =    0.000010000000000
      PEZero:  N= 2 I= 1 D=  5.90D-04 Err=  2.75D-05
      PEZero:  N= 3 I= 2 D=  5.90D-04 Err=  1.83D-05
      PEZero:  N= 3 I= 1 D=  1.18D-03 Err=  5.45D-08
 Maximum DWI energy   std dev =  0.000000025 at pt    68
 Maximum DWI gradient std dev =  0.001806695 at pt    47
 CORRECTOR INTEGRATION CONVERGENCE:
   Recorrection delta-x convergence threshold:    0.010000
   Delta-x Convergence Met
 Point Number:  24          Path Number:   1
   CHANGE IN THE REACTION COORDINATE =    0.11323
   NET REACTION COORDINATE UP TO THIS POINT =    2.71488
  # OF POINTS ALONG THE PATH =  24
  # OF STEPS =   1

 Calculating another point on the path.
 IRC-IRC-IRC-IRC-IRC-IRC-IRC-IRC-IRC-IRC-IRC-IRC-IRC-IRC-IRC-IRC-IRC-IRC
                          Input orientation:                          
 ---------------------------------------------------------------------
 Center     Atomic      Atomic             Coordinates (Angstroms)
 Number     Number       Type             X           Y           Z
 ---------------------------------------------------------------------
      1          6           0       -1.658482   -0.725134   -0.225944
      2          6           0       -2.722210    0.239437    0.274892
      3          1           0       -2.776643    0.259420    1.379098
      4          8           0       -1.639563   -1.950691   -0.056476
      5          7           0       -2.389236    1.606065   -0.177756
      6          1           0       -3.044780    2.279706    0.214696
      7          1           0       -2.493185    1.648016   -1.191160
      8          1           0       -3.692254   -0.138342   -0.081761
      9          6           0        2.224743    0.090770   -0.036295
     10          6           0        0.924897   -0.627020   -0.305903
     11          1           0        0.981879   -1.665355    0.019129
     12          1           0        0.713517   -0.622756   -1.382182
     13          7           0       -0.212215    0.018088    0.353681
     14          1           0       -0.138083   -0.069771    1.374149
     15          1           0       -0.329773    1.011714    0.123722
     16          8           0        2.042981    1.438007   -0.087076
     17          1           0        2.916134    1.843817    0.070767
     18          8           0        3.293110   -0.428977    0.176372
 ---------------------------------------------------------------------
                    Distance matrix (angstroms):
                    1          2          3          4          5
     1  C    0.000000
     2  C    1.520774   0.000000
     3  H    2.189930   1.105728   0.000000
     4  O    1.237364   2.465481   2.870265   0.000000
     5  N    2.443524   1.477644   2.094596   3.636926   0.000000
     6  H    3.338420   2.066488   2.347187   4.465919   1.018602
     7  H    2.694478   2.045936   2.935094   3.868704   1.019585
     8  H    2.121637   1.100411   1.769370   2.738392   2.179456
     9  C    3.972543   4.958960   5.200542   4.370449   4.858491
    10  C    2.586477   3.793344   4.162499   2.896683   3.998321
    11  H    2.813465   4.173000   4.436301   2.638009   4.701635
    12  H    2.640785   3.910690   4.536972   3.009634   4.005666
    13  N    1.726276   2.520968   2.772366   2.466098   2.746546
    14  H    2.302479   2.825189   2.659020   2.799820   3.206949
    15  H    2.214582   2.518536   2.851156   3.244051   2.164609
    16  O    4.289439   4.926930   5.173733   5.004532   4.436329
    17  H    5.254965   5.865717   6.052252   5.930334   5.316507
    18  O    4.976729   6.053145   6.225941   5.167310   6.046144
                    6          7          8          9         10
     6  H    0.000000
     7  H    1.636986   0.000000
     8  H    2.520728   2.420663   0.000000
     9  C    5.711594   5.100742   5.921606   0.000000
    10  C    4.947567   4.200328   4.648347   1.509143   0.000000
    11  H    5.640544   4.951696   4.918279   2.152152   1.089510
    12  H    5.009900   3.933933   4.619153   2.145771   1.096849
    13  N    3.627349   3.200941   3.510663   2.469034   1.464322
    14  H    3.913216   3.883054   3.841420   2.756460   2.064710
    15  H    2.997890   2.610392   3.559654   2.720164   2.108132
    16  O    5.165737   4.673319   5.947927   1.360391   2.358461
    17  H    5.978563   5.558015   6.900943   1.887501   3.195613
    18  O    6.892552   6.298035   6.996171   1.206968   2.424921
                   11         12         13         14         15
    11  H    0.000000
    12  H    1.767118   0.000000
    13  N    2.090877   2.069029   0.000000
    14  H    2.374086   2.937410   1.026922   0.000000
    15  H    2.982963   2.455135   1.026642   1.664308   0.000000
    16  O    3.281475   2.773358   2.701175   3.027476   2.419943
    17  H    4.007281   3.612003   3.633166   3.832605   3.351285
    18  O    2.625861   3.020090   3.538165   3.651956   3.899184
                   16         17         18
    16  O    0.000000
    17  H    0.975701   0.000000
    18  O    2.262268   2.306264   0.000000
 Symmetry turned off by external request.
 Stoichiometry    C4H9N2O3(2)
 Framework group  C1[X(C4H9N2O3)]
 Deg. of freedom    48
 Full point group                 C1      NOp   1
 Rotational constants (GHZ):           2.9253758           0.8204418           0.6621737
 Standard basis: 6-31G(d) (6D, 7F)
   153 basis functions,   288 primitive gaussians,   153 cartesian basis functions
    36 alpha electrons       35 beta electrons
       nuclear repulsion energy       461.2507228060 Hartrees.
 NAtoms=   18 NActive=   18 NUniq=   18 SFac= 1.00D+00 NAtFMM=   60 NAOKFM=F Big=F
 Integral buffers will be    131072 words long.
 Raffenetti 2 integral format.
 Two-electron integral symmetry is turned off.
 One-electron integrals computed using PRISM.
 NBasis=   153 RedAO= T EigKep=  3.28D-03  NBF=   153
 NBsUse=   153 1.00D-06 EigRej= -1.00D+00 NBFU=   153
 Initial guess from the checkpoint file:  "diglycine_formation_irc.chk"
 B after Tr=     0.000091    0.000032    0.000026
         Rot=    1.000000   -0.000041    0.000008   -0.000007 Ang=  -0.00 deg.
 Initial guess <Sx>= 0.0000 <Sy>= 0.0000 <Sz>= 0.5000 <S**2>= 0.7531 S= 0.5015
 ExpMin= 1.61D-01 ExpMax= 5.48D+03 ExpMxC= 8.25D+02 IAcc=3 IRadAn=         5 AccDes= 0.00D+00
 Harris functional with IExCor=  402 and IRadAn=       5 diagonalized for initial guess.
 HarFok:  IExCor=  402 AccDes= 0.00D+00 IRadAn=         5 IDoV= 1 UseB2=F ITyADJ=14
 ICtDFT=  3500011 ScaDFX=  1.000000  1.000000  1.000000  1.000000
 FoFCou: FMM=F IPFlag=           0 FMFlag=      100000 FMFlg1=           0
         NFxFlg=           0 DoJE=T BraDBF=F KetDBF=T FulRan=T
         wScrn=  0.000000 ICntrl=       500 IOpCl=  0 I1Cent=   200000004 NGrid=           0
         NMat0=    1 NMatS0=      1 NMatT0=    0 NMatD0=    1 NMtDS0=    0 NMtDT0=    0
 Symmetry not used in FoFCou.
 Requested convergence on RMS density matrix=1.00D-08 within 128 cycles.
 Requested convergence on MAX density matrix=1.00D-06.
 Requested convergence on             energy=1.00D-06.
 No special actions if energy rises.
 Integral accuracy reduced to 1.0D-05 until final iterations.
 Initial convergence to 1.0D-05 achieved.  Increase integral accuracy.
 SCF Done:  E(UB3LYP) =  -492.933101163     A.U. after   13 cycles
            NFock= 13  Conv=0.71D-08     -V/T= 2.0088
 <Sx>= 0.0000 <Sy>= 0.0000 <Sz>= 0.5000 <S**2>= 0.7531 S= 0.5015
 <L.S>=  0.00000000000    
 Annihilation of the first spin contaminant:
 S**2 before annihilation     0.7531,   after     0.7500
 DoSCS=F DFT=T ScalE2(SS,OS)=  1.000000  1.000000
 Range of M.O.s used for correlation:     1   153
 NBasis=   153 NAE=    36 NBE=    35 NFC=     0 NFV=     0
 NROrb=    153 NOA=    36 NOB=    35 NVA=   117 NVB=   118
 Symmetrizing basis deriv contribution to polar:
 IMax=3 JMax=2 DiffMx= 0.00D+00
 G2DrvN: will do    19 centers at a time, making    1 passes.
 Calling FoFCou, ICntrl=  3107 FMM=F I1Cent=   0 AccDes= 0.00D+00.
 End of G2Drv F.D. properties file   721 does not exist.
 End of G2Drv F.D. properties file   722 does not exist.
 End of G2Drv F.D. properties file   788 does not exist.
          IDoAtm=111111111111111111
          Differentiating once with respect to nuclear coordinates.
 Keep R1 and R2 ints in memory in canonical form, NReq=146642008.
          There are    57 degrees of freedom in the 1st order CPHF.  IDoFFX=6 NUNeed=     0.
     51 vectors produced by pass  0 Test12= 1.46D-14 1.75D-09 XBig12= 4.07D-01 1.89D-01.
 AX will form    51 AO Fock derivatives at one time.
     51 vectors produced by pass  1 Test12= 1.46D-14 1.75D-09 XBig12= 2.30D-01 1.12D-01.
     51 vectors produced by pass  2 Test12= 1.46D-14 1.75D-09 XBig12= 5.45D-03 1.97D-02.
     51 vectors produced by pass  3 Test12= 1.46D-14 1.75D-09 XBig12= 5.77D-05 1.37D-03.
     51 vectors produced by pass  4 Test12= 1.46D-14 1.75D-09 XBig12= 4.50D-07 8.52D-05.
     51 vectors produced by pass  5 Test12= 1.46D-14 1.75D-09 XBig12= 1.82D-09 3.64D-06.
     31 vectors produced by pass  6 Test12= 1.46D-14 1.75D-09 XBig12= 5.67D-12 2.01D-07.
      2 vectors produced by pass  7 Test12= 1.46D-14 1.75D-09 XBig12= 1.83D-14 1.43D-08.
 InvSVY:  IOpt=1 It=  1 EMax= 6.66D-16
 Solved reduced A of dimension   339 with    57 vectors.
 End of Minotr F.D. properties file   721 does not exist.
 End of Minotr F.D. properties file   722 does not exist.
 End of Minotr F.D. properties file   788 does not exist.
 Calling FoFJK, ICntrl=    100127 FMM=F ISym2X=0 I1Cent= 0 IOpClX= 1 NMat=1 NMatS=1 NMatT=0.
 -------------------------------------------------------------------
 Center     Atomic                   Forces (Hartrees/Bohr)
 Number     Number              X              Y              Z
 -------------------------------------------------------------------
      1        6          -0.002829123   -0.001745638   -0.002139549
      2        6          -0.001304998   -0.000445252   -0.000669954
      3        1          -0.000024078   -0.000172699   -0.000066396
      4        8          -0.003605688   -0.000943428    0.001363498
      5        7          -0.000486318   -0.000510734    0.000567516
      6        1          -0.000082018   -0.000055151   -0.000011921
      7        1           0.000070985    0.000004917    0.000035729
      8        1          -0.000160809    0.000073035   -0.000035148
      9        6           0.001356377    0.000576561   -0.000088923
     10        6           0.000807201    0.001216496    0.000389315
     11        1           0.000102206    0.000088528   -0.000010395
     12        1           0.000068336    0.000122164    0.000031316
     13        7           0.001369854    0.000886149    0.000886986
     14        1           0.000001889   -0.000022646    0.000048449
     15        1           0.000047437    0.000052406    0.000098999
     16        8           0.002935317    0.000899372    0.000077053
     17        1           0.000212701    0.000000104   -0.000015508
     18        8           0.001520729   -0.000024181   -0.000461065
 -------------------------------------------------------------------
 Cartesian Forces:  Max     0.003605688 RMS     0.001005563
 IRC-IRC-IRC-IRC-IRC-IRC-IRC-IRC-IRC-IRC-IRC-IRC-IRC-IRC-IRC-IRC-IRC-IRC
 Pt 25 Step number   1 out of a maximum of  20
 Modified Bulirsch-Stoer Extrapolation Cycles:
    EPS =    0.000010000000000
      PEZero:  N= 2 I= 1 D=  5.90D-04 Err=  2.19D-05
      PEZero:  N= 3 I= 2 D=  5.90D-04 Err=  1.46D-05
      PEZero:  N= 3 I= 1 D=  1.18D-03 Err=  4.58D-08
 Maximum DWI energy   std dev =  0.000000022 at pt    68
 Maximum DWI gradient std dev =  0.001535010 at pt    47
 CORRECTOR INTEGRATION CONVERGENCE:
   Recorrection delta-x convergence threshold:    0.010000
   Delta-x Convergence Met
 Point Number:  25          Path Number:   1
   CHANGE IN THE REACTION COORDINATE =    0.11324
   NET REACTION COORDINATE UP TO THIS POINT =    2.82812
  # OF POINTS ALONG THE PATH =  25
  # OF STEPS =   1

 Calculating another point on the path.
 IRC-IRC-IRC-IRC-IRC-IRC-IRC-IRC-IRC-IRC-IRC-IRC-IRC-IRC-IRC-IRC-IRC-IRC
                          Input orientation:                          
 ---------------------------------------------------------------------
 Center     Atomic      Atomic             Coordinates (Angstroms)
 Number     Number       Type             X           Y           Z
 ---------------------------------------------------------------------
      1          6           0       -1.665489   -0.729390   -0.231035
      2          6           0       -2.725512    0.238340    0.273244
      3          1           0       -2.777703    0.254495    1.377297
      4          8           0       -1.646281   -1.952494   -0.054073
      5          7           0       -2.390301    1.604960   -0.176602
      6          1           0       -3.047131    2.278124    0.214449
      7          1           0       -2.491284    1.648165   -1.190277
      8          1           0       -3.697067   -0.136279   -0.083001
      9          6           0        2.228118    0.092184   -0.036536
     10          6           0        0.926912   -0.624026   -0.304955
     11          1           0        0.984915   -1.662799    0.018846
     12          1           0        0.715492   -0.619191   -1.381272
     13          7           0       -0.209237    0.019995    0.355633
     14          1           0       -0.137734   -0.070115    1.375450
     15          1           0       -0.328391    1.013239    0.126477
     16          8           0        2.048441    1.439667   -0.086942
     17          1           0        2.922452    1.843828    0.070340
     18          8           0        3.295959   -0.429017    0.175524
 ---------------------------------------------------------------------
                    Distance matrix (angstroms):
                    1          2          3          4          5
     1  C    0.000000
     2  C    1.521331   0.000000
     3  H    2.189013   1.105404   0.000000
     4  O    1.235988   2.464068   2.863518   0.000000
     5  N    2.444894   1.477288   2.094860   3.636490   0.000000
     6  H    3.339541   2.065821   2.349443   4.464596   1.018576
     7  H    2.693483   2.045572   2.935437   3.869074   1.019609
     8  H    2.121557   1.100531   1.769295   2.739562   2.179062
     9  C    3.984092   4.965458   5.204182   4.380866   4.861883
    10  C    2.595594   3.797129   4.162444   2.906732   3.998594
    11  H    2.821052   4.176878   4.436067   2.648100   4.701971
    12  H    2.646556   3.913220   4.536015   3.019458   4.005499
    13  N    1.739663   2.527074   2.774131   2.474605   2.748168
    14  H    2.312893   2.829593   2.659851   2.804033   3.207615
    15  H    2.225400   2.523529   2.852958   3.250386   2.166440
    16  O    4.303353   4.935944   5.180762   5.015856   4.442723
    17  H    5.268916   5.875224   6.060188   5.941453   5.323850
    18  O    4.987132   6.059128   6.229030   5.176818   6.049348
                    6          7          8          9         10
     6  H    0.000000
     7  H    1.636786   0.000000
     8  H    2.517982   2.421614   0.000000
     9  C    5.715731   5.101466   5.929770   0.000000
    10  C    4.948259   4.198894   4.654927   1.509352   0.000000
    11  H    5.641500   4.950598   4.925606   2.151415   1.089615
    12  H    5.009799   3.932022   4.624866   2.145322   1.096895
    13  N    3.629424   3.201330   3.518775   2.469759   1.463548
    14  H    3.914938   3.882607   3.847117   2.759946   2.064957
    15  H    2.999869   2.610570   3.565565   2.722252   2.107737
    16  O    5.172881   4.676529   5.957725   1.360343   2.358852
    17  H    5.987094   5.562012   6.911032   1.887267   3.195830
    18  O    6.896733   6.298594   7.003924   1.207023   2.425134
                   11         12         13         14         15
    11  H    0.000000
    12  H    1.766929   0.000000
    13  N    2.090746   2.068941   0.000000
    14  H    2.374312   2.937515   1.026284   0.000000
    15  H    2.982874   2.455163   1.026277   1.664313   0.000000
    16  O    3.281398   2.773253   2.703415   3.032721   2.424195
    17  H    4.006636   3.611690   3.635276   3.838128   3.355743
    18  O    2.624441   3.019700   3.538425   3.654981   3.901080
                   16         17         18
    16  O    0.000000
    17  H    0.975694   0.000000
    18  O    2.262116   2.305731   0.000000
 Symmetry turned off by external request.
 Stoichiometry    C4H9N2O3(2)
 Framework group  C1[X(C4H9N2O3)]
 Deg. of freedom    48
 Full point group                 C1      NOp   1
 Rotational constants (GHZ):           2.9235079           0.8178770           0.6604222
 Standard basis: 6-31G(d) (6D, 7F)
   153 basis functions,   288 primitive gaussians,   153 cartesian basis functions
    36 alpha electrons       35 beta electrons
       nuclear repulsion energy       460.8598386932 Hartrees.
 NAtoms=   18 NActive=   18 NUniq=   18 SFac= 1.00D+00 NAtFMM=   60 NAOKFM=F Big=F
 Integral buffers will be    131072 words long.
 Raffenetti 2 integral format.
 Two-electron integral symmetry is turned off.
 One-electron integrals computed using PRISM.
 NBasis=   153 RedAO= T EigKep=  3.28D-03  NBF=   153
 NBsUse=   153 1.00D-06 EigRej= -1.00D+00 NBFU=   153
 Initial guess from the checkpoint file:  "diglycine_formation_irc.chk"
 B after Tr=     0.000090    0.000042    0.000022
         Rot=    1.000000   -0.000038    0.000008   -0.000006 Ang=  -0.00 deg.
 Initial guess <Sx>= 0.0000 <Sy>= 0.0000 <Sz>= 0.5000 <S**2>= 0.7531 S= 0.5015
 ExpMin= 1.61D-01 ExpMax= 5.48D+03 ExpMxC= 8.25D+02 IAcc=3 IRadAn=         5 AccDes= 0.00D+00
 Harris functional with IExCor=  402 and IRadAn=       5 diagonalized for initial guess.
 HarFok:  IExCor=  402 AccDes= 0.00D+00 IRadAn=         5 IDoV= 1 UseB2=F ITyADJ=14
 ICtDFT=  3500011 ScaDFX=  1.000000  1.000000  1.000000  1.000000
 FoFCou: FMM=F IPFlag=           0 FMFlag=      100000 FMFlg1=           0
         NFxFlg=           0 DoJE=T BraDBF=F KetDBF=T FulRan=T
         wScrn=  0.000000 ICntrl=       500 IOpCl=  0 I1Cent=   200000004 NGrid=           0
         NMat0=    1 NMatS0=      1 NMatT0=    0 NMatD0=    1 NMtDS0=    0 NMtDT0=    0
 Symmetry not used in FoFCou.
 Requested convergence on RMS density matrix=1.00D-08 within 128 cycles.
 Requested convergence on MAX density matrix=1.00D-06.
 Requested convergence on             energy=1.00D-06.
 No special actions if energy rises.
 Integral accuracy reduced to 1.0D-05 until final iterations.
 Initial convergence to 1.0D-05 achieved.  Increase integral accuracy.
 SCF Done:  E(UB3LYP) =  -492.933328194     A.U. after   13 cycles
            NFock= 13  Conv=0.68D-08     -V/T= 2.0088
 <Sx>= 0.0000 <Sy>= 0.0000 <Sz>= 0.5000 <S**2>= 0.7531 S= 0.5015
 <L.S>=  0.00000000000    
 Annihilation of the first spin contaminant:
 S**2 before annihilation     0.7531,   after     0.7500
 DoSCS=F DFT=T ScalE2(SS,OS)=  1.000000  1.000000
 Range of M.O.s used for correlation:     1   153
 NBasis=   153 NAE=    36 NBE=    35 NFC=     0 NFV=     0
 NROrb=    153 NOA=    36 NOB=    35 NVA=   117 NVB=   118
 Symmetrizing basis deriv contribution to polar:
 IMax=3 JMax=2 DiffMx= 0.00D+00
 G2DrvN: will do    19 centers at a time, making    1 passes.
 Calling FoFCou, ICntrl=  3107 FMM=F I1Cent=   0 AccDes= 0.00D+00.
 End of G2Drv F.D. properties file   721 does not exist.
 End of G2Drv F.D. properties file   722 does not exist.
 End of G2Drv F.D. properties file   788 does not exist.
          IDoAtm=111111111111111111
          Differentiating once with respect to nuclear coordinates.
 Keep R1 and R2 ints in memory in canonical form, NReq=146642008.
          There are    57 degrees of freedom in the 1st order CPHF.  IDoFFX=6 NUNeed=     0.
     51 vectors produced by pass  0 Test12= 1.46D-14 1.75D-09 XBig12= 4.04D-01 1.84D-01.
 AX will form    51 AO Fock derivatives at one time.
     51 vectors produced by pass  1 Test12= 1.46D-14 1.75D-09 XBig12= 2.25D-01 1.19D-01.
     51 vectors produced by pass  2 Test12= 1.46D-14 1.75D-09 XBig12= 5.58D-03 1.97D-02.
     51 vectors produced by pass  3 Test12= 1.46D-14 1.75D-09 XBig12= 6.06D-05 1.38D-03.
     51 vectors produced by pass  4 Test12= 1.46D-14 1.75D-09 XBig12= 4.79D-07 9.07D-05.
     51 vectors produced by pass  5 Test12= 1.46D-14 1.75D-09 XBig12= 1.93D-09 3.79D-06.
     30 vectors produced by pass  6 Test12= 1.46D-14 1.75D-09 XBig12= 6.01D-12 2.16D-07.
      2 vectors produced by pass  7 Test12= 1.46D-14 1.75D-09 XBig12= 1.96D-14 1.47D-08.
 InvSVY:  IOpt=1 It=  1 EMax= 4.44D-16
 Solved reduced A of dimension   338 with    57 vectors.
 End of Minotr F.D. properties file   721 does not exist.
 End of Minotr F.D. properties file   722 does not exist.
 End of Minotr F.D. properties file   788 does not exist.
 Calling FoFJK, ICntrl=    100127 FMM=F ISym2X=0 I1Cent= 0 IOpClX= 1 NMat=1 NMatS=1 NMatT=0.
 -------------------------------------------------------------------
 Center     Atomic                   Forces (Hartrees/Bohr)
 Number     Number              X              Y              Z
 -------------------------------------------------------------------
      1        6          -0.002805327   -0.001707245   -0.001940822
      2        6          -0.001344361   -0.000436578   -0.000654011
      3        1          -0.000044178   -0.000161851   -0.000064780
      4        8          -0.003581439   -0.000952125    0.001203975
      5        7          -0.000513710   -0.000523424    0.000509409
      6        1          -0.000075372   -0.000051902   -0.000007275
      7        1           0.000057697    0.000005359    0.000032560
      8        1          -0.000158205    0.000068324   -0.000044380
      9        6           0.001354071    0.000559137   -0.000102355
     10        6           0.000812585    0.001184414    0.000374477
     11        1           0.000101647    0.000086530   -0.000009450
     12        1           0.000065641    0.000118445    0.000030806
     13        7           0.001414843    0.000905811    0.000923302
     14        1           0.000025064   -0.000003261    0.000053828
     15        1           0.000047667    0.000051229    0.000089763
     16        8           0.002908542    0.000876395    0.000066137
     17        1           0.000210171   -0.000000710   -0.000013750
     18        8           0.001524664   -0.000018548   -0.000447435
 -------------------------------------------------------------------
 Cartesian Forces:  Max     0.003581439 RMS     0.000989987
 IRC-IRC-IRC-IRC-IRC-IRC-IRC-IRC-IRC-IRC-IRC-IRC-IRC-IRC-IRC-IRC-IRC-IRC
 Pt 26 Step number   1 out of a maximum of  20
 Modified Bulirsch-Stoer Extrapolation Cycles:
    EPS =    0.000010000000000
      PEZero:  N= 2 I= 1 D=  5.90D-04 Err=  1.70D-05
      PEZero:  N= 3 I= 2 D=  5.90D-04 Err=  1.13D-05
      PEZero:  N= 3 I= 1 D=  1.18D-03 Err=  3.68D-08
 Maximum DWI energy   std dev =  0.000000019 at pt    68
 Maximum DWI gradient std dev =  0.001343865 at pt    71
 CORRECTOR INTEGRATION CONVERGENCE:
   Recorrection delta-x convergence threshold:    0.010000
   Delta-x Convergence Met
 Point Number:  26          Path Number:   1
   CHANGE IN THE REACTION COORDINATE =    0.11325
   NET REACTION COORDINATE UP TO THIS POINT =    2.94137
  # OF POINTS ALONG THE PATH =  26
  # OF STEPS =   1

 Calculating another point on the path.
 IRC-IRC-IRC-IRC-IRC-IRC-IRC-IRC-IRC-IRC-IRC-IRC-IRC-IRC-IRC-IRC-IRC-IRC
                          Input orientation:                          
 ---------------------------------------------------------------------
 Center     Atomic      Atomic             Coordinates (Angstroms)
 Number     Number       Type             X           Y           Z
 ---------------------------------------------------------------------
      1          6           0       -1.672554   -0.733633   -0.235762
      2          6           0       -2.728948    0.237249    0.271619
      3          1           0       -2.779275    0.249787    1.375489
      4          8           0       -1.653049   -1.954327   -0.051917
      5          7           0       -2.391439    1.603813   -0.175551
      6          1           0       -3.049339    2.276597    0.214292
      7          1           0       -2.489712    1.648311   -1.189457
      8          1           0       -3.701879   -0.134305   -0.084460
      9          6           0        2.231537    0.093575   -0.036812
     10          6           0        0.928966   -0.621060   -0.304020
     11          1           0        0.987973   -1.660258    0.018585
     12          1           0        0.717417   -0.615667   -1.380354
     13          7           0       -0.206119    0.021978    0.357701
     14          1           0       -0.136749   -0.069945    1.376908
     15          1           0       -0.326958    1.014761    0.129054
     16          8           0        2.053928    1.441306   -0.086829
     17          1           0        2.928783    1.843817    0.069948
     18          8           0        3.298857   -0.429050    0.174688
 ---------------------------------------------------------------------
                    Distance matrix (angstroms):
                    1          2          3          4          5
     1  C    0.000000
     2  C    1.521847   0.000000
     3  H    2.188168   1.105088   0.000000
     4  O    1.234615   2.462771   2.857271   0.000000
     5  N    2.446237   1.476946   2.095120   3.636051   0.000000
     6  H    3.340594   2.065158   2.351440   4.463318   1.018552
     7  H    2.692757   2.045257   2.935756   3.869497   1.019629
     8  H    2.121379   1.100654   1.769230   2.740665   2.178670
     9  C    3.995720   4.972141   5.208381   4.391371   4.865385
    10  C    2.604848   3.801104   4.162953   2.916840   3.998956
    11  H    2.828733   4.180916   4.436398   2.658278   4.702369
    12  H    2.652539   3.915854   4.535476   3.029169   4.005325
    13  N    1.753163   2.533460   2.776495   2.483380   2.749943
    14  H    2.323765   2.834701   2.661800   2.809199   3.208617
    15  H    2.236202   2.528716   2.855284   3.256801   2.168375
    16  O    4.317315   4.945113   5.188251   5.027248   4.449221
    17  H    5.282897   5.884866   6.068549   5.952640   5.331288
    18  O    4.997616   6.065293   6.232691   5.186443   6.052658
                    6          7          8          9         10
     6  H    0.000000
     7  H    1.636593   0.000000
     8  H    2.515454   2.422414   0.000000
     9  C    5.719815   5.102547   5.937982   0.000000
    10  C    4.948936   4.197785   4.661530   1.509568   0.000000
    11  H    5.642430   4.949777   4.932937   2.150686   1.089720
    12  H    5.009644   3.930359   4.630468   2.144921   1.096939
    13  N    3.631497   3.202102   3.527077   2.470411   1.462802
    14  H    3.916774   3.882663   3.853556   2.762991   2.065186
    15  H    3.001808   2.611008   3.571559   2.724333   2.107322
    16  O    5.179934   4.680096   5.967568   1.360303   2.359251
    17  H    5.995504   5.566364   6.921162   1.887033   3.196050
    18  O    6.900846   6.299512   7.011729   1.207080   2.425369
                   11         12         13         14         15
    11  H    0.000000
    12  H    1.766748   0.000000
    13  N    2.090639   2.068899   0.000000
    14  H    2.374687   2.937670   1.025692   0.000000
    15  H    2.982779   2.455061   1.025914   1.664303   0.000000
    16  O    3.281322   2.773194   2.705533   3.037346   2.428408
    17  H    4.005986   3.611450   3.637239   3.842930   3.360160
    18  O    2.623057   3.019406   3.538612   3.657551   3.902974
                   16         17         18
    16  O    0.000000
    17  H    0.975687   0.000000
    18  O    2.261961   2.305178   0.000000
 Symmetry turned off by external request.
 Stoichiometry    C4H9N2O3(2)
 Framework group  C1[X(C4H9N2O3)]
 Deg. of freedom    48
 Full point group                 C1      NOp   1
 Rotational constants (GHZ):           2.9216262           0.8152753           0.6586482
 Standard basis: 6-31G(d) (6D, 7F)
   153 basis functions,   288 primitive gaussians,   153 cartesian basis functions
    36 alpha electrons       35 beta electrons
       nuclear repulsion energy       460.4636729158 Hartrees.
 NAtoms=   18 NActive=   18 NUniq=   18 SFac= 1.00D+00 NAtFMM=   60 NAOKFM=F Big=F
 Integral buffers will be    131072 words long.
 Raffenetti 2 integral format.
 Two-electron integral symmetry is turned off.
 One-electron integrals computed using PRISM.
 NBasis=   153 RedAO= T EigKep=  3.28D-03  NBF=   153
 NBsUse=   153 1.00D-06 EigRej= -1.00D+00 NBFU=   153
 Initial guess from the checkpoint file:  "diglycine_formation_irc.chk"
 B after Tr=     0.000089    0.000050    0.000020
         Rot=    1.000000   -0.000035    0.000008   -0.000006 Ang=  -0.00 deg.
 Initial guess <Sx>= 0.0000 <Sy>= 0.0000 <Sz>= 0.5000 <S**2>= 0.7531 S= 0.5015
 ExpMin= 1.61D-01 ExpMax= 5.48D+03 ExpMxC= 8.25D+02 IAcc=3 IRadAn=         5 AccDes= 0.00D+00
 Harris functional with IExCor=  402 and IRadAn=       5 diagonalized for initial guess.
 HarFok:  IExCor=  402 AccDes= 0.00D+00 IRadAn=         5 IDoV= 1 UseB2=F ITyADJ=14
 ICtDFT=  3500011 ScaDFX=  1.000000  1.000000  1.000000  1.000000
 FoFCou: FMM=F IPFlag=           0 FMFlag=      100000 FMFlg1=           0
         NFxFlg=           0 DoJE=T BraDBF=F KetDBF=T FulRan=T
         wScrn=  0.000000 ICntrl=       500 IOpCl=  0 I1Cent=   200000004 NGrid=           0
         NMat0=    1 NMatS0=      1 NMatT0=    0 NMatD0=    1 NMtDS0=    0 NMtDT0=    0
 Symmetry not used in FoFCou.
 Requested convergence on RMS density matrix=1.00D-08 within 128 cycles.
 Requested convergence on MAX density matrix=1.00D-06.
 Requested convergence on             energy=1.00D-06.
 No special actions if energy rises.
 Integral accuracy reduced to 1.0D-05 until final iterations.
 Initial convergence to 1.0D-05 achieved.  Increase integral accuracy.
 SCF Done:  E(UB3LYP) =  -492.933552088     A.U. after   13 cycles
            NFock= 13  Conv=0.65D-08     -V/T= 2.0088
 <Sx>= 0.0000 <Sy>= 0.0000 <Sz>= 0.5000 <S**2>= 0.7530 S= 0.5015
 <L.S>=  0.00000000000    
 Annihilation of the first spin contaminant:
 S**2 before annihilation     0.7530,   after     0.7500
 DoSCS=F DFT=T ScalE2(SS,OS)=  1.000000  1.000000
 Range of M.O.s used for correlation:     1   153
 NBasis=   153 NAE=    36 NBE=    35 NFC=     0 NFV=     0
 NROrb=    153 NOA=    36 NOB=    35 NVA=   117 NVB=   118
 Symmetrizing basis deriv contribution to polar:
 IMax=3 JMax=2 DiffMx= 0.00D+00
 G2DrvN: will do    19 centers at a time, making    1 passes.
 Calling FoFCou, ICntrl=  3107 FMM=F I1Cent=   0 AccDes= 0.00D+00.
 End of G2Drv F.D. properties file   721 does not exist.
 End of G2Drv F.D. properties file   722 does not exist.
 End of G2Drv F.D. properties file   788 does not exist.
          IDoAtm=111111111111111111
          Differentiating once with respect to nuclear coordinates.
 Keep R1 and R2 ints in memory in canonical form, NReq=146642008.
          There are    57 degrees of freedom in the 1st order CPHF.  IDoFFX=6 NUNeed=     0.
     51 vectors produced by pass  0 Test12= 1.46D-14 1.75D-09 XBig12= 4.01D-01 1.79D-01.
 AX will form    51 AO Fock derivatives at one time.
     51 vectors produced by pass  1 Test12= 1.46D-14 1.75D-09 XBig12= 2.20D-01 1.23D-01.
     51 vectors produced by pass  2 Test12= 1.46D-14 1.75D-09 XBig12= 5.70D-03 1.95D-02.
     51 vectors produced by pass  3 Test12= 1.46D-14 1.75D-09 XBig12= 6.34D-05 1.39D-03.
     51 vectors produced by pass  4 Test12= 1.46D-14 1.75D-09 XBig12= 5.08D-07 9.60D-05.
     51 vectors produced by pass  5 Test12= 1.46D-14 1.75D-09 XBig12= 2.04D-09 3.98D-06.
     30 vectors produced by pass  6 Test12= 1.46D-14 1.75D-09 XBig12= 6.33D-12 2.25D-07.
      2 vectors produced by pass  7 Test12= 1.46D-14 1.75D-09 XBig12= 2.06D-14 1.50D-08.
 InvSVY:  IOpt=1 It=  1 EMax= 5.55D-16
 Solved reduced A of dimension   338 with    57 vectors.
 End of Minotr F.D. properties file   721 does not exist.
 End of Minotr F.D. properties file   722 does not exist.
 End of Minotr F.D. properties file   788 does not exist.
 Calling FoFJK, ICntrl=    100127 FMM=F ISym2X=0 I1Cent= 0 IOpClX= 1 NMat=1 NMatS=1 NMatT=0.
 -------------------------------------------------------------------
 Center     Atomic                   Forces (Hartrees/Bohr)
 Number     Number              X              Y              Z
 -------------------------------------------------------------------
      1        6          -0.002795534   -0.001676703   -0.001794482
      2        6          -0.001375914   -0.000428603   -0.000635138
      3        1          -0.000057658   -0.000153133   -0.000062982
      4        8          -0.003558526   -0.000958576    0.001068778
      5        7          -0.000539980   -0.000536768    0.000457670
      6        1          -0.000070865   -0.000049535   -0.000004951
      7        1           0.000047258    0.000004423    0.000029555
      8        1          -0.000156928    0.000064932   -0.000049092
      9        6           0.001353071    0.000542511   -0.000114030
     10        6           0.000816488    0.001160700    0.000367783
     11        1           0.000100822    0.000084984   -0.000008614
     12        1           0.000062935    0.000116069    0.000030950
     13        7           0.001460458    0.000929486    0.000967857
     14        1           0.000044417    0.000012084    0.000058981
     15        1           0.000049259    0.000051001    0.000084022
     16        8           0.002883289    0.000853627    0.000053095
     17        1           0.000207778   -0.000001308   -0.000012744
     18        8           0.001529632   -0.000015191   -0.000436659
 -------------------------------------------------------------------
 Cartesian Forces:  Max     0.003558526 RMS     0.000979475
 IRC-IRC-IRC-IRC-IRC-IRC-IRC-IRC-IRC-IRC-IRC-IRC-IRC-IRC-IRC-IRC-IRC-IRC
 Pt 27 Step number   1 out of a maximum of  20
 Modified Bulirsch-Stoer Extrapolation Cycles:
    EPS =    0.000010000000000
      PEZero:  N= 2 I= 1 D=  5.90D-04 Err=  1.31D-05
      PEZero:  N= 3 I= 2 D=  5.90D-04 Err=  8.72D-06
      PEZero:  N= 3 I= 1 D=  1.18D-03 Err=  2.89D-08
 Maximum DWI energy   std dev =  0.000000015 at pt    68
 Maximum DWI gradient std dev =  0.001210308 at pt    71
 CORRECTOR INTEGRATION CONVERGENCE:
   Recorrection delta-x convergence threshold:    0.010000
   Delta-x Convergence Met
 Point Number:  27          Path Number:   1
   CHANGE IN THE REACTION COORDINATE =    0.11326
   NET REACTION COORDINATE UP TO THIS POINT =    3.05463
  # OF POINTS ALONG THE PATH =  27
  # OF STEPS =   1

 Calculating another point on the path.
 IRC-IRC-IRC-IRC-IRC-IRC-IRC-IRC-IRC-IRC-IRC-IRC-IRC-IRC-IRC-IRC-IRC-IRC
                          Input orientation:                          
 ---------------------------------------------------------------------
 Center     Atomic      Atomic             Coordinates (Angstroms)
 Number     Number       Type             X           Y           Z
 ---------------------------------------------------------------------
      1          6           0       -1.679671   -0.737856   -0.240207
      2          6           0       -2.732488    0.236167    0.270031
      3          1           0       -2.781194    0.245272    1.373698
      4          8           0       -1.659837   -1.956180   -0.049982
      5          7           0       -2.392646    1.602626   -0.174598
      6          1           0       -3.051452    2.275112    0.214170
      7          1           0       -2.488408    1.648417   -1.188704
      8          1           0       -3.706704   -0.132403   -0.086021
      9          6           0        2.234986    0.094938   -0.037118
     10          6           0        0.931047   -0.618120   -0.303086
     11          1           0        0.991033   -1.657735    0.018345
     12          1           0        0.719282   -0.612171   -1.379416
     13          7           0       -0.202873    0.024033    0.359891
     14          1           0       -0.135215   -0.069357    1.378523
     15          1           0       -0.325447    1.016294    0.131522
     16          8           0        2.059418    1.442917   -0.086742
     17          1           0        2.935100    1.843789    0.069573
     18          8           0        3.301791   -0.429078    0.173862
 ---------------------------------------------------------------------
                    Distance matrix (angstroms):
                    1          2          3          4          5
     1  C    0.000000
     2  C    1.522329   0.000000
     3  H    2.187369   1.104779   0.000000
     4  O    1.233246   2.461580   2.851439   0.000000
     5  N    2.447548   1.476616   2.095375   3.635607   0.000000
     6  H    3.341589   2.064499   2.353252   4.462085   1.018530
     7  H    2.692211   2.044978   2.936059   3.869928   1.019647
     8  H    2.121134   1.100779   1.769177   2.741738   2.178283
     9  C    4.007409   4.978964   5.212971   4.401920   4.868983
    10  C    2.614218   3.805227   4.163866   2.926969   3.999394
    11  H    2.836492   4.185071   4.437129   2.668492   4.702814
    12  H    2.658679   3.918555   4.535216   3.038744   4.005123
    13  N    1.766784   2.540084   2.779297   2.492386   2.751861
    14  H    2.335063   2.840409   2.664623   2.815173   3.209938
    15  H    2.247031   2.534094   2.858001   3.263303   2.170439
    16  O    4.331295   4.954382   5.196034   5.038658   4.455794
    17  H    5.296883   5.894589   6.077171   5.963850   5.338787
    18  O    5.008170   6.071600   6.236751   5.196143   6.056059
                    6          7          8          9         10
     6  H    0.000000
     7  H    1.636405   0.000000
     8  H    2.513085   2.423113   0.000000
     9  C    5.723873   5.103910   5.946238   0.000000
    10  C    4.949610   4.196925   4.668165   1.509784   0.000000
    11  H    5.643343   4.949153   4.940269   2.149967   1.089824
    12  H    5.009427   3.928856   4.635990   2.144557   1.096980
    13  N    3.633592   3.203193   3.535554   2.470991   1.462078
    14  H    3.918761   3.883159   3.860621   2.765662   2.065397
    15  H    3.003757   2.611701   3.577671   2.726380   2.106886
    16  O    5.186915   4.683938   5.977441   1.360270   2.359640
    17  H    6.003811   5.570984   6.931313   1.886802   3.196264
    18  O    6.904923   6.300712   7.019584   1.207137   2.425623
                   11         12         13         14         15
    11  H    0.000000
    12  H    1.766575   0.000000
    13  N    2.090552   2.068892   0.000000
    14  H    2.375177   2.937864   1.025139   0.000000
    15  H    2.982676   2.454850   1.025552   1.664283   0.000000
    16  O    3.281240   2.773150   2.707522   3.041446   2.432535
    17  H    4.005333   3.611254   3.639048   3.847118   3.364483
    18  O    2.621715   3.019197   3.538726   3.659730   3.904836
                   16         17         18
    16  O    0.000000
    17  H    0.975680   0.000000
    18  O    2.261807   2.304618   0.000000
 Symmetry turned off by external request.
 Stoichiometry    C4H9N2O3(2)
 Framework group  C1[X(C4H9N2O3)]
 Deg. of freedom    48
 Full point group                 C1      NOp   1
 Rotational constants (GHZ):           2.9197413           0.8126488           0.6568606
 Standard basis: 6-31G(d) (6D, 7F)
   153 basis functions,   288 primitive gaussians,   153 cartesian basis functions
    36 alpha electrons       35 beta electrons
       nuclear repulsion energy       460.0640627989 Hartrees.
 NAtoms=   18 NActive=   18 NUniq=   18 SFac= 1.00D+00 NAtFMM=   60 NAOKFM=F Big=F
 Integral buffers will be    131072 words long.
 Raffenetti 2 integral format.
 Two-electron integral symmetry is turned off.
 One-electron integrals computed using PRISM.
 NBasis=   153 RedAO= T EigKep=  3.28D-03  NBF=   153
 NBsUse=   153 1.00D-06 EigRej= -1.00D+00 NBFU=   153
 Initial guess from the checkpoint file:  "diglycine_formation_irc.chk"
 B after Tr=     0.000090    0.000056    0.000020
         Rot=    1.000000   -0.000032    0.000008   -0.000006 Ang=  -0.00 deg.
 Initial guess <Sx>= 0.0000 <Sy>= 0.0000 <Sz>= 0.5000 <S**2>= 0.7530 S= 0.5015
 ExpMin= 1.61D-01 ExpMax= 5.48D+03 ExpMxC= 8.25D+02 IAcc=3 IRadAn=         5 AccDes= 0.00D+00
 Harris functional with IExCor=  402 and IRadAn=       5 diagonalized for initial guess.
 HarFok:  IExCor=  402 AccDes= 0.00D+00 IRadAn=         5 IDoV= 1 UseB2=F ITyADJ=14
 ICtDFT=  3500011 ScaDFX=  1.000000  1.000000  1.000000  1.000000
 FoFCou: FMM=F IPFlag=           0 FMFlag=      100000 FMFlg1=           0
         NFxFlg=           0 DoJE=T BraDBF=F KetDBF=T FulRan=T
         wScrn=  0.000000 ICntrl=       500 IOpCl=  0 I1Cent=   200000004 NGrid=           0
         NMat0=    1 NMatS0=      1 NMatT0=    0 NMatD0=    1 NMtDS0=    0 NMtDT0=    0
 Symmetry not used in FoFCou.
 Requested convergence on RMS density matrix=1.00D-08 within 128 cycles.
 Requested convergence on MAX density matrix=1.00D-06.
 Requested convergence on             energy=1.00D-06.
 No special actions if energy rises.
 Integral accuracy reduced to 1.0D-05 until final iterations.
 Initial convergence to 1.0D-05 achieved.  Increase integral accuracy.
 SCF Done:  E(UB3LYP) =  -492.933773992     A.U. after   13 cycles
            NFock= 13  Conv=0.61D-08     -V/T= 2.0088
 <Sx>= 0.0000 <Sy>= 0.0000 <Sz>= 0.5000 <S**2>= 0.7530 S= 0.5015
 <L.S>=  0.00000000000    
 Annihilation of the first spin contaminant:
 S**2 before annihilation     0.7530,   after     0.7500
 DoSCS=F DFT=T ScalE2(SS,OS)=  1.000000  1.000000
 Range of M.O.s used for correlation:     1   153
 NBasis=   153 NAE=    36 NBE=    35 NFC=     0 NFV=     0
 NROrb=    153 NOA=    36 NOB=    35 NVA=   117 NVB=   118
 Symmetrizing basis deriv contribution to polar:
 IMax=3 JMax=2 DiffMx= 0.00D+00
 G2DrvN: will do    19 centers at a time, making    1 passes.
 Calling FoFCou, ICntrl=  3107 FMM=F I1Cent=   0 AccDes= 0.00D+00.
 End of G2Drv F.D. properties file   721 does not exist.
 End of G2Drv F.D. properties file   722 does not exist.
 End of G2Drv F.D. properties file   788 does not exist.
          IDoAtm=111111111111111111
          Differentiating once with respect to nuclear coordinates.
 Keep R1 and R2 ints in memory in canonical form, NReq=146642008.
          There are    57 degrees of freedom in the 1st order CPHF.  IDoFFX=6 NUNeed=     0.
     51 vectors produced by pass  0 Test12= 1.46D-14 1.75D-09 XBig12= 3.99D-01 1.72D-01.
 AX will form    51 AO Fock derivatives at one time.
     51 vectors produced by pass  1 Test12= 1.46D-14 1.75D-09 XBig12= 2.15D-01 1.25D-01.
     51 vectors produced by pass  2 Test12= 1.46D-14 1.75D-09 XBig12= 5.80D-03 1.92D-02.
     51 vectors produced by pass  3 Test12= 1.46D-14 1.75D-09 XBig12= 6.60D-05 1.38D-03.
     51 vectors produced by pass  4 Test12= 1.46D-14 1.75D-09 XBig12= 5.36D-07 1.01D-04.
     51 vectors produced by pass  5 Test12= 1.46D-14 1.75D-09 XBig12= 2.15D-09 4.15D-06.
     30 vectors produced by pass  6 Test12= 1.46D-14 1.75D-09 XBig12= 6.64D-12 2.31D-07.
      2 vectors produced by pass  7 Test12= 1.46D-14 1.75D-09 XBig12= 2.16D-14 1.49D-08.
 InvSVY:  IOpt=1 It=  1 EMax= 5.55D-16
 Solved reduced A of dimension   338 with    57 vectors.
 End of Minotr F.D. properties file   721 does not exist.
 End of Minotr F.D. properties file   722 does not exist.
 End of Minotr F.D. properties file   788 does not exist.
 Calling FoFJK, ICntrl=    100127 FMM=F ISym2X=0 I1Cent= 0 IOpClX= 1 NMat=1 NMatS=1 NMatT=0.
 -------------------------------------------------------------------
 Center     Atomic                   Forces (Hartrees/Bohr)
 Number     Number              X              Y              Z
 -------------------------------------------------------------------
      1        6          -0.002795614   -0.001652019   -0.001685542
      2        6          -0.001401638   -0.000421663   -0.000614928
      3        1          -0.000066428   -0.000146076   -0.000061101
      4        8          -0.003540034   -0.000963802    0.000951981
      5        7          -0.000565863   -0.000550407    0.000411439
      6        1          -0.000068081   -0.000047870   -0.000004349
      7        1           0.000039040    0.000002545    0.000026725
      8        1          -0.000156575    0.000062407   -0.000050679
      9        6           0.001353685    0.000527324   -0.000123767
     10        6           0.000820182    0.001143242    0.000367248
     11        1           0.000099929    0.000083800   -0.000007781
     12        1           0.000060391    0.000114613    0.000031571
     13        7           0.001505245    0.000954782    0.001016930
     14        1           0.000060985    0.000024507    0.000063897
     15        1           0.000051734    0.000051413    0.000080719
     16        8           0.002861351    0.000832309    0.000038431
     17        1           0.000205665   -0.000001721   -0.000012376
     18        8           0.001536025   -0.000013385   -0.000428417
 -------------------------------------------------------------------
 Cartesian Forces:  Max     0.003540034 RMS     0.000972867
 IRC-IRC-IRC-IRC-IRC-IRC-IRC-IRC-IRC-IRC-IRC-IRC-IRC-IRC-IRC-IRC-IRC-IRC
 Pt 28 Step number   1 out of a maximum of  20
 Modified Bulirsch-Stoer Extrapolation Cycles:
    EPS =    0.000010000000000
      PEZero:  N= 2 I= 1 D=  5.90D-04 Err=  1.13D-05
      PEZero:  N= 3 I= 2 D=  5.90D-04 Err=  7.52D-06
      PEZero:  N= 3 I= 1 D=  1.18D-03 Err=  2.26D-08
 Maximum DWI energy   std dev =  0.000000012 at pt    68
 Maximum DWI gradient std dev =  0.001116550 at pt    71
 CORRECTOR INTEGRATION CONVERGENCE:
   Recorrection delta-x convergence threshold:    0.010000
   Delta-x Convergence Met
 Point Number:  28          Path Number:   1
   CHANGE IN THE REACTION COORDINATE =    0.11326
   NET REACTION COORDINATE UP TO THIS POINT =    3.16789
  # OF POINTS ALONG THE PATH =  28
  # OF STEPS =   1

 Calculating another point on the path.
 IRC-IRC-IRC-IRC-IRC-IRC-IRC-IRC-IRC-IRC-IRC-IRC-IRC-IRC-IRC-IRC-IRC-IRC
                          Input orientation:                          
 ---------------------------------------------------------------------
 Center     Atomic      Atomic             Coordinates (Angstroms)
 Number     Number       Type             X           Y           Z
 ---------------------------------------------------------------------
      1          6           0       -1.686835   -0.742051   -0.244428
      2          6           0       -2.736106    0.235097    0.268488
      3          1           0       -2.783336    0.240926    1.371938
      4          8           0       -1.666630   -1.958046   -0.048249
      5          7           0       -2.393916    1.601403   -0.173737
      6          1           0       -3.053509    2.273660    0.214041
      7          1           0       -2.487321    1.648458   -1.188021
      8          1           0       -3.711547   -0.130558   -0.087604
      9          6           0        2.238456    0.096272   -0.037447
     10          6           0        0.933148   -0.615203   -0.302142
     11          1           0        0.994083   -1.655229    0.018129
     12          1           0        0.721086   -0.608692   -1.378450
     13          7           0       -0.199513    0.026156    0.362202
     14          1           0       -0.133204   -0.068423    1.380293
     15          1           0       -0.323841    1.017848    0.133932
     16          8           0        2.064899    1.444498   -0.086683
     17          1           0        2.941389    1.843751    0.069199
     18          8           0        3.304754   -0.429103    0.173046
 ---------------------------------------------------------------------
                    Distance matrix (angstroms):
                    1          2          3          4          5
     1  C    0.000000
     2  C    1.522784   0.000000
     3  H    2.186596   1.104476   0.000000
     4  O    1.231884   2.460483   2.845952   0.000000
     5  N    2.448824   1.476296   2.095628   3.635157   0.000000
     6  H    3.342530   2.063844   2.354937   4.460893   1.018511
     7  H    2.691780   2.044725   2.936352   3.870334   1.019662
     8  H    2.120844   1.100905   1.769136   2.742800   2.177903
     9  C    4.019147   4.985894   5.217824   4.412486   4.872665
    10  C    2.623687   3.809468   4.165064   2.937096   3.999898
    11  H    2.844319   4.189310   4.438141   2.678712   4.703296
    12  H    2.664934   3.921295   4.535136   3.048176   4.004883
    13  N    1.780525   2.546908   2.782415   2.501591   2.753913
    14  H    2.346756   2.846635   2.668139   2.821844   3.211564
    15  H    2.257910   2.539650   2.861011   3.269896   2.172649
    16  O    4.345273   4.963713   5.203993   5.050059   4.462424
    17  H    5.310856   5.904356   6.085939   5.975056   5.346328
    18  O    5.018783   6.078014   6.241083   5.205890   6.059542
                    6          7          8          9         10
     6  H    0.000000
     7  H    1.636222   0.000000
     8  H    2.510831   2.423746   0.000000
     9  C    5.727928   5.105495   5.954537   0.000000
    10  C    4.950294   4.196254   4.674837   1.509997   0.000000
    11  H    5.644249   4.948668   4.947601   2.149258   1.089927
    12  H    5.009146   3.927450   4.641458   2.144219   1.097019
    13  N    3.635728   3.204547   3.544188   2.471504   1.461375
    14  H    3.920928   3.884042   3.868220   2.768010   2.065590
    15  H    3.005755   2.612637   3.583918   2.728378   2.106428
    16  O    5.193847   4.687990   5.987332   1.360243   2.360011
    17  H    6.012037   5.575807   6.941472   1.886577   3.196464
    18  O    6.908988   6.302134   7.027485   1.207194   2.425892
                   11         12         13         14         15
    11  H    0.000000
    12  H    1.766409   0.000000
    13  N    2.090481   2.068914   0.000000
    14  H    2.375756   2.938088   1.024622   0.000000
    15  H    2.982562   2.454548   1.025192   1.664255   0.000000
    16  O    3.281149   2.773100   2.709383   3.045095   2.436551
    17  H    4.004681   3.611081   3.640710   3.850778   3.368684
    18  O    2.620417   3.019061   3.538775   3.661569   3.906649
                   16         17         18
    16  O    0.000000
    17  H    0.975672   0.000000
    18  O    2.261654   2.304058   0.000000
 Symmetry turned off by external request.
 Stoichiometry    C4H9N2O3(2)
 Framework group  C1[X(C4H9N2O3)]
 Deg. of freedom    48
 Full point group                 C1      NOp   1
 Rotational constants (GHZ):           2.9178601           0.8100058           0.6550652
 Standard basis: 6-31G(d) (6D, 7F)
   153 basis functions,   288 primitive gaussians,   153 cartesian basis functions
    36 alpha electrons       35 beta electrons
       nuclear repulsion energy       459.6623252612 Hartrees.
 NAtoms=   18 NActive=   18 NUniq=   18 SFac= 1.00D+00 NAtFMM=   60 NAOKFM=F Big=F
 Integral buffers will be    131072 words long.
 Raffenetti 2 integral format.
 Two-electron integral symmetry is turned off.
 One-electron integrals computed using PRISM.
 NBasis=   153 RedAO= T EigKep=  3.28D-03  NBF=   153
 NBsUse=   153 1.00D-06 EigRej= -1.00D+00 NBFU=   153
 Initial guess from the checkpoint file:  "diglycine_formation_irc.chk"
 B after Tr=     0.000091    0.000061    0.000021
         Rot=    1.000000   -0.000029    0.000008   -0.000006 Ang=  -0.00 deg.
 Initial guess <Sx>= 0.0000 <Sy>= 0.0000 <Sz>= 0.5000 <S**2>= 0.7530 S= 0.5015
 ExpMin= 1.61D-01 ExpMax= 5.48D+03 ExpMxC= 8.25D+02 IAcc=3 IRadAn=         5 AccDes= 0.00D+00
 Harris functional with IExCor=  402 and IRadAn=       5 diagonalized for initial guess.
 HarFok:  IExCor=  402 AccDes= 0.00D+00 IRadAn=         5 IDoV= 1 UseB2=F ITyADJ=14
 ICtDFT=  3500011 ScaDFX=  1.000000  1.000000  1.000000  1.000000
 FoFCou: FMM=F IPFlag=           0 FMFlag=      100000 FMFlg1=           0
         NFxFlg=           0 DoJE=T BraDBF=F KetDBF=T FulRan=T
         wScrn=  0.000000 ICntrl=       500 IOpCl=  0 I1Cent=   200000004 NGrid=           0
         NMat0=    1 NMatS0=      1 NMatT0=    0 NMatD0=    1 NMtDS0=    0 NMtDT0=    0
 Symmetry not used in FoFCou.
 Requested convergence on RMS density matrix=1.00D-08 within 128 cycles.
 Requested convergence on MAX density matrix=1.00D-06.
 Requested convergence on             energy=1.00D-06.
 No special actions if energy rises.
 Integral accuracy reduced to 1.0D-05 until final iterations.
 Initial convergence to 1.0D-05 achieved.  Increase integral accuracy.
 SCF Done:  E(UB3LYP) =  -492.933994746     A.U. after   13 cycles
            NFock= 13  Conv=0.55D-08     -V/T= 2.0088
 <Sx>= 0.0000 <Sy>= 0.0000 <Sz>= 0.5000 <S**2>= 0.7530 S= 0.5015
 <L.S>=  0.00000000000    
 Annihilation of the first spin contaminant:
 S**2 before annihilation     0.7530,   after     0.7500
 DoSCS=F DFT=T ScalE2(SS,OS)=  1.000000  1.000000
 Range of M.O.s used for correlation:     1   153
 NBasis=   153 NAE=    36 NBE=    35 NFC=     0 NFV=     0
 NROrb=    153 NOA=    36 NOB=    35 NVA=   117 NVB=   118
 Symmetrizing basis deriv contribution to polar:
 IMax=3 JMax=2 DiffMx= 0.00D+00
 G2DrvN: will do    19 centers at a time, making    1 passes.
 Calling FoFCou, ICntrl=  3107 FMM=F I1Cent=   0 AccDes= 0.00D+00.
 End of G2Drv F.D. properties file   721 does not exist.
 End of G2Drv F.D. properties file   722 does not exist.
 End of G2Drv F.D. properties file   788 does not exist.
          IDoAtm=111111111111111111
          Differentiating once with respect to nuclear coordinates.
 Keep R1 and R2 ints in memory in canonical form, NReq=146642008.
          There are    57 degrees of freedom in the 1st order CPHF.  IDoFFX=6 NUNeed=     0.
     51 vectors produced by pass  0 Test12= 1.46D-14 1.75D-09 XBig12= 3.96D-01 1.64D-01.
 AX will form    51 AO Fock derivatives at one time.
     51 vectors produced by pass  1 Test12= 1.46D-14 1.75D-09 XBig12= 2.09D-01 1.26D-01.
     51 vectors produced by pass  2 Test12= 1.46D-14 1.75D-09 XBig12= 5.88D-03 1.86D-02.
     51 vectors produced by pass  3 Test12= 1.46D-14 1.75D-09 XBig12= 6.85D-05 1.37D-03.
     51 vectors produced by pass  4 Test12= 1.46D-14 1.75D-09 XBig12= 5.62D-07 1.06D-04.
     51 vectors produced by pass  5 Test12= 1.46D-14 1.75D-09 XBig12= 2.27D-09 4.31D-06.
     30 vectors produced by pass  6 Test12= 1.46D-14 1.75D-09 XBig12= 6.92D-12 2.36D-07.
      2 vectors produced by pass  7 Test12= 1.46D-14 1.75D-09 XBig12= 2.25D-14 1.45D-08.
 InvSVY:  IOpt=1 It=  1 EMax= 9.99D-16
 Solved reduced A of dimension   338 with    57 vectors.
 End of Minotr F.D. properties file   721 does not exist.
 End of Minotr F.D. properties file   722 does not exist.
 End of Minotr F.D. properties file   788 does not exist.
 Calling FoFJK, ICntrl=    100127 FMM=F ISym2X=0 I1Cent= 0 IOpClX= 1 NMat=1 NMatS=1 NMatT=0.
 -------------------------------------------------------------------
 Center     Atomic                   Forces (Hartrees/Bohr)
 Number     Number              X              Y              Z
 -------------------------------------------------------------------
      1        6          -0.002801931   -0.001631292   -0.001602582
      2        6          -0.001423087   -0.000415839   -0.000594406
      3        1          -0.000071950   -0.000140277   -0.000059206
      4        8          -0.003527260   -0.000968507    0.000849041
      5        7          -0.000591743   -0.000564033    0.000369840
      6        1          -0.000066628   -0.000046731   -0.000004981
      7        1           0.000032512    0.000000051    0.000024063
      8        1          -0.000156827    0.000060421   -0.000050189
      9        6           0.001355964    0.000513885   -0.000131623
     10        6           0.000824339    0.001130329    0.000371250
     11        1           0.000099087    0.000082898   -0.000006899
     12        1           0.000058084    0.000113770    0.000032530
     13        7           0.001547741    0.000979706    0.001067830
     14        1           0.000075516    0.000034838    0.000068566
     15        1           0.000054689    0.000052203    0.000079057
     16        8           0.002843610    0.000813074    0.000022598
     17        1           0.000203898   -0.000001980   -0.000012522
     18        8           0.001543984   -0.000012517   -0.000422367
 -------------------------------------------------------------------
 Cartesian Forces:  Max     0.003527260 RMS     0.000969199
 IRC-IRC-IRC-IRC-IRC-IRC-IRC-IRC-IRC-IRC-IRC-IRC-IRC-IRC-IRC-IRC-IRC-IRC
 Pt 29 Step number   1 out of a maximum of  20
 Modified Bulirsch-Stoer Extrapolation Cycles:
    EPS =    0.000010000000000
      PEZero:  N= 2 I= 1 D=  5.90D-04 Err=  1.04D-05
      PEZero:  N= 3 I= 2 D=  5.90D-04 Err=  6.94D-06
      PEZero:  N= 3 I= 1 D=  1.18D-03 Err=  1.78D-08
 Maximum DWI energy   std dev =  0.000000008 at pt    69
 Maximum DWI gradient std dev =  0.001050772 at pt    71
 CORRECTOR INTEGRATION CONVERGENCE:
   Recorrection delta-x convergence threshold:    0.010000
   Delta-x Convergence Met
 Point Number:  29          Path Number:   1
   CHANGE IN THE REACTION COORDINATE =    0.11326
   NET REACTION COORDINATE UP TO THIS POINT =    3.28115
  # OF POINTS ALONG THE PATH =  29
  # OF STEPS =   1

 Calculating another point on the path.
 IRC-IRC-IRC-IRC-IRC-IRC-IRC-IRC-IRC-IRC-IRC-IRC-IRC-IRC-IRC-IRC-IRC-IRC
                          Input orientation:                          
 ---------------------------------------------------------------------
 Center     Atomic      Atomic             Coordinates (Angstroms)
 Number     Number       Type             X           Y           Z
 ---------------------------------------------------------------------
      1          6           0       -1.694038   -0.746215   -0.248469
      2          6           0       -2.739783    0.234038    0.266994
      3          1           0       -2.785615    0.236730    1.370219
      4          8           0       -1.673421   -1.959920   -0.046701
      5          7           0       -2.395246    1.600148   -0.172961
      6          1           0       -3.055540    2.272233    0.213876
      7          1           0       -2.486411    1.648418   -1.187405
      8          1           0       -3.716413   -0.128764   -0.089153
      9          6           0        2.241943    0.097576   -0.037795
     10          6           0        0.935265   -0.612308   -0.301181
     11          1           0        0.997117   -1.652740    0.017940
     12          1           0        0.722830   -0.605224   -1.377449
     13          7           0       -0.196055    0.028337    0.364631
     14          1           0       -0.130769   -0.067197    1.382209
     15          1           0       -0.322137    1.019428    0.136316
     16          8           0        2.070364    1.446048   -0.086655
     17          1           0        2.947642    1.843705    0.068813
     18          8           0        3.307741   -0.429128    0.172237
 ---------------------------------------------------------------------
                    Distance matrix (angstroms):
                    1          2          3          4          5
     1  C    0.000000
     2  C    1.523214   0.000000
     3  H    2.185834   1.104180   0.000000
     4  O    1.230534   2.459468   2.840758   0.000000
     5  N    2.450064   1.475982   2.095877   3.634702   0.000000
     6  H    3.343423   2.063192   2.356536   4.459739   1.018494
     7  H    2.691417   2.044492   2.936635   3.870693   1.019676
     8  H    2.120525   1.101032   1.769106   2.743857   2.177531
     9  C    4.030921   4.992906   5.222855   4.423058   4.876425
    10  C    2.633239   3.813804   4.166461   2.947212   4.000463
    11  H    2.852206   4.193612   4.439349   2.688924   4.703812
    12  H    2.671278   3.924059   4.535168   3.057468   4.004604
    13  N    1.794374   2.553898   2.785759   2.510970   2.756090
    14  H    2.358811   2.853314   2.672214   2.829127   3.213479
    15  H    2.268848   2.545374   2.864238   3.276581   2.175010
    16  O    4.359234   4.973082   5.212050   5.061436   4.469101
    17  H    5.324806   5.914145   6.094774   5.986245   5.353899
    18  O    5.029446   6.084514   6.245599   5.215671   6.063100
                    6          7          8          9         10
     6  H    0.000000
     7  H    1.636045   0.000000
     8  H    2.508658   2.424343   0.000000
     9  C    5.731998   5.107255   5.962875   0.000000
    10  C    4.950999   4.195729   4.681546   1.510204   0.000000
    11  H    5.645160   4.948280   4.954930   2.148559   1.090028
    12  H    5.008808   3.926099   4.646891   2.143900   1.097056
    13  N    3.637918   3.206120   3.552959   2.471959   1.460691
    14  H    3.923292   3.885268   3.876279   2.770077   2.065763
    15  H    3.007828   2.613800   3.590305   2.730318   2.105951
    16  O    5.200749   4.692206   5.997234   1.360222   2.360361
    17  H    6.020206   5.580785   6.951634   1.886357   3.196649
    18  O    6.913062   6.303731   7.035430   1.207251   2.426174
                   11         12         13         14         15
    11  H    0.000000
    12  H    1.766248   0.000000
    13  N    2.090425   2.068960   0.000000
    14  H    2.376405   2.938336   1.024136   0.000000
    15  H    2.982437   2.454167   1.024835   1.664220   0.000000
    16  O    3.281049   2.773034   2.711129   3.048353   2.440447
    17  H    4.004031   3.610917   3.642239   3.853982   3.372751
    18  O    2.619163   3.018990   3.538768   3.663110   3.908403
                   16         17         18
    16  O    0.000000
    17  H    0.975664   0.000000
    18  O    2.261506   2.303506   0.000000
 Symmetry turned off by external request.
 Stoichiometry    C4H9N2O3(2)
 Framework group  C1[X(C4H9N2O3)]
 Deg. of freedom    48
 Full point group                 C1      NOp   1
 Rotational constants (GHZ):           2.9159873           0.8073517           0.6532656
 Standard basis: 6-31G(d) (6D, 7F)
   153 basis functions,   288 primitive gaussians,   153 cartesian basis functions
    36 alpha electrons       35 beta electrons
       nuclear repulsion energy       459.2593879775 Hartrees.
 NAtoms=   18 NActive=   18 NUniq=   18 SFac= 1.00D+00 NAtFMM=   60 NAOKFM=F Big=F
 Integral buffers will be    131072 words long.
 Raffenetti 2 integral format.
 Two-electron integral symmetry is turned off.
 One-electron integrals computed using PRISM.
 NBasis=   153 RedAO= T EigKep=  3.28D-03  NBF=   153
 NBsUse=   153 1.00D-06 EigRej= -1.00D+00 NBFU=   153
 Initial guess from the checkpoint file:  "diglycine_formation_irc.chk"
 B after Tr=     0.000092    0.000066    0.000023
         Rot=    1.000000   -0.000027    0.000007   -0.000006 Ang=  -0.00 deg.
 Initial guess <Sx>= 0.0000 <Sy>= 0.0000 <Sz>= 0.5000 <S**2>= 0.7530 S= 0.5015
 ExpMin= 1.61D-01 ExpMax= 5.48D+03 ExpMxC= 8.25D+02 IAcc=3 IRadAn=         5 AccDes= 0.00D+00
 Harris functional with IExCor=  402 and IRadAn=       5 diagonalized for initial guess.
 HarFok:  IExCor=  402 AccDes= 0.00D+00 IRadAn=         5 IDoV= 1 UseB2=F ITyADJ=14
 ICtDFT=  3500011 ScaDFX=  1.000000  1.000000  1.000000  1.000000
 FoFCou: FMM=F IPFlag=           0 FMFlag=      100000 FMFlg1=           0
         NFxFlg=           0 DoJE=T BraDBF=F KetDBF=T FulRan=T
         wScrn=  0.000000 ICntrl=       500 IOpCl=  0 I1Cent=   200000004 NGrid=           0
         NMat0=    1 NMatS0=      1 NMatT0=    0 NMatD0=    1 NMtDS0=    0 NMtDT0=    0
 Symmetry not used in FoFCou.
 Requested convergence on RMS density matrix=1.00D-08 within 128 cycles.
 Requested convergence on MAX density matrix=1.00D-06.
 Requested convergence on             energy=1.00D-06.
 No special actions if energy rises.
 Integral accuracy reduced to 1.0D-05 until final iterations.
 Initial convergence to 1.0D-05 achieved.  Increase integral accuracy.
 SCF Done:  E(UB3LYP) =  -492.934214955     A.U. after   13 cycles
            NFock= 13  Conv=0.48D-08     -V/T= 2.0088
 <Sx>= 0.0000 <Sy>= 0.0000 <Sz>= 0.5000 <S**2>= 0.7530 S= 0.5015
 <L.S>=  0.00000000000    
 Annihilation of the first spin contaminant:
 S**2 before annihilation     0.7530,   after     0.7500
 DoSCS=F DFT=T ScalE2(SS,OS)=  1.000000  1.000000
 Range of M.O.s used for correlation:     1   153
 NBasis=   153 NAE=    36 NBE=    35 NFC=     0 NFV=     0
 NROrb=    153 NOA=    36 NOB=    35 NVA=   117 NVB=   118
 Symmetrizing basis deriv contribution to polar:
 IMax=3 JMax=2 DiffMx= 0.00D+00
 G2DrvN: will do    19 centers at a time, making    1 passes.
 Calling FoFCou, ICntrl=  3107 FMM=F I1Cent=   0 AccDes= 0.00D+00.
 End of G2Drv F.D. properties file   721 does not exist.
 End of G2Drv F.D. properties file   722 does not exist.
 End of G2Drv F.D. properties file   788 does not exist.
          IDoAtm=111111111111111111
          Differentiating once with respect to nuclear coordinates.
 Keep R1 and R2 ints in memory in canonical form, NReq=146642008.
          There are    57 degrees of freedom in the 1st order CPHF.  IDoFFX=6 NUNeed=     0.
     51 vectors produced by pass  0 Test12= 1.46D-14 1.75D-09 XBig12= 3.94D-01 1.55D-01.
 AX will form    51 AO Fock derivatives at one time.
     51 vectors produced by pass  1 Test12= 1.46D-14 1.75D-09 XBig12= 2.04D-01 1.26D-01.
     51 vectors produced by pass  2 Test12= 1.46D-14 1.75D-09 XBig12= 5.94D-03 1.78D-02.
     51 vectors produced by pass  3 Test12= 1.46D-14 1.75D-09 XBig12= 7.06D-05 1.34D-03.
     51 vectors produced by pass  4 Test12= 1.46D-14 1.75D-09 XBig12= 5.85D-07 1.09D-04.
     51 vectors produced by pass  5 Test12= 1.46D-14 1.75D-09 XBig12= 2.37D-09 4.44D-06.
     30 vectors produced by pass  6 Test12= 1.46D-14 1.75D-09 XBig12= 7.16D-12 2.43D-07.
      2 vectors produced by pass  7 Test12= 1.46D-14 1.75D-09 XBig12= 2.34D-14 1.39D-08.
 InvSVY:  IOpt=1 It=  1 EMax= 3.89D-16
 Solved reduced A of dimension   338 with    57 vectors.
 End of Minotr F.D. properties file   721 does not exist.
 End of Minotr F.D. properties file   722 does not exist.
 End of Minotr F.D. properties file   788 does not exist.
 Calling FoFJK, ICntrl=    100127 FMM=F ISym2X=0 I1Cent= 0 IOpClX= 1 NMat=1 NMatS=1 NMatT=0.
 -------------------------------------------------------------------
 Center     Atomic                   Forces (Hartrees/Bohr)
 Number     Number              X              Y              Z
 -------------------------------------------------------------------
      1        6          -0.002811351   -0.001612831   -0.001537129
      2        6          -0.001441322   -0.000411065   -0.000574197
      3        1          -0.000075300   -0.000135401   -0.000057340
      4        8          -0.003520260   -0.000973054    0.000756596
      5        7          -0.000617756   -0.000577358    0.000332067
      6        1          -0.000066165   -0.000045968   -0.000006461
      7        1           0.000027243   -0.000002815    0.000021559
      8        1          -0.000157434    0.000058740   -0.000048388
      9        6           0.001359729    0.000502284   -0.000137732
     10        6           0.000829204    0.001120589    0.000378506
     11        1           0.000098358    0.000082205   -0.000005949
     12        1           0.000056035    0.000113319    0.000033722
     13        7           0.001586585    0.001002629    0.001118609
     14        1           0.000088516    0.000043662    0.000072970
     15        1           0.000057800    0.000053152    0.000078455
     16        8           0.002830249    0.000796151    0.000005985
     17        1           0.000202489   -0.000002121   -0.000013069
     18        8           0.001553380   -0.000012119   -0.000418203
 -------------------------------------------------------------------
 Cartesian Forces:  Max     0.003520260 RMS     0.000967634
 IRC-IRC-IRC-IRC-IRC-IRC-IRC-IRC-IRC-IRC-IRC-IRC-IRC-IRC-IRC-IRC-IRC-IRC
 Pt 30 Step number   1 out of a maximum of  20
 Modified Bulirsch-Stoer Extrapolation Cycles:
    EPS =    0.000010000000000
      PEZero:  N= 2 I= 1 D=  5.90D-04 Err=  9.66D-06
 Maximum DWI energy   std dev =  0.000000005 at pt    46
 Maximum DWI gradient std dev =  0.001003943 at pt    47
 CORRECTOR INTEGRATION CONVERGENCE:
   Recorrection delta-x convergence threshold:    0.010000
   Delta-x Convergence Met
 Point Number:  30          Path Number:   1
   CHANGE IN THE REACTION COORDINATE =    0.11326
   NET REACTION COORDINATE UP TO THIS POINT =    3.39441
  # OF POINTS ALONG THE PATH =  30
  # OF STEPS =   1

 Calculating another point on the path.
 IRC-IRC-IRC-IRC-IRC-IRC-IRC-IRC-IRC-IRC-IRC-IRC-IRC-IRC-IRC-IRC-IRC-IRC
                          Input orientation:                          
 ---------------------------------------------------------------------
 Center     Atomic      Atomic             Coordinates (Angstroms)
 Number     Number       Type             X           Y           Z
 ---------------------------------------------------------------------
      1          6           0       -1.701272   -0.750343   -0.252358
      2          6           0       -2.743505    0.232990    0.265550
      3          1           0       -2.787974    0.232667    1.368543
      4          8           0       -1.680207   -1.961799   -0.045323
      5          7           0       -2.396635    1.598863   -0.172264
      6          1           0       -3.057569    2.270823    0.213654
      7          1           0       -2.485647    1.648288   -1.186857
      8          1           0       -3.721300   -0.127018   -0.090635
      9          6           0        2.245444    0.098854   -0.038157
     10          6           0        0.937396   -0.609434   -0.300198
     11          1           0        1.000134   -1.650267    0.017780
     12          1           0        0.724518   -0.601765   -1.376410
     13          7           0       -0.192514    0.030568    0.367171
     14          1           0       -0.127955   -0.065722    1.384265
     15          1           0       -0.320336    1.021033    0.138696
     16          8           0        2.075810    1.447569   -0.086660
     17          1           0        2.953861    1.843656    0.068405
     18          8           0        3.310748   -0.429152    0.171434
 ---------------------------------------------------------------------
                    Distance matrix (angstroms):
                    1          2          3          4          5
     1  C    0.000000
     2  C    1.523622   0.000000
     3  H    2.185075   1.103889   0.000000
     4  O    1.229201   2.458525   2.835815   0.000000
     5  N    2.451267   1.475673   2.096122   3.634240   0.000000
     6  H    3.344272   2.062546   2.358078   4.458619   1.018478
     7  H    2.691090   2.044272   2.936913   3.870990   1.019689
     8  H    2.120189   1.101160   1.769087   2.744911   2.177169
     9  C    4.042720   4.999985   5.228002   4.433631   4.880257
    10  C    2.642861   3.818218   4.167999   2.957313   4.001088
    11  H    2.860146   4.197962   4.440694   2.699122   4.704360
    12  H    2.677690   3.926836   4.535267   3.066625   4.004289
    13  N    1.808311   2.561026   2.789265   2.520498   2.758384
    14  H    2.371196   2.860395   2.676749   2.836956   3.215671
    15  H    2.279842   2.551246   2.867627   3.283352   2.177522
    16  O    4.373170   4.982475   5.220153   5.072786   4.475822
    17  H    5.338724   5.923942   6.103631   5.997417   5.361497
    18  O    5.040150   6.091082   6.250239   5.225479   6.066728
                    6          7          8          9         10
     6  H    0.000000
     7  H    1.635872   0.000000
     8  H    2.506545   2.424923   0.000000
     9  C    5.736097   5.109157   5.971248   0.000000
    10  C    4.951735   4.195319   4.688293   1.510406   0.000000
    11  H    5.646085   4.947958   4.962255   2.147871   1.090128
    12  H    5.008419   3.924772   4.652300   2.143596   1.097090
    13  N    3.640171   3.207878   3.561846   2.472366   1.460029
    14  H    3.925865   3.886800   3.884741   2.771893   2.065917
    15  H    3.009991   2.615170   3.596828   2.732200   2.105455
    16  O    5.207641   4.696553   6.007147   1.360206   2.360687
    17  H    6.028338   5.585884   6.961797   1.886145   3.196819
    18  O    6.917161   6.305467   7.043413   1.207307   2.426466
                   11         12         13         14         15
    11  H    0.000000
    12  H    1.766093   0.000000
    13  N    2.090381   2.069026   0.000000
    14  H    2.377110   2.938602   1.023680   0.000000
    15  H    2.982299   2.453719   1.024480   1.664179   0.000000
    16  O    3.280941   2.772943   2.712775   3.051270   2.444224
    17  H    4.003387   3.610754   3.643655   3.856786   3.376686
    18  O    2.617952   3.018973   3.538715   3.664385   3.910099
                   16         17         18
    16  O    0.000000
    17  H    0.975656   0.000000
    18  O    2.261363   2.302963   0.000000
 Symmetry turned off by external request.
 Stoichiometry    C4H9N2O3(2)
 Framework group  C1[X(C4H9N2O3)]
 Deg. of freedom    48
 Full point group                 C1      NOp   1
 Rotational constants (GHZ):           2.9141257           0.8046899           0.6514641
 Standard basis: 6-31G(d) (6D, 7F)
   153 basis functions,   288 primitive gaussians,   153 cartesian basis functions
    36 alpha electrons       35 beta electrons
       nuclear repulsion energy       458.8558936702 Hartrees.
 NAtoms=   18 NActive=   18 NUniq=   18 SFac= 1.00D+00 NAtFMM=   60 NAOKFM=F Big=F
 Integral buffers will be    131072 words long.
 Raffenetti 2 integral format.
 Two-electron integral symmetry is turned off.
 One-electron integrals computed using PRISM.
 NBasis=   153 RedAO= T EigKep=  3.29D-03  NBF=   153
 NBsUse=   153 1.00D-06 EigRej= -1.00D+00 NBFU=   153
 Initial guess from the checkpoint file:  "diglycine_formation_irc.chk"
 B after Tr=     0.000094    0.000069    0.000026
         Rot=    1.000000   -0.000024    0.000007   -0.000006 Ang=  -0.00 deg.
 Initial guess <Sx>= 0.0000 <Sy>= 0.0000 <Sz>= 0.5000 <S**2>= 0.7530 S= 0.5015
 ExpMin= 1.61D-01 ExpMax= 5.48D+03 ExpMxC= 8.25D+02 IAcc=3 IRadAn=         5 AccDes= 0.00D+00
 Harris functional with IExCor=  402 and IRadAn=       5 diagonalized for initial guess.
 HarFok:  IExCor=  402 AccDes= 0.00D+00 IRadAn=         5 IDoV= 1 UseB2=F ITyADJ=14
 ICtDFT=  3500011 ScaDFX=  1.000000  1.000000  1.000000  1.000000
 FoFCou: FMM=F IPFlag=           0 FMFlag=      100000 FMFlg1=           0
         NFxFlg=           0 DoJE=T BraDBF=F KetDBF=T FulRan=T
         wScrn=  0.000000 ICntrl=       500 IOpCl=  0 I1Cent=   200000004 NGrid=           0
         NMat0=    1 NMatS0=      1 NMatT0=    0 NMatD0=    1 NMtDS0=    0 NMtDT0=    0
 Symmetry not used in FoFCou.
 Requested convergence on RMS density matrix=1.00D-08 within 128 cycles.
 Requested convergence on MAX density matrix=1.00D-06.
 Requested convergence on             energy=1.00D-06.
 No special actions if energy rises.
 Integral accuracy reduced to 1.0D-05 until final iterations.
 Initial convergence to 1.0D-05 achieved.  Increase integral accuracy.
 SCF Done:  E(UB3LYP) =  -492.934435020     A.U. after   12 cycles
            NFock= 12  Conv=0.99D-08     -V/T= 2.0088
 <Sx>= 0.0000 <Sy>= 0.0000 <Sz>= 0.5000 <S**2>= 0.7530 S= 0.5015
 <L.S>=  0.00000000000    
 Annihilation of the first spin contaminant:
 S**2 before annihilation     0.7530,   after     0.7500
 DoSCS=F DFT=T ScalE2(SS,OS)=  1.000000  1.000000
 Range of M.O.s used for correlation:     1   153
 NBasis=   153 NAE=    36 NBE=    35 NFC=     0 NFV=     0
 NROrb=    153 NOA=    36 NOB=    35 NVA=   117 NVB=   118
 Symmetrizing basis deriv contribution to polar:
 IMax=3 JMax=2 DiffMx= 0.00D+00
 G2DrvN: will do    19 centers at a time, making    1 passes.
 Calling FoFCou, ICntrl=  3107 FMM=F I1Cent=   0 AccDes= 0.00D+00.
 End of G2Drv F.D. properties file   721 does not exist.
 End of G2Drv F.D. properties file   722 does not exist.
 End of G2Drv F.D. properties file   788 does not exist.
          IDoAtm=111111111111111111
          Differentiating once with respect to nuclear coordinates.
 Keep R1 and R2 ints in memory in canonical form, NReq=146642008.
          There are    57 degrees of freedom in the 1st order CPHF.  IDoFFX=6 NUNeed=     0.
     51 vectors produced by pass  0 Test12= 1.46D-14 1.75D-09 XBig12= 3.91D-01 1.45D-01.
 AX will form    51 AO Fock derivatives at one time.
     51 vectors produced by pass  1 Test12= 1.46D-14 1.75D-09 XBig12= 1.98D-01 1.25D-01.
     51 vectors produced by pass  2 Test12= 1.46D-14 1.75D-09 XBig12= 5.98D-03 1.68D-02.
     51 vectors produced by pass  3 Test12= 1.46D-14 1.75D-09 XBig12= 7.24D-05 1.31D-03.
     51 vectors produced by pass  4 Test12= 1.46D-14 1.75D-09 XBig12= 6.04D-07 1.10D-04.
     51 vectors produced by pass  5 Test12= 1.46D-14 1.75D-09 XBig12= 2.46D-09 4.55D-06.
     30 vectors produced by pass  6 Test12= 1.46D-14 1.75D-09 XBig12= 7.36D-12 2.46D-07.
      2 vectors produced by pass  7 Test12= 1.46D-14 1.75D-09 XBig12= 2.42D-14 1.44D-08.
 InvSVY:  IOpt=1 It=  1 EMax= 4.44D-16
 Solved reduced A of dimension   338 with    57 vectors.
 End of Minotr F.D. properties file   721 does not exist.
 End of Minotr F.D. properties file   722 does not exist.
 End of Minotr F.D. properties file   788 does not exist.
 Calling FoFJK, ICntrl=    100127 FMM=F ISym2X=0 I1Cent= 0 IOpClX= 1 NMat=1 NMatS=1 NMatT=0.
 -------------------------------------------------------------------
 Center     Atomic                   Forces (Hartrees/Bohr)
 Number     Number              X              Y              Z
 -------------------------------------------------------------------
      1        6          -0.002821228   -0.001595292   -0.001483051
      2        6          -0.001456993   -0.000407173   -0.000554630
      3        1          -0.000077240   -0.000131183   -0.000055539
      4        8          -0.003518312   -0.000977502    0.000672221
      5        7          -0.000643872   -0.000590089    0.000297421
      6        1          -0.000066403   -0.000045462   -0.000008499
      7        1           0.000022895   -0.000005881    0.000019187
      8        1          -0.000158194    0.000057202   -0.000045820
      9        6           0.001364497    0.000492541   -0.000142266
     10        6           0.000834787    0.001112907    0.000388024
     11        1           0.000097755    0.000081674   -0.000004938
     12        1           0.000054230    0.000113107    0.000035069
     13        7           0.001620650    0.001022258    0.001167895
     14        1           0.000100305    0.000051383    0.000077074
     15        1           0.000060805    0.000054102    0.000078496
     16        8           0.002820983    0.000781467   -0.000011066
     17        1           0.000201412   -0.000002165   -0.000013920
     18        8           0.001563921   -0.000011891   -0.000415657
 -------------------------------------------------------------------
 Cartesian Forces:  Max     0.003518312 RMS     0.000967436
 IRC-IRC-IRC-IRC-IRC-IRC-IRC-IRC-IRC-IRC-IRC-IRC-IRC-IRC-IRC-IRC-IRC-IRC
 Pt 31 Step number   1 out of a maximum of  20
 Modified Bulirsch-Stoer Extrapolation Cycles:
    EPS =    0.000010000000000
      PEZero:  N= 2 I= 1 D=  5.90D-04 Err=  9.00D-06
 Maximum DWI energy   std dev =  0.000000002 at pt    48
 Maximum DWI gradient std dev =  0.000968708 at pt    47
 CORRECTOR INTEGRATION CONVERGENCE:
   Recorrection delta-x convergence threshold:    0.010000
   Delta-x Convergence Met
 Point Number:  31          Path Number:   1
   CHANGE IN THE REACTION COORDINATE =    0.11326
   NET REACTION COORDINATE UP TO THIS POINT =    3.50767
  # OF POINTS ALONG THE PATH =  31
  # OF STEPS =   1

 Calculating another point on the path.
 IRC-IRC-IRC-IRC-IRC-IRC-IRC-IRC-IRC-IRC-IRC-IRC-IRC-IRC-IRC-IRC-IRC-IRC
                          Input orientation:                          
 ---------------------------------------------------------------------
 Center     Atomic      Atomic             Coordinates (Angstroms)
 Number     Number       Type             X           Y           Z
 ---------------------------------------------------------------------
      1          6           0       -1.708526   -0.754429   -0.256115
      2          6           0       -2.747264    0.231951    0.264157
      3          1           0       -2.790375    0.228726    1.366914
      4          8           0       -1.686991   -1.963682   -0.044102
      5          7           0       -2.398081    1.597552   -0.171642
      6          1           0       -3.059613    2.269427    0.213364
      7          1           0       -2.485006    1.648064   -1.186374
      8          1           0       -3.726205   -0.125318   -0.092030
      9          6           0        2.248957    0.100108   -0.038528
     10          6           0        0.939541   -0.606579   -0.299189
     11          1           0        1.003134   -1.647810    0.017651
     12          1           0        0.726157   -0.598313   -1.375328
     13          7           0       -0.188906    0.032838    0.369814
     14          1           0       -0.124797   -0.064027    1.386453
     15          1           0       -0.318445    1.022659    0.141083
     16          8           0        2.081239    1.449062   -0.086698
     17          1           0        2.960046    1.843605    0.067967
     18          8           0        3.313775   -0.429175    0.170635
 ---------------------------------------------------------------------
                    Distance matrix (angstroms):
                    1          2          3          4          5
     1  C    0.000000
     2  C    1.524009   0.000000
     3  H    2.184311   1.103605   0.000000
     4  O    1.227887   2.457643   2.831091   0.000000
     5  N    2.452434   1.475369   2.096362   3.633772   0.000000
     6  H    3.345078   2.061904   2.359583   4.457532   1.018465
     7  H    2.690776   2.044063   2.937184   3.871218   1.019700
     8  H    2.119843   1.101289   1.769080   2.745956   2.176817
     9  C    4.054535   5.007117   5.233228   4.444203   4.884159
    10  C    2.652542   3.822698   4.169642   2.967401   4.001773
    11  H    2.868132   4.202351   4.442140   2.709310   4.704941
    12  H    2.684156   3.929618   4.535403   3.075659   4.003941
    13  N    1.822313   2.568269   2.792888   2.530154   2.760789
    14  H    2.383879   2.867836   2.681677   2.845281   3.218124
    15  H    2.290880   2.557249   2.871137   3.290204   2.180179
    16  O    4.387072   4.991883   5.228273   5.084112   4.482585
    17  H    5.352605   5.933743   6.112483   6.008573   5.369123
    18  O    5.050883   6.097707   6.254964   5.235311   6.070426
                    6          7          8          9         10
     6  H    0.000000
     7  H    1.635704   0.000000
     8  H    2.504479   2.425500   0.000000
     9  C    5.740236   5.111176   5.979652   0.000000
    10  C    4.952510   4.195002   4.695074   1.510603   0.000000
    11  H    5.647032   4.947685   4.969574   2.147196   1.090226
    12  H    5.007986   3.923453   4.657693   2.143303   1.097122
    13  N    3.642495   3.209790   3.570827   2.472740   1.459388
    14  H    3.928650   3.888609   3.893560   2.773484   2.066051
    15  H    3.012251   2.616727   3.603474   2.734028   2.104943
    16  O    5.214537   4.701009   6.017069   1.360193   2.360993
    17  H    6.036453   5.591083   6.971960   1.885940   3.196975
    18  O    6.921297   6.307318   7.051429   1.207364   2.426766
                   11         12         13         14         15
    11  H    0.000000
    12  H    1.765943   0.000000
    13  N    2.090348   2.069109   0.000000
    14  H    2.377859   2.938880   1.023253   0.000000
    15  H    2.982149   2.453211   1.024130   1.664131   0.000000
    16  O    3.280826   2.772825   2.714342   3.053884   2.447895
    17  H    4.002751   3.610586   3.644981   3.859238   3.380504
    18  O    2.616780   3.019003   3.538630   3.665423   3.911741
                   16         17         18
    16  O    0.000000
    17  H    0.975647   0.000000
    18  O    2.261225   2.302432   0.000000
 Symmetry turned off by external request.
 Stoichiometry    C4H9N2O3(2)
 Framework group  C1[X(C4H9N2O3)]
 Deg. of freedom    48
 Full point group                 C1      NOp   1
 Rotational constants (GHZ):           2.9122771           0.8020228           0.6496619
 Standard basis: 6-31G(d) (6D, 7F)
   153 basis functions,   288 primitive gaussians,   153 cartesian basis functions
    36 alpha electrons       35 beta electrons
       nuclear repulsion energy       458.4522825349 Hartrees.
 NAtoms=   18 NActive=   18 NUniq=   18 SFac= 1.00D+00 NAtFMM=   60 NAOKFM=F Big=F
 Integral buffers will be    131072 words long.
 Raffenetti 2 integral format.
 Two-electron integral symmetry is turned off.
 One-electron integrals computed using PRISM.
 NBasis=   153 RedAO= T EigKep=  3.29D-03  NBF=   153
 NBsUse=   153 1.00D-06 EigRej= -1.00D+00 NBFU=   153
 Initial guess from the checkpoint file:  "diglycine_formation_irc.chk"
 B after Tr=     0.000095    0.000072    0.000028
         Rot=    1.000000   -0.000021    0.000006   -0.000006 Ang=  -0.00 deg.
 Initial guess <Sx>= 0.0000 <Sy>= 0.0000 <Sz>= 0.5000 <S**2>= 0.7530 S= 0.5015
 ExpMin= 1.61D-01 ExpMax= 5.48D+03 ExpMxC= 8.25D+02 IAcc=3 IRadAn=         5 AccDes= 0.00D+00
 Harris functional with IExCor=  402 and IRadAn=       5 diagonalized for initial guess.
 HarFok:  IExCor=  402 AccDes= 0.00D+00 IRadAn=         5 IDoV= 1 UseB2=F ITyADJ=14
 ICtDFT=  3500011 ScaDFX=  1.000000  1.000000  1.000000  1.000000
 FoFCou: FMM=F IPFlag=           0 FMFlag=      100000 FMFlg1=           0
         NFxFlg=           0 DoJE=T BraDBF=F KetDBF=T FulRan=T
         wScrn=  0.000000 ICntrl=       500 IOpCl=  0 I1Cent=   200000004 NGrid=           0
         NMat0=    1 NMatS0=      1 NMatT0=    0 NMatD0=    1 NMtDS0=    0 NMtDT0=    0
 Symmetry not used in FoFCou.
 Requested convergence on RMS density matrix=1.00D-08 within 128 cycles.
 Requested convergence on MAX density matrix=1.00D-06.
 Requested convergence on             energy=1.00D-06.
 No special actions if energy rises.
 Integral accuracy reduced to 1.0D-05 until final iterations.
 Initial convergence to 1.0D-05 achieved.  Increase integral accuracy.
 SCF Done:  E(UB3LYP) =  -492.934655177     A.U. after   12 cycles
            NFock= 12  Conv=0.92D-08     -V/T= 2.0088
 <Sx>= 0.0000 <Sy>= 0.0000 <Sz>= 0.5000 <S**2>= 0.7529 S= 0.5015
 <L.S>=  0.00000000000    
 Annihilation of the first spin contaminant:
 S**2 before annihilation     0.7529,   after     0.7500
 DoSCS=F DFT=T ScalE2(SS,OS)=  1.000000  1.000000
 Range of M.O.s used for correlation:     1   153
 NBasis=   153 NAE=    36 NBE=    35 NFC=     0 NFV=     0
 NROrb=    153 NOA=    36 NOB=    35 NVA=   117 NVB=   118
 Symmetrizing basis deriv contribution to polar:
 IMax=3 JMax=2 DiffMx= 0.00D+00
 G2DrvN: will do    19 centers at a time, making    1 passes.
 Calling FoFCou, ICntrl=  3107 FMM=F I1Cent=   0 AccDes= 0.00D+00.
 End of G2Drv F.D. properties file   721 does not exist.
 End of G2Drv F.D. properties file   722 does not exist.
 End of G2Drv F.D. properties file   788 does not exist.
          IDoAtm=111111111111111111
          Differentiating once with respect to nuclear coordinates.
 Keep R1 and R2 ints in memory in canonical form, NReq=146642008.
          There are    57 degrees of freedom in the 1st order CPHF.  IDoFFX=6 NUNeed=     0.
     51 vectors produced by pass  0 Test12= 1.46D-14 1.75D-09 XBig12= 3.89D-01 1.33D-01.
 AX will form    51 AO Fock derivatives at one time.
     51 vectors produced by pass  1 Test12= 1.46D-14 1.75D-09 XBig12= 1.93D-01 1.23D-01.
     51 vectors produced by pass  2 Test12= 1.46D-14 1.75D-09 XBig12= 5.99D-03 1.54D-02.
     51 vectors produced by pass  3 Test12= 1.46D-14 1.75D-09 XBig12= 7.37D-05 1.33D-03.
     51 vectors produced by pass  4 Test12= 1.46D-14 1.75D-09 XBig12= 6.19D-07 9.89D-05.
     51 vectors produced by pass  5 Test12= 1.46D-14 1.75D-09 XBig12= 2.54D-09 4.64D-06.
     29 vectors produced by pass  6 Test12= 1.46D-14 1.75D-09 XBig12= 7.51D-12 2.46D-07.
      2 vectors produced by pass  7 Test12= 1.46D-14 1.75D-09 XBig12= 2.77D-14 1.91D-08.
 InvSVY:  IOpt=1 It=  1 EMax= 6.66D-16
 Solved reduced A of dimension   337 with    57 vectors.
 End of Minotr F.D. properties file   721 does not exist.
 End of Minotr F.D. properties file   722 does not exist.
 End of Minotr F.D. properties file   788 does not exist.
 Calling FoFJK, ICntrl=    100127 FMM=F ISym2X=0 I1Cent= 0 IOpClX= 1 NMat=1 NMatS=1 NMatT=0.
 -------------------------------------------------------------------
 Center     Atomic                   Forces (Hartrees/Bohr)
 Number     Number              X              Y              Z
 -------------------------------------------------------------------
      1        6          -0.002829460   -0.001577240   -0.001435900
      2        6          -0.001470301   -0.000404038   -0.000535942
      3        1          -0.000078310   -0.000127411   -0.000053784
      4        8          -0.003520210   -0.000981916    0.000594195
      5        7          -0.000669937   -0.000602034    0.000265265
      6        1          -0.000067132   -0.000045101   -0.000010871
      7        1           0.000019206   -0.000009003    0.000016969
      8        1          -0.000158966    0.000055693   -0.000042846
      9        6           0.001370303    0.000484194   -0.000145263
     10        6           0.000840760    0.001106496    0.000399021
     11        1           0.000097301    0.000081200   -0.000003869
     12        1           0.000052647    0.000113012    0.000036507
     13        7           0.001648897    0.001037632    0.001214572
     14        1           0.000111120    0.000058239    0.000080900
     15        1           0.000063552    0.000054888    0.000078901
     16        8           0.002815041    0.000769067   -0.000028291
     17        1           0.000200624   -0.000002154   -0.000014996
     18        8           0.001574867   -0.000011524   -0.000414569
 -------------------------------------------------------------------
 Cartesian Forces:  Max     0.003520210 RMS     0.000967945
 IRC-IRC-IRC-IRC-IRC-IRC-IRC-IRC-IRC-IRC-IRC-IRC-IRC-IRC-IRC-IRC-IRC-IRC
 Pt 32 Step number   1 out of a maximum of  20
 Modified Bulirsch-Stoer Extrapolation Cycles:
    EPS =    0.000010000000000
      PEZero:  N= 2 I= 1 D=  5.90D-04 Err=  8.42D-06
 Maximum DWI energy   std dev =  0.000000002 at pt    18
 Maximum DWI gradient std dev =  0.000950480 at pt    47
 CORRECTOR INTEGRATION CONVERGENCE:
   Recorrection delta-x convergence threshold:    0.010000
   Delta-x Convergence Met
 Point Number:  32          Path Number:   1
   CHANGE IN THE REACTION COORDINATE =    0.11326
   NET REACTION COORDINATE UP TO THIS POINT =    3.62093
  # OF POINTS ALONG THE PATH =  32
  # OF STEPS =   1

 Calculating another point on the path.
 IRC-IRC-IRC-IRC-IRC-IRC-IRC-IRC-IRC-IRC-IRC-IRC-IRC-IRC-IRC-IRC-IRC-IRC
                          Input orientation:                          
 ---------------------------------------------------------------------
 Center     Atomic      Atomic             Coordinates (Angstroms)
 Number     Number       Type             X           Y           Z
 ---------------------------------------------------------------------
      1          6           0       -1.715792   -0.758469   -0.259751
      2          6           0       -2.751050    0.230922    0.262812
      3          1           0       -2.792797    0.224897    1.365332
      4          8           0       -1.693775   -1.965568   -0.043029
      5          7           0       -2.399583    1.596216   -0.171089
      6          1           0       -3.061682    2.268042    0.212997
      7          1           0       -2.484471    1.647746   -1.185952
      8          1           0       -3.731127   -0.123667   -0.093331
      9          6           0        2.252481    0.101343   -0.038904
     10          6           0        0.941700   -0.603743   -0.298151
     11          1           0        1.006120   -1.645368    0.017555
     12          1           0        0.727750   -0.594866   -1.374204
     13          7           0       -0.185244    0.035135    0.372554
     14          1           0       -0.121325   -0.062138    1.388762
     15          1           0       -0.316477    1.024299    0.143484
     16          8           0        2.086655    1.450533   -0.086769
     17          1           0        2.966205    1.843555    0.067495
     18          8           0        3.316821   -0.429197    0.169837
 ---------------------------------------------------------------------
                    Distance matrix (angstroms):
                    1          2          3          4          5
     1  C    0.000000
     2  C    1.524377   0.000000
     3  H    2.183539   1.103326   0.000000
     4  O    1.226597   2.456814   2.826564   0.000000
     5  N    2.453564   1.475069   2.096598   3.633301   0.000000
     6  H    3.345845   2.061270   2.361063   4.456476   1.018453
     7  H    2.690462   2.043862   2.937451   3.871371   1.019710
     8  H    2.119491   1.101418   1.769084   2.746987   2.176477
     9  C    4.066355   5.014294   5.238509   4.454781   4.888130
    10  C    2.662270   3.827237   4.171365   2.977479   4.002516
    11  H    2.876160   4.206773   4.443665   2.719491   4.705557
    12  H    2.690664   3.932403   4.535561   3.084580   4.003566
    13  N    1.836354   2.575604   2.796596   2.539919   2.763298
    14  H    2.396831   2.875604   2.686950   2.854062   3.220828
    15  H    2.301944   2.563363   2.874737   3.297126   2.182973
    16  O    4.400934   5.001305   5.236395   5.095420   4.489395
    17  H    5.366444   5.943546   6.121318   6.019721   5.376781
    18  O    5.061637   6.104380   6.259751   5.245171   6.074192
                    6          7          8          9         10
     6  H    0.000000
     7  H    1.635542   0.000000
     8  H    2.502452   2.426082   0.000000
     9  C    5.744421   5.113296   5.988085   0.000000
    10  C    4.953331   4.194763   4.701887   1.510795   0.000000
    11  H    5.648008   4.947449   4.976885   2.146532   1.090322
    12  H    5.007518   3.922131   4.663073   2.143020   1.097152
    13  N    3.644890   3.211837   3.579882   2.473092   1.458771
    14  H    3.931649   3.890671   3.902699   2.774872   2.066164
    15  H    3.014610   2.618451   3.610227   2.735811   2.104418
    16  O    5.221451   4.705560   6.027001   1.360185   2.361282
    17  H    6.044566   5.596368   6.982126   1.885743   3.197121
    18  O    6.925479   6.309267   7.059475   1.207421   2.427072
                   11         12         13         14         15
    11  H    0.000000
    12  H    1.765797   0.000000
    13  N    2.090326   2.069208   0.000000
    14  H    2.378646   2.939168   1.022852   0.000000
    15  H    2.981987   2.452648   1.023787   1.664075   0.000000
    16  O    3.280707   2.772682   2.715852   3.056230   2.451477
    17  H    4.002125   3.610411   3.646241   3.861380   3.384222
    18  O    2.615645   3.019073   3.538525   3.666246   3.913337
                   16         17         18
    16  O    0.000000
    17  H    0.975639   0.000000
    18  O    2.261093   2.301914   0.000000
 Symmetry turned off by external request.
 Stoichiometry    C4H9N2O3(2)
 Framework group  C1[X(C4H9N2O3)]
 Deg. of freedom    48
 Full point group                 C1      NOp   1
 Rotational constants (GHZ):           2.9104427           0.7993514           0.6478594
 Standard basis: 6-31G(d) (6D, 7F)
   153 basis functions,   288 primitive gaussians,   153 cartesian basis functions
    36 alpha electrons       35 beta electrons
       nuclear repulsion energy       458.0488425313 Hartrees.
 NAtoms=   18 NActive=   18 NUniq=   18 SFac= 1.00D+00 NAtFMM=   60 NAOKFM=F Big=F
 Integral buffers will be    131072 words long.
 Raffenetti 2 integral format.
 Two-electron integral symmetry is turned off.
 One-electron integrals computed using PRISM.
 NBasis=   153 RedAO= T EigKep=  3.29D-03  NBF=   153
 NBsUse=   153 1.00D-06 EigRej= -1.00D+00 NBFU=   153
 Initial guess from the checkpoint file:  "diglycine_formation_irc.chk"
 B after Tr=     0.000097    0.000074    0.000031
         Rot=    1.000000   -0.000019    0.000006   -0.000006 Ang=  -0.00 deg.
 Initial guess <Sx>= 0.0000 <Sy>= 0.0000 <Sz>= 0.5000 <S**2>= 0.7530 S= 0.5015
 ExpMin= 1.61D-01 ExpMax= 5.48D+03 ExpMxC= 8.25D+02 IAcc=3 IRadAn=         5 AccDes= 0.00D+00
 Harris functional with IExCor=  402 and IRadAn=       5 diagonalized for initial guess.
 HarFok:  IExCor=  402 AccDes= 0.00D+00 IRadAn=         5 IDoV= 1 UseB2=F ITyADJ=14
 ICtDFT=  3500011 ScaDFX=  1.000000  1.000000  1.000000  1.000000
 FoFCou: FMM=F IPFlag=           0 FMFlag=      100000 FMFlg1=           0
         NFxFlg=           0 DoJE=T BraDBF=F KetDBF=T FulRan=T
         wScrn=  0.000000 ICntrl=       500 IOpCl=  0 I1Cent=   200000004 NGrid=           0
         NMat0=    1 NMatS0=      1 NMatT0=    0 NMatD0=    1 NMtDS0=    0 NMtDT0=    0
 Symmetry not used in FoFCou.
 Requested convergence on RMS density matrix=1.00D-08 within 128 cycles.
 Requested convergence on MAX density matrix=1.00D-06.
 Requested convergence on             energy=1.00D-06.
 No special actions if energy rises.
 Integral accuracy reduced to 1.0D-05 until final iterations.
 Initial convergence to 1.0D-05 achieved.  Increase integral accuracy.
 SCF Done:  E(UB3LYP) =  -492.934875514     A.U. after   12 cycles
            NFock= 12  Conv=0.83D-08     -V/T= 2.0088
 <Sx>= 0.0000 <Sy>= 0.0000 <Sz>= 0.5000 <S**2>= 0.7529 S= 0.5015
 <L.S>=  0.00000000000    
 Annihilation of the first spin contaminant:
 S**2 before annihilation     0.7529,   after     0.7500
 DoSCS=F DFT=T ScalE2(SS,OS)=  1.000000  1.000000
 Range of M.O.s used for correlation:     1   153
 NBasis=   153 NAE=    36 NBE=    35 NFC=     0 NFV=     0
 NROrb=    153 NOA=    36 NOB=    35 NVA=   117 NVB=   118
 Symmetrizing basis deriv contribution to polar:
 IMax=3 JMax=2 DiffMx= 0.00D+00
 G2DrvN: will do    19 centers at a time, making    1 passes.
 Calling FoFCou, ICntrl=  3107 FMM=F I1Cent=   0 AccDes= 0.00D+00.
 End of G2Drv F.D. properties file   721 does not exist.
 End of G2Drv F.D. properties file   722 does not exist.
 End of G2Drv F.D. properties file   788 does not exist.
          IDoAtm=111111111111111111
          Differentiating once with respect to nuclear coordinates.
 Keep R1 and R2 ints in memory in canonical form, NReq=146642008.
          There are    57 degrees of freedom in the 1st order CPHF.  IDoFFX=6 NUNeed=     0.
     51 vectors produced by pass  0 Test12= 1.46D-14 1.75D-09 XBig12= 3.86D-01 1.21D-01.
 AX will form    51 AO Fock derivatives at one time.
     51 vectors produced by pass  1 Test12= 1.46D-14 1.75D-09 XBig12= 1.87D-01 1.18D-01.
     51 vectors produced by pass  2 Test12= 1.46D-14 1.75D-09 XBig12= 5.99D-03 1.55D-02.
     51 vectors produced by pass  3 Test12= 1.46D-14 1.75D-09 XBig12= 7.45D-05 1.30D-03.
     51 vectors produced by pass  4 Test12= 1.46D-14 1.75D-09 XBig12= 6.27D-07 1.20D-04.
     51 vectors produced by pass  5 Test12= 1.46D-14 1.75D-09 XBig12= 2.60D-09 4.69D-06.
     29 vectors produced by pass  6 Test12= 1.46D-14 1.75D-09 XBig12= 7.61D-12 2.44D-07.
      2 vectors produced by pass  7 Test12= 1.46D-14 1.75D-09 XBig12= 2.85D-14 1.98D-08.
 InvSVY:  IOpt=1 It=  1 EMax= 8.88D-16
 Solved reduced A of dimension   337 with    57 vectors.
 End of Minotr F.D. properties file   721 does not exist.
 End of Minotr F.D. properties file   722 does not exist.
 End of Minotr F.D. properties file   788 does not exist.
 Calling FoFJK, ICntrl=    100127 FMM=F ISym2X=0 I1Cent= 0 IOpClX= 1 NMat=1 NMatS=1 NMatT=0.
 -------------------------------------------------------------------
 Center     Atomic                   Forces (Hartrees/Bohr)
 Number     Number              X              Y              Z
 -------------------------------------------------------------------
      1        6          -0.002834287   -0.001558154   -0.001392701
      2        6          -0.001481426   -0.000401336   -0.000518081
      3        1          -0.000078854   -0.000123930   -0.000052113
      4        8          -0.003524596   -0.000985906    0.000521312
      5        7          -0.000695749   -0.000612879    0.000235154
      6        1          -0.000068153   -0.000044839   -0.000013419
      7        1           0.000015977   -0.000012112    0.000014848
      8        1          -0.000159614    0.000054128   -0.000039735
      9        6           0.001376021    0.000477542   -0.000146967
     10        6           0.000846959    0.001100539    0.000410920
     11        1           0.000096955    0.000080783   -0.000002770
     12        1           0.000051250    0.000112965    0.000037984
     13        7           0.001670847    0.001048086    0.001258060
     14        1           0.000121041    0.000064412    0.000084381
     15        1           0.000065866    0.000055453    0.000079458
     16        8           0.002811688    0.000758436   -0.000045412
     17        1           0.000200057   -0.000002097   -0.000016237
     18        8           0.001586016   -0.000011092   -0.000414683
 -------------------------------------------------------------------
 Cartesian Forces:  Max     0.003524596 RMS     0.000968624
 IRC-IRC-IRC-IRC-IRC-IRC-IRC-IRC-IRC-IRC-IRC-IRC-IRC-IRC-IRC-IRC-IRC-IRC
 Pt 33 Step number   1 out of a maximum of  20
 Modified Bulirsch-Stoer Extrapolation Cycles:
    EPS =    0.000010000000000
      PEZero:  N= 2 I= 1 D=  5.90D-04 Err=  7.90D-06
 Maximum DWI energy   std dev =  0.000000004 at pt    18
 Maximum DWI gradient std dev =  0.000931780 at pt    47
 CORRECTOR INTEGRATION CONVERGENCE:
   Recorrection delta-x convergence threshold:    0.010000
   Delta-x Convergence Met
 Point Number:  33          Path Number:   1
   CHANGE IN THE REACTION COORDINATE =    0.11326
   NET REACTION COORDINATE UP TO THIS POINT =    3.73419
  # OF POINTS ALONG THE PATH =  33
  # OF STEPS =   1

 Calculating another point on the path.
 IRC-IRC-IRC-IRC-IRC-IRC-IRC-IRC-IRC-IRC-IRC-IRC-IRC-IRC-IRC-IRC-IRC-IRC
                          Input orientation:                          
 ---------------------------------------------------------------------
 Center     Atomic      Atomic             Coordinates (Angstroms)
 Number     Number       Type             X           Y           Z
 ---------------------------------------------------------------------
      1          6           0       -1.723060   -0.762460   -0.263275
      2          6           0       -2.754859    0.229899    0.261513
      3          1           0       -2.795227    0.221172    1.363794
      4          8           0       -1.700564   -1.967457   -0.042093
      5          7           0       -2.401140    1.594859   -0.170600
      6          1           0       -3.063784    2.266667    0.212550
      7          1           0       -2.484030    1.647335   -1.185590
      8          1           0       -3.736061   -0.122065   -0.094535
      9          6           0        2.256018    0.102560   -0.039283
     10          6           0        0.943873   -0.600924   -0.297083
     11          1           0        1.009096   -1.642939    0.017493
     12          1           0        0.729303   -0.591423   -1.373036
     13          7           0       -0.181544    0.037449    0.375382
     14          1           0       -0.117564   -0.060074    1.391185
     15          1           0       -0.314446    1.025947    0.145903
     16          8           0        2.092063    1.451983   -0.086873
     17          1           0        2.972343    1.843507    0.066982
     18          8           0        3.319886   -0.429219    0.169039
 ---------------------------------------------------------------------
                    Distance matrix (angstroms):
                    1          2          3          4          5
     1  C    0.000000
     2  C    1.524725   0.000000
     3  H    2.182757   1.103055   0.000000
     4  O    1.225335   2.456031   2.822216   0.000000
     5  N    2.454656   1.474773   2.096828   3.632825   0.000000
     6  H    3.346574   2.060644   2.362527   4.455448   1.018443
     7  H    2.690140   2.043668   2.937711   3.871450   1.019720
     8  H    2.119139   1.101547   1.769097   2.747993   2.176150
     9  C    4.078173   5.021511   5.243831   4.465369   4.892169
    10  C    2.672035   3.831828   4.173154   2.987554   4.003320
    11  H    2.884225   4.211226   4.445257   2.729674   4.706211
    12  H    2.697204   3.935188   4.535732   3.093402   4.003168
    13  N    1.850408   2.583012   2.800366   2.549775   2.765905
    14  H    2.410022   2.883673   2.692532   2.863265   3.223771
    15  H    2.313011   2.569566   2.878401   3.304109   2.185893
    16  O    4.414753   5.010739   5.244514   5.106721   4.496253
    17  H    5.380236   5.953353   6.130135   6.030871   5.384477
    18  O    5.072401   6.111097   6.264587   5.255061   6.078025
                    6          7          8          9         10
     6  H    0.000000
     7  H    1.635385   0.000000
     8  H    2.500459   2.426676   0.000000
     9  C    5.748657   5.115506   5.996541   0.000000
    10  C    4.954201   4.194595   4.708726   1.510985   0.000000
    11  H    5.649019   4.947246   4.984187   2.145881   1.090416
    12  H    5.007022   3.920801   4.668440   2.142747   1.097181
    13  N    3.647359   3.214002   3.588990   2.473438   1.458181
    14  H    3.934859   3.892965   3.912125   2.776073   2.066256
    15  H    3.017065   2.620323   3.617069   2.737558   2.103880
    16  O    5.228395   4.710198   6.036945   1.360179   2.361558
    17  H    6.052692   5.601734   6.992298   1.885552   3.197260
    18  O    6.929713   6.311302   7.067545   1.207478   2.427384
                   11         12         13         14         15
    11  H    0.000000
    12  H    1.765656   0.000000
    13  N    2.090314   2.069321   0.000000
    14  H    2.379465   2.939462   1.022478   0.000000
    15  H    2.981813   2.452035   1.023451   1.664011   0.000000
    16  O    3.280587   2.772514   2.717329   3.058337   2.454990
    17  H    4.001511   3.610230   3.647459   3.863245   3.387863
    18  O    2.614543   3.019176   3.538413   3.666875   3.914896
                   16         17         18
    16  O    0.000000
    17  H    0.975631   0.000000
    18  O    2.260965   2.301409   0.000000
 Symmetry turned off by external request.
 Stoichiometry    C4H9N2O3(2)
 Framework group  C1[X(C4H9N2O3)]
 Deg. of freedom    48
 Full point group                 C1      NOp   1
 Rotational constants (GHZ):           2.9086230           0.7966765           0.6460568
 Standard basis: 6-31G(d) (6D, 7F)
   153 basis functions,   288 primitive gaussians,   153 cartesian basis functions
    36 alpha electrons       35 beta electrons
       nuclear repulsion energy       457.6457686577 Hartrees.
 NAtoms=   18 NActive=   18 NUniq=   18 SFac= 1.00D+00 NAtFMM=   60 NAOKFM=F Big=F
 Integral buffers will be    131072 words long.
 Raffenetti 2 integral format.
 Two-electron integral symmetry is turned off.
 One-electron integrals computed using PRISM.
 NBasis=   153 RedAO= T EigKep=  3.29D-03  NBF=   153
 NBsUse=   153 1.00D-06 EigRej= -1.00D+00 NBFU=   153
 Initial guess from the checkpoint file:  "diglycine_formation_irc.chk"
 B after Tr=     0.000099    0.000076    0.000033
         Rot=    1.000000   -0.000017    0.000005   -0.000006 Ang=  -0.00 deg.
 Initial guess <Sx>= 0.0000 <Sy>= 0.0000 <Sz>= 0.5000 <S**2>= 0.7529 S= 0.5015
 ExpMin= 1.61D-01 ExpMax= 5.48D+03 ExpMxC= 8.25D+02 IAcc=3 IRadAn=         5 AccDes= 0.00D+00
 Harris functional with IExCor=  402 and IRadAn=       5 diagonalized for initial guess.
 HarFok:  IExCor=  402 AccDes= 0.00D+00 IRadAn=         5 IDoV= 1 UseB2=F ITyADJ=14
 ICtDFT=  3500011 ScaDFX=  1.000000  1.000000  1.000000  1.000000
 FoFCou: FMM=F IPFlag=           0 FMFlag=      100000 FMFlg1=           0
         NFxFlg=           0 DoJE=T BraDBF=F KetDBF=T FulRan=T
         wScrn=  0.000000 ICntrl=       500 IOpCl=  0 I1Cent=   200000004 NGrid=           0
         NMat0=    1 NMatS0=      1 NMatT0=    0 NMatD0=    1 NMtDS0=    0 NMtDT0=    0
 Symmetry not used in FoFCou.
 Requested convergence on RMS density matrix=1.00D-08 within 128 cycles.
 Requested convergence on MAX density matrix=1.00D-06.
 Requested convergence on             energy=1.00D-06.
 No special actions if energy rises.
 Integral accuracy reduced to 1.0D-05 until final iterations.
 Initial convergence to 1.0D-05 achieved.  Increase integral accuracy.
 SCF Done:  E(UB3LYP) =  -492.935096005     A.U. after   12 cycles
            NFock= 12  Conv=0.80D-08     -V/T= 2.0088
 <Sx>= 0.0000 <Sy>= 0.0000 <Sz>= 0.5000 <S**2>= 0.7529 S= 0.5015
 <L.S>=  0.00000000000    
 Annihilation of the first spin contaminant:
 S**2 before annihilation     0.7529,   after     0.7500
 DoSCS=F DFT=T ScalE2(SS,OS)=  1.000000  1.000000
 Range of M.O.s used for correlation:     1   153
 NBasis=   153 NAE=    36 NBE=    35 NFC=     0 NFV=     0
 NROrb=    153 NOA=    36 NOB=    35 NVA=   117 NVB=   118
 Symmetrizing basis deriv contribution to polar:
 IMax=3 JMax=2 DiffMx= 0.00D+00
 G2DrvN: will do    19 centers at a time, making    1 passes.
 Calling FoFCou, ICntrl=  3107 FMM=F I1Cent=   0 AccDes= 0.00D+00.
 End of G2Drv F.D. properties file   721 does not exist.
 End of G2Drv F.D. properties file   722 does not exist.
 End of G2Drv F.D. properties file   788 does not exist.
          IDoAtm=111111111111111111
          Differentiating once with respect to nuclear coordinates.
 Keep R1 and R2 ints in memory in canonical form, NReq=146642008.
          There are    57 degrees of freedom in the 1st order CPHF.  IDoFFX=6 NUNeed=     0.
     51 vectors produced by pass  0 Test12= 1.46D-14 1.75D-09 XBig12= 3.85D-01 1.17D-01.
 AX will form    51 AO Fock derivatives at one time.
     51 vectors produced by pass  1 Test12= 1.46D-14 1.75D-09 XBig12= 1.82D-01 1.13D-01.
     51 vectors produced by pass  2 Test12= 1.46D-14 1.75D-09 XBig12= 5.96D-03 1.64D-02.
     51 vectors produced by pass  3 Test12= 1.46D-14 1.75D-09 XBig12= 7.48D-05 1.44D-03.
     51 vectors produced by pass  4 Test12= 1.46D-14 1.75D-09 XBig12= 6.30D-07 1.24D-04.
     51 vectors produced by pass  5 Test12= 1.46D-14 1.75D-09 XBig12= 2.63D-09 4.72D-06.
     28 vectors produced by pass  6 Test12= 1.46D-14 1.75D-09 XBig12= 7.67D-12 2.47D-07.
      2 vectors produced by pass  7 Test12= 1.46D-14 1.75D-09 XBig12= 2.91D-14 2.03D-08.
 InvSVY:  IOpt=1 It=  1 EMax= 5.55D-16
 Solved reduced A of dimension   336 with    57 vectors.
 End of Minotr F.D. properties file   721 does not exist.
 End of Minotr F.D. properties file   722 does not exist.
 End of Minotr F.D. properties file   788 does not exist.
 Calling FoFJK, ICntrl=    100127 FMM=F ISym2X=0 I1Cent= 0 IOpClX= 1 NMat=1 NMatS=1 NMatT=0.
 -------------------------------------------------------------------
 Center     Atomic                   Forces (Hartrees/Bohr)
 Number     Number              X              Y              Z
 -------------------------------------------------------------------
      1        6          -0.002834541   -0.001537364   -0.001351385
      2        6          -0.001490259   -0.000398934   -0.000501049
      3        1          -0.000079104   -0.000120609   -0.000050505
      4        8          -0.003530067   -0.000989257    0.000452746
      5        7          -0.000721050   -0.000622463    0.000206663
      6        1          -0.000069335   -0.000044601   -0.000016024
      7        1           0.000013066   -0.000015131    0.000012826
      8        1          -0.000160055    0.000052472   -0.000036642
      9        6           0.001381350    0.000472200   -0.000147458
     10        6           0.000853099    0.001094554    0.000423269
     11        1           0.000096697    0.000080372   -0.000001656
     12        1           0.000050001    0.000112900    0.000039478
     13        7           0.001686147    0.001053255    0.001297859
     14        1           0.000130146    0.000069998    0.000087525
     15        1           0.000067680    0.000055721    0.000080041
     16        8           0.002809980    0.000749336   -0.000062214
     17        1           0.000199650   -0.000002004   -0.000017593
     18        8           0.001596595   -0.000010446   -0.000415881
 -------------------------------------------------------------------
 Cartesian Forces:  Max     0.003530067 RMS     0.000969018
 IRC-IRC-IRC-IRC-IRC-IRC-IRC-IRC-IRC-IRC-IRC-IRC-IRC-IRC-IRC-IRC-IRC-IRC
 Pt 34 Step number   1 out of a maximum of  20
 Modified Bulirsch-Stoer Extrapolation Cycles:
    EPS =    0.000010000000000
      PEZero:  N= 2 I= 1 D=  5.90D-04 Err=  7.43D-06
 Maximum DWI energy   std dev =  0.000000006 at pt    18
 Maximum DWI gradient std dev =  0.000915205 at pt    48
 CORRECTOR INTEGRATION CONVERGENCE:
   Recorrection delta-x convergence threshold:    0.010000
   Delta-x Convergence Met
 Point Number:  34          Path Number:   1
   CHANGE IN THE REACTION COORDINATE =    0.11326
   NET REACTION COORDINATE UP TO THIS POINT =    3.84746
  # OF POINTS ALONG THE PATH =  34
  # OF STEPS =   1

 Calculating another point on the path.
 IRC-IRC-IRC-IRC-IRC-IRC-IRC-IRC-IRC-IRC-IRC-IRC-IRC-IRC-IRC-IRC-IRC-IRC
                          Input orientation:                          
 ---------------------------------------------------------------------
 Center     Atomic      Atomic             Coordinates (Angstroms)
 Number     Number       Type             X           Y           Z
 ---------------------------------------------------------------------
      1          6           0       -1.730322   -0.766398   -0.266692
      2          6           0       -2.758687    0.228884    0.260256
      3          1           0       -2.797660    0.217547    1.362300
      4          8           0       -1.707363   -1.969349   -0.041286
      5          7           0       -2.402752    1.593483   -0.170173
      6          1           0       -3.065923    2.265300    0.212024
      7          1           0       -2.483674    1.646835   -1.185285
      8          1           0       -3.741001   -0.120515   -0.095646
      9          6           0        2.259566    0.103766   -0.039662
     10          6           0        0.946060   -0.598121   -0.295982
     11          1           0        1.012065   -1.640523    0.017464
     12          1           0        0.730822   -0.587984   -1.371823
     13          7           0       -0.177819    0.039768    0.378291
     14          1           0       -0.113536   -0.057850    1.393715
     15          1           0       -0.312367    1.027595    0.148339
     16          8           0        2.097467    1.453417   -0.087008
     17          1           0        2.978468    1.843461    0.066427
     18          8           0        3.322969   -0.429238    0.168237
 ---------------------------------------------------------------------
                    Distance matrix (angstroms):
                    1          2          3          4          5
     1  C    0.000000
     2  C    1.525056   0.000000
     3  H    2.181966   1.102791   0.000000
     4  O    1.224103   2.455288   2.818034   0.000000
     5  N    2.455711   1.474480   2.097052   3.632348   0.000000
     6  H    3.347266   2.060027   2.363978   4.454448   1.018435
     7  H    2.689804   2.043479   2.937966   3.871457   1.019729
     8  H    2.118786   1.101675   1.769120   2.748968   2.175834
     9  C    4.089980   5.028764   5.249189   4.475973   4.896275
    10  C    2.681826   3.836468   4.175003   2.997631   4.004185
    11  H    2.892321   4.215708   4.446910   2.739866   4.706907
    12  H    2.703770   3.937972   4.535911   3.102135   4.002755
    13  N    1.864450   2.590478   2.804184   2.559707   2.768605
    14  H    2.423424   2.892017   2.698397   2.872862   3.226942
    15  H    2.324061   2.575839   2.882110   3.311140   2.188924
    16  O    4.428525   5.020190   5.252631   5.118022   4.503166
    17  H    5.393981   5.963168   6.138936   6.042030   5.392217
    18  O    5.083167   6.117853   6.269467   5.264986   6.081925
                    6          7          8          9         10
     6  H    0.000000
     7  H    1.635233   0.000000
     8  H    2.498501   2.427285   0.000000
     9  C    5.752948   5.117797   6.005019   0.000000
    10  C    4.955124   4.194492   4.715590   1.511173   0.000000
    11  H    5.650070   4.947072   4.991478   2.145243   1.090508
    12  H    5.006503   3.919464   4.673795   2.142483   1.097207
    13  N    3.649902   3.216272   3.598135   2.473788   1.457618
    14  H    3.938274   3.895478   3.921814   2.777104   2.066328
    15  H    3.019609   2.622325   3.623979   2.739278   2.103334
    16  O    5.235377   4.714921   6.046904   1.360176   2.361825
    17  H    6.060843   5.607178   7.002481   1.885368   3.197396
    18  O    6.934003   6.313415   7.075636   1.207535   2.427698
                   11         12         13         14         15
    11  H    0.000000
    12  H    1.765519   0.000000
    13  N    2.090310   2.069445   0.000000
    14  H    2.380314   2.939759   1.022128   0.000000
    15  H    2.981628   2.451374   1.023125   1.663937   0.000000
    16  O    3.280470   2.772325   2.718793   3.060230   2.458457
    17  H    4.000910   3.610042   3.648659   3.864863   3.391451
    18  O    2.613469   3.019307   3.538305   3.667328   3.916430
                   16         17         18
    16  O    0.000000
    17  H    0.975623   0.000000
    18  O    2.260840   2.300914   0.000000
 Symmetry turned off by external request.
 Stoichiometry    C4H9N2O3(2)
 Framework group  C1[X(C4H9N2O3)]
 Deg. of freedom    48
 Full point group                 C1      NOp   1
 Rotational constants (GHZ):           2.9068184           0.7939984           0.6442539
 Standard basis: 6-31G(d) (6D, 7F)
   153 basis functions,   288 primitive gaussians,   153 cartesian basis functions
    36 alpha electrons       35 beta electrons
       nuclear repulsion energy       457.2431918357 Hartrees.
 NAtoms=   18 NActive=   18 NUniq=   18 SFac= 1.00D+00 NAtFMM=   60 NAOKFM=F Big=F
 Integral buffers will be    131072 words long.
 Raffenetti 2 integral format.
 Two-electron integral symmetry is turned off.
 One-electron integrals computed using PRISM.
 NBasis=   153 RedAO= T EigKep=  3.30D-03  NBF=   153
 NBsUse=   153 1.00D-06 EigRej= -1.00D+00 NBFU=   153
 Initial guess from the checkpoint file:  "diglycine_formation_irc.chk"
 B after Tr=     0.000101    0.000077    0.000036
         Rot=    1.000000   -0.000014    0.000005   -0.000007 Ang=  -0.00 deg.
 Initial guess <Sx>= 0.0000 <Sy>= 0.0000 <Sz>= 0.5000 <S**2>= 0.7529 S= 0.5015
 ExpMin= 1.61D-01 ExpMax= 5.48D+03 ExpMxC= 8.25D+02 IAcc=3 IRadAn=         5 AccDes= 0.00D+00
 Harris functional with IExCor=  402 and IRadAn=       5 diagonalized for initial guess.
 HarFok:  IExCor=  402 AccDes= 0.00D+00 IRadAn=         5 IDoV= 1 UseB2=F ITyADJ=14
 ICtDFT=  3500011 ScaDFX=  1.000000  1.000000  1.000000  1.000000
 FoFCou: FMM=F IPFlag=           0 FMFlag=      100000 FMFlg1=           0
         NFxFlg=           0 DoJE=T BraDBF=F KetDBF=T FulRan=T
         wScrn=  0.000000 ICntrl=       500 IOpCl=  0 I1Cent=   200000004 NGrid=           0
         NMat0=    1 NMatS0=      1 NMatT0=    0 NMatD0=    1 NMtDS0=    0 NMtDT0=    0
 Symmetry not used in FoFCou.
 Requested convergence on RMS density matrix=1.00D-08 within 128 cycles.
 Requested convergence on MAX density matrix=1.00D-06.
 Requested convergence on             energy=1.00D-06.
 No special actions if energy rises.
 Integral accuracy reduced to 1.0D-05 until final iterations.
 Initial convergence to 1.0D-05 achieved.  Increase integral accuracy.
 SCF Done:  E(UB3LYP) =  -492.935316528     A.U. after   12 cycles
            NFock= 12  Conv=0.81D-08     -V/T= 2.0088
 <Sx>= 0.0000 <Sy>= 0.0000 <Sz>= 0.5000 <S**2>= 0.7529 S= 0.5014
 <L.S>=  0.00000000000    
 Annihilation of the first spin contaminant:
 S**2 before annihilation     0.7529,   after     0.7500
 DoSCS=F DFT=T ScalE2(SS,OS)=  1.000000  1.000000
 Range of M.O.s used for correlation:     1   153
 NBasis=   153 NAE=    36 NBE=    35 NFC=     0 NFV=     0
 NROrb=    153 NOA=    36 NOB=    35 NVA=   117 NVB=   118
 Symmetrizing basis deriv contribution to polar:
 IMax=3 JMax=2 DiffMx= 0.00D+00
 G2DrvN: will do    19 centers at a time, making    1 passes.
 Calling FoFCou, ICntrl=  3107 FMM=F I1Cent=   0 AccDes= 0.00D+00.
 End of G2Drv F.D. properties file   721 does not exist.
 End of G2Drv F.D. properties file   722 does not exist.
 End of G2Drv F.D. properties file   788 does not exist.
          IDoAtm=111111111111111111
          Differentiating once with respect to nuclear coordinates.
 Keep R1 and R2 ints in memory in canonical form, NReq=146642008.
          There are    57 degrees of freedom in the 1st order CPHF.  IDoFFX=6 NUNeed=     0.
     51 vectors produced by pass  0 Test12= 1.46D-14 1.75D-09 XBig12= 3.84D-01 1.17D-01.
 AX will form    51 AO Fock derivatives at one time.
     51 vectors produced by pass  1 Test12= 1.46D-14 1.75D-09 XBig12= 1.76D-01 1.11D-01.
     51 vectors produced by pass  2 Test12= 1.46D-14 1.75D-09 XBig12= 5.90D-03 1.69D-02.
     51 vectors produced by pass  3 Test12= 1.46D-14 1.75D-09 XBig12= 7.46D-05 1.57D-03.
     51 vectors produced by pass  4 Test12= 1.46D-14 1.75D-09 XBig12= 6.28D-07 1.23D-04.
     51 vectors produced by pass  5 Test12= 1.46D-14 1.75D-09 XBig12= 2.63D-09 4.78D-06.
     29 vectors produced by pass  6 Test12= 1.46D-14 1.75D-09 XBig12= 7.69D-12 2.50D-07.
      2 vectors produced by pass  7 Test12= 1.46D-14 1.75D-09 XBig12= 2.94D-14 2.08D-08.
 InvSVY:  IOpt=1 It=  1 EMax= 6.66D-16
 Solved reduced A of dimension   337 with    57 vectors.
 End of Minotr F.D. properties file   721 does not exist.
 End of Minotr F.D. properties file   722 does not exist.
 End of Minotr F.D. properties file   788 does not exist.
 Calling FoFJK, ICntrl=    100127 FMM=F ISym2X=0 I1Cent= 0 IOpClX= 1 NMat=1 NMatS=1 NMatT=0.
 -------------------------------------------------------------------
 Center     Atomic                   Forces (Hartrees/Bohr)
 Number     Number              X              Y              Z
 -------------------------------------------------------------------
      1        6          -0.002829401   -0.001514407   -0.001310652
      2        6          -0.001496671   -0.000396648   -0.000484770
      3        1          -0.000079200   -0.000117361   -0.000048951
      4        8          -0.003535311   -0.000991778    0.000387945
      5        7          -0.000745572   -0.000630641    0.000179471
      6        1          -0.000070573   -0.000044347   -0.000018601
      7        1           0.000010366   -0.000018014    0.000010894
      8        1          -0.000160233    0.000050700   -0.000033665
      9        6           0.001385937    0.000467852   -0.000146836
     10        6           0.000858854    0.001088125    0.000435728
     11        1           0.000096511    0.000079935   -0.000000540
     12        1           0.000048867    0.000112772    0.000040957
     13        7           0.001694723    0.001052996    0.001333702
     14        1           0.000138475    0.000075057    0.000090323
     15        1           0.000068954    0.000055655    0.000080563
     16        8           0.002808951    0.000741547   -0.000078511
     17        1           0.000199330   -0.000001891   -0.000019025
     18        8           0.001605994   -0.000009551   -0.000418031
 -------------------------------------------------------------------
 Cartesian Forces:  Max     0.003535311 RMS     0.000968769
 IRC-IRC-IRC-IRC-IRC-IRC-IRC-IRC-IRC-IRC-IRC-IRC-IRC-IRC-IRC-IRC-IRC-IRC
 Pt 35 Step number   1 out of a maximum of  20
 Modified Bulirsch-Stoer Extrapolation Cycles:
    EPS =    0.000010000000000
      PEZero:  N= 2 I= 1 D=  5.90D-04 Err=  7.00D-06
 Maximum DWI energy   std dev =  0.000000007 at pt    18
 Maximum DWI gradient std dev =  0.000900447 at pt    48
 CORRECTOR INTEGRATION CONVERGENCE:
   Recorrection delta-x convergence threshold:    0.010000
   Delta-x Convergence Met
 Point Number:  35          Path Number:   1
   CHANGE IN THE REACTION COORDINATE =    0.11326
   NET REACTION COORDINATE UP TO THIS POINT =    3.96072
  # OF POINTS ALONG THE PATH =  35
  # OF STEPS =   1

 Calculating another point on the path.
 IRC-IRC-IRC-IRC-IRC-IRC-IRC-IRC-IRC-IRC-IRC-IRC-IRC-IRC-IRC-IRC-IRC-IRC
                          Input orientation:                          
 ---------------------------------------------------------------------
 Center     Atomic      Atomic             Coordinates (Angstroms)
 Number     Number       Type             X           Y           Z
 ---------------------------------------------------------------------
      1          6           0       -1.737568   -0.770279   -0.270006
      2          6           0       -2.762531    0.227873    0.259040
      3          1           0       -2.800095    0.214017    1.360847
      4          8           0       -1.714175   -1.971244   -0.040601
      5          7           0       -2.404418    1.592089   -0.169805
      6          1           0       -3.068102    2.263941    0.211420
      7          1           0       -2.483399    1.646248   -1.185035
      8          1           0       -3.745945   -0.119020   -0.096669
      9          6           0        2.263128    0.104962   -0.040038
     10          6           0        0.948263   -0.595333   -0.294849
     11          1           0        1.015031   -1.638120    0.017469
     12          1           0        0.732309   -0.584548   -1.370566
     13          7           0       -0.174079    0.042083    0.381276
     14          1           0       -0.109261   -0.055481    1.396342
     15          1           0       -0.310254    1.029235    0.150792
     16          8           0        2.102873    1.454839   -0.087175
     17          1           0        2.984588    1.843418    0.065827
     18          8           0        3.326071   -0.429256    0.167430
 ---------------------------------------------------------------------
                    Distance matrix (angstroms):
                    1          2          3          4          5
     1  C    0.000000
     2  C    1.525368   0.000000
     3  H    2.181166   1.102534   0.000000
     4  O    1.222903   2.454578   2.814008   0.000000
     5  N    2.456728   1.474190   2.097269   3.631869   0.000000
     6  H    3.347923   2.059421   2.365418   4.453474   1.018428
     7  H    2.689451   2.043295   2.938214   3.871393   1.019737
     8  H    2.118435   1.101802   1.769152   2.749903   2.175532
     9  C    4.101768   5.036050   5.254579   4.486600   4.900446
    10  C    2.691636   3.841152   4.176908   3.007715   4.005112
    11  H    2.900446   4.220220   4.448624   2.750075   4.707648
    12  H    2.710354   3.940755   4.536099   3.110791   4.002328
    13  N    1.878456   2.597989   2.808039   2.569701   2.771394
    14  H    2.437014   2.900618   2.704528   2.882829   3.230333
    15  H    2.335069   2.582162   2.885849   3.318208   2.192056
    16  O    4.442247   5.029659   5.260751   5.129334   4.510137
    17  H    5.407675   5.972997   6.147729   6.053210   5.400007
    18  O    5.093926   6.124646   6.274389   5.274949   6.085891
                    6          7          8          9         10
     6  H    0.000000
     7  H    1.635087   0.000000
     8  H    2.496576   2.427908   0.000000
     9  C    5.757295   5.120166   6.013513   0.000000
    10  C    4.956102   4.194451   4.722472   1.511361   0.000000
    11  H    5.651166   4.946929   4.998759   2.144618   1.090598
    12  H    5.005966   3.918118   4.679134   2.142227   1.097232
    13  N    3.652517   3.218639   3.607301   2.474154   1.457084
    14  H    3.941890   3.898195   3.931742   2.777978   2.066380
    15  H    3.022235   2.624443   3.630937   2.740984   2.102780
    16  O    5.242403   4.719727   6.056880   1.360173   2.362088
    17  H    6.069028   5.612701   7.012677   1.885190   3.197532
    18  O    6.938350   6.315602   7.083743   1.207593   2.428015
                   11         12         13         14         15
    11  H    0.000000
    12  H    1.765386   0.000000
    13  N    2.090315   2.069578   0.000000
    14  H    2.381191   2.940057   1.021802   0.000000
    15  H    2.981432   2.450666   1.022808   1.663852   0.000000
    16  O    3.280357   2.772117   2.720264   3.061932   2.461899
    17  H    4.000324   3.609848   3.649862   3.866263   3.395010
    18  O    2.612421   3.019462   3.538211   3.667621   3.917950
                   16         17         18
    16  O    0.000000
    17  H    0.975615   0.000000
    18  O    2.260719   2.300431   0.000000
 Symmetry turned off by external request.
 Stoichiometry    C4H9N2O3(2)
 Framework group  C1[X(C4H9N2O3)]
 Deg. of freedom    48
 Full point group                 C1      NOp   1
 Rotational constants (GHZ):           2.9050291           0.7913174           0.6424506
 Standard basis: 6-31G(d) (6D, 7F)
   153 basis functions,   288 primitive gaussians,   153 cartesian basis functions
    36 alpha electrons       35 beta electrons
       nuclear repulsion energy       456.8411987075 Hartrees.
 NAtoms=   18 NActive=   18 NUniq=   18 SFac= 1.00D+00 NAtFMM=   60 NAOKFM=F Big=F
 Integral buffers will be    131072 words long.
 Raffenetti 2 integral format.
 Two-electron integral symmetry is turned off.
 One-electron integrals computed using PRISM.
 NBasis=   153 RedAO= T EigKep=  3.30D-03  NBF=   153
 NBsUse=   153 1.00D-06 EigRej= -1.00D+00 NBFU=   153
 Initial guess from the checkpoint file:  "diglycine_formation_irc.chk"
 B after Tr=     0.000102    0.000078    0.000038
         Rot=    1.000000   -0.000012    0.000004   -0.000007 Ang=  -0.00 deg.
 Initial guess <Sx>= 0.0000 <Sy>= 0.0000 <Sz>= 0.5000 <S**2>= 0.7529 S= 0.5014
 ExpMin= 1.61D-01 ExpMax= 5.48D+03 ExpMxC= 8.25D+02 IAcc=3 IRadAn=         5 AccDes= 0.00D+00
 Harris functional with IExCor=  402 and IRadAn=       5 diagonalized for initial guess.
 HarFok:  IExCor=  402 AccDes= 0.00D+00 IRadAn=         5 IDoV= 1 UseB2=F ITyADJ=14
 ICtDFT=  3500011 ScaDFX=  1.000000  1.000000  1.000000  1.000000
 FoFCou: FMM=F IPFlag=           0 FMFlag=      100000 FMFlg1=           0
         NFxFlg=           0 DoJE=T BraDBF=F KetDBF=T FulRan=T
         wScrn=  0.000000 ICntrl=       500 IOpCl=  0 I1Cent=   200000004 NGrid=           0
         NMat0=    1 NMatS0=      1 NMatT0=    0 NMatD0=    1 NMtDS0=    0 NMtDT0=    0
 Symmetry not used in FoFCou.
 Requested convergence on RMS density matrix=1.00D-08 within 128 cycles.
 Requested convergence on MAX density matrix=1.00D-06.
 Requested convergence on             energy=1.00D-06.
 No special actions if energy rises.
 Integral accuracy reduced to 1.0D-05 until final iterations.
 Initial convergence to 1.0D-05 achieved.  Increase integral accuracy.
 SCF Done:  E(UB3LYP) =  -492.935536889     A.U. after   12 cycles
            NFock= 12  Conv=0.83D-08     -V/T= 2.0088
 <Sx>= 0.0000 <Sy>= 0.0000 <Sz>= 0.5000 <S**2>= 0.7529 S= 0.5014
 <L.S>=  0.00000000000    
 Annihilation of the first spin contaminant:
 S**2 before annihilation     0.7529,   after     0.7500
 DoSCS=F DFT=T ScalE2(SS,OS)=  1.000000  1.000000
 Range of M.O.s used for correlation:     1   153
 NBasis=   153 NAE=    36 NBE=    35 NFC=     0 NFV=     0
 NROrb=    153 NOA=    36 NOB=    35 NVA=   117 NVB=   118
 Symmetrizing basis deriv contribution to polar:
 IMax=3 JMax=2 DiffMx= 0.00D+00
 G2DrvN: will do    19 centers at a time, making    1 passes.
 Calling FoFCou, ICntrl=  3107 FMM=F I1Cent=   0 AccDes= 0.00D+00.
 End of G2Drv F.D. properties file   721 does not exist.
 End of G2Drv F.D. properties file   722 does not exist.
 End of G2Drv F.D. properties file   788 does not exist.
          IDoAtm=111111111111111111
          Differentiating once with respect to nuclear coordinates.
 Keep R1 and R2 ints in memory in canonical form, NReq=146642008.
          There are    57 degrees of freedom in the 1st order CPHF.  IDoFFX=6 NUNeed=     0.
     51 vectors produced by pass  0 Test12= 1.46D-14 1.75D-09 XBig12= 3.84D-01 1.18D-01.
 AX will form    51 AO Fock derivatives at one time.
     51 vectors produced by pass  1 Test12= 1.46D-14 1.75D-09 XBig12= 1.71D-01 1.07D-01.
     51 vectors produced by pass  2 Test12= 1.46D-14 1.75D-09 XBig12= 5.83D-03 1.72D-02.
     51 vectors produced by pass  3 Test12= 1.46D-14 1.75D-09 XBig12= 7.39D-05 1.63D-03.
     51 vectors produced by pass  4 Test12= 1.46D-14 1.75D-09 XBig12= 6.20D-07 1.21D-04.
     51 vectors produced by pass  5 Test12= 1.46D-14 1.75D-09 XBig12= 2.62D-09 4.95D-06.
     29 vectors produced by pass  6 Test12= 1.46D-14 1.75D-09 XBig12= 7.68D-12 2.49D-07.
      2 vectors produced by pass  7 Test12= 1.46D-14 1.75D-09 XBig12= 2.94D-14 2.11D-08.
 InvSVY:  IOpt=1 It=  1 EMax= 5.55D-16
 Solved reduced A of dimension   337 with    57 vectors.
 End of Minotr F.D. properties file   721 does not exist.
 End of Minotr F.D. properties file   722 does not exist.
 End of Minotr F.D. properties file   788 does not exist.
 Calling FoFJK, ICntrl=    100127 FMM=F ISym2X=0 I1Cent= 0 IOpClX= 1 NMat=1 NMatS=1 NMatT=0.
 -------------------------------------------------------------------
 Center     Atomic                   Forces (Hartrees/Bohr)
 Number     Number              X              Y              Z
 -------------------------------------------------------------------
      1        6          -0.002818370   -0.001489101   -0.001269736
      2        6          -0.001500543   -0.000394296   -0.000469138
      3        1          -0.000079219   -0.000114125   -0.000047445
      4        8          -0.003539169   -0.000993239    0.000326536
      5        7          -0.000769049   -0.000637298    0.000153336
      6        1          -0.000071783   -0.000044053   -0.000021091
      7        1           0.000007798   -0.000020737    0.000009039
      8        1          -0.000160109    0.000048803   -0.000030858
      9        6           0.001389347    0.000464323   -0.000145229
     10        6           0.000863945    0.001080919    0.000448040
     11        1           0.000096372    0.000079445    0.000000566
     12        1           0.000047817    0.000112548    0.000042399
     13        7           0.001696754    0.001047377    0.001365479
     14        1           0.000146047    0.000079625    0.000092769
     15        1           0.000069669    0.000055242    0.000080968
     16        8           0.002807699    0.000734775   -0.000094140
     17        1           0.000199032   -0.000001771   -0.000020502
     18        8           0.001613762   -0.000008439   -0.000420994
 -------------------------------------------------------------------
 Cartesian Forces:  Max     0.003539169 RMS     0.000967607
 IRC-IRC-IRC-IRC-IRC-IRC-IRC-IRC-IRC-IRC-IRC-IRC-IRC-IRC-IRC-IRC-IRC-IRC
 Pt 36 Step number   1 out of a maximum of  20
 Modified Bulirsch-Stoer Extrapolation Cycles:
    EPS =    0.000010000000000
      PEZero:  N= 2 I= 1 D=  5.90D-04 Err=  6.61D-06
 Maximum DWI energy   std dev =  0.000000008 at pt    14
 Maximum DWI gradient std dev =  0.000885756 at pt    48
 CORRECTOR INTEGRATION CONVERGENCE:
   Recorrection delta-x convergence threshold:    0.010000
   Delta-x Convergence Met
 Point Number:  36          Path Number:   1
   CHANGE IN THE REACTION COORDINATE =    0.11326
   NET REACTION COORDINATE UP TO THIS POINT =    4.07398
  # OF POINTS ALONG THE PATH =  36
  # OF STEPS =   1

 Calculating another point on the path.
 IRC-IRC-IRC-IRC-IRC-IRC-IRC-IRC-IRC-IRC-IRC-IRC-IRC-IRC-IRC-IRC-IRC-IRC
                          Input orientation:                          
 ---------------------------------------------------------------------
 Center     Atomic      Atomic             Coordinates (Angstroms)
 Number     Number       Type             X           Y           Z
 ---------------------------------------------------------------------
      1          6           0       -1.744791   -0.774102   -0.273219
      2          6           0       -2.766388    0.226867    0.257861
      3          1           0       -2.802532    0.210578    1.359433
      4          8           0       -1.721006   -1.973143   -0.040030
      5          7           0       -2.406137    1.590679   -0.169493
      6          1           0       -3.070322    2.262591    0.210741
      7          1           0       -2.483200    1.645581   -1.184838
      8          1           0       -3.750889   -0.117581   -0.097610
      9          6           0        2.266703    0.106152   -0.040409
     10          6           0        0.950481   -0.592560   -0.293683
     11          1           0        1.018000   -1.635727    0.017508
     12          1           0        0.733769   -0.581114   -1.369263
     13          7           0       -0.170334    0.044384    0.384330
     14          1           0       -0.104756   -0.052978    1.399062
     15          1           0       -0.308122    1.030859    0.153260
     16          8           0        2.108286    1.456250   -0.087371
     17          1           0        2.990709    1.843378    0.065180
     18          8           0        3.329192   -0.429272    0.166615
 ---------------------------------------------------------------------
                    Distance matrix (angstroms):
                    1          2          3          4          5
     1  C    0.000000
     2  C    1.525663   0.000000
     3  H    2.180359   1.102285   0.000000
     4  O    1.221737   2.453896   2.810130   0.000000
     5  N    2.457709   1.473905   2.097480   3.631390   0.000000
     6  H    3.348545   2.058826   2.366847   4.452525   1.018422
     7  H    2.689082   2.043116   2.938455   3.871264   1.019744
     8  H    2.118086   1.101928   1.769192   2.750790   2.175242
     9  C    4.113531   5.043367   5.260001   4.497254   4.904684
    10  C    2.701457   3.845879   4.178868   3.017812   4.006102
    11  H    2.908596   4.224763   4.450401   2.760310   4.708438
    12  H    2.716950   3.943535   4.536297   3.119379   4.001894
    13  N    1.892407   2.605531   2.811923   2.579744   2.774269
    14  H    2.450767   2.909458   2.710910   2.893145   3.233934
    15  H    2.346015   2.588517   2.889602   3.325301   2.195276
    16  O    4.455919   5.039149   5.268878   5.140667   4.517171
    17  H    5.421317   5.982842   6.156523   6.064417   5.407853
    18  O    5.104671   6.131472   6.279353   5.284954   6.089924
                    6          7          8          9         10
     6  H    0.000000
     7  H    1.634947   0.000000
     8  H    2.494688   2.428547   0.000000
     9  C    5.761696   5.122611   6.022022   0.000000
    10  C    4.957135   4.194473   4.729369   1.511551   0.000000
    11  H    5.652309   4.946819   5.006028   2.144005   1.090686
    12  H    5.005415   3.916769   4.684455   2.141979   1.097255
    13  N    3.655202   3.221098   3.616472   2.474545   1.456581
    14  H    3.945700   3.901107   3.941889   2.778708   2.066412
    15  H    3.024932   2.626662   3.637924   2.742684   2.102221
    16  O    5.249480   4.724619   6.066876   1.360172   2.362351
    17  H    6.077254   5.618305   7.022891   1.885017   3.197672
    18  O    6.942755   6.317859   7.091862   1.207651   2.428333
                   11         12         13         14         15
    11  H    0.000000
    12  H    1.765256   0.000000
    13  N    2.090328   2.069720   0.000000
    14  H    2.382093   2.940353   1.021499   0.000000
    15  H    2.981227   2.449913   1.022503   1.663756   0.000000
    16  O    3.280251   2.771895   2.721760   3.063463   2.465338
    17  H    3.999753   3.609649   3.651086   3.867467   3.398563
    18  O    2.611394   3.019636   3.538140   3.667768   3.919466
                   16         17         18
    16  O    0.000000
    17  H    0.975607   0.000000
    18  O    2.260601   2.299956   0.000000
 Symmetry turned off by external request.
 Stoichiometry    C4H9N2O3(2)
 Framework group  C1[X(C4H9N2O3)]
 Deg. of freedom    48
 Full point group                 C1      NOp   1
 Rotational constants (GHZ):           2.9032548           0.7886336           0.6406467
 Standard basis: 6-31G(d) (6D, 7F)
   153 basis functions,   288 primitive gaussians,   153 cartesian basis functions
    36 alpha electrons       35 beta electrons
       nuclear repulsion energy       456.4398503340 Hartrees.
 NAtoms=   18 NActive=   18 NUniq=   18 SFac= 1.00D+00 NAtFMM=   60 NAOKFM=F Big=F
 Integral buffers will be    131072 words long.
 Raffenetti 2 integral format.
 Two-electron integral symmetry is turned off.
 One-electron integrals computed using PRISM.
 NBasis=   153 RedAO= T EigKep=  3.31D-03  NBF=   153
 NBsUse=   153 1.00D-06 EigRej= -1.00D+00 NBFU=   153
 Initial guess from the checkpoint file:  "diglycine_formation_irc.chk"
 B after Tr=     0.000104    0.000079    0.000040
         Rot=    1.000000   -0.000010    0.000004   -0.000007 Ang=  -0.00 deg.
 Initial guess <Sx>= 0.0000 <Sy>= 0.0000 <Sz>= 0.5000 <S**2>= 0.7529 S= 0.5014
 ExpMin= 1.61D-01 ExpMax= 5.48D+03 ExpMxC= 8.25D+02 IAcc=3 IRadAn=         5 AccDes= 0.00D+00
 Harris functional with IExCor=  402 and IRadAn=       5 diagonalized for initial guess.
 HarFok:  IExCor=  402 AccDes= 0.00D+00 IRadAn=         5 IDoV= 1 UseB2=F ITyADJ=14
 ICtDFT=  3500011 ScaDFX=  1.000000  1.000000  1.000000  1.000000
 FoFCou: FMM=F IPFlag=           0 FMFlag=      100000 FMFlg1=           0
         NFxFlg=           0 DoJE=T BraDBF=F KetDBF=T FulRan=T
         wScrn=  0.000000 ICntrl=       500 IOpCl=  0 I1Cent=   200000004 NGrid=           0
         NMat0=    1 NMatS0=      1 NMatT0=    0 NMatD0=    1 NMtDS0=    0 NMtDT0=    0
 Symmetry not used in FoFCou.
 Requested convergence on RMS density matrix=1.00D-08 within 128 cycles.
 Requested convergence on MAX density matrix=1.00D-06.
 Requested convergence on             energy=1.00D-06.
 No special actions if energy rises.
 Integral accuracy reduced to 1.0D-05 until final iterations.
 Initial convergence to 1.0D-05 achieved.  Increase integral accuracy.
 SCF Done:  E(UB3LYP) =  -492.935756845     A.U. after   12 cycles
            NFock= 12  Conv=0.85D-08     -V/T= 2.0088
 <Sx>= 0.0000 <Sy>= 0.0000 <Sz>= 0.5000 <S**2>= 0.7529 S= 0.5014
 <L.S>=  0.00000000000    
 Annihilation of the first spin contaminant:
 S**2 before annihilation     0.7529,   after     0.7500
 DoSCS=F DFT=T ScalE2(SS,OS)=  1.000000  1.000000
 Range of M.O.s used for correlation:     1   153
 NBasis=   153 NAE=    36 NBE=    35 NFC=     0 NFV=     0
 NROrb=    153 NOA=    36 NOB=    35 NVA=   117 NVB=   118
 Symmetrizing basis deriv contribution to polar:
 IMax=3 JMax=2 DiffMx= 0.00D+00
 G2DrvN: will do    19 centers at a time, making    1 passes.
 Calling FoFCou, ICntrl=  3107 FMM=F I1Cent=   0 AccDes= 0.00D+00.
 End of G2Drv F.D. properties file   721 does not exist.
 End of G2Drv F.D. properties file   722 does not exist.
 End of G2Drv F.D. properties file   788 does not exist.
          IDoAtm=111111111111111111
          Differentiating once with respect to nuclear coordinates.
 Keep R1 and R2 ints in memory in canonical form, NReq=146642008.
          There are    57 degrees of freedom in the 1st order CPHF.  IDoFFX=6 NUNeed=     0.
     51 vectors produced by pass  0 Test12= 1.46D-14 1.75D-09 XBig12= 3.83D-01 1.19D-01.
 AX will form    51 AO Fock derivatives at one time.
     51 vectors produced by pass  1 Test12= 1.46D-14 1.75D-09 XBig12= 1.66D-01 1.03D-01.
     51 vectors produced by pass  2 Test12= 1.46D-14 1.75D-09 XBig12= 5.75D-03 1.72D-02.
     51 vectors produced by pass  3 Test12= 1.46D-14 1.75D-09 XBig12= 7.29D-05 1.52D-03.
     51 vectors produced by pass  4 Test12= 1.46D-14 1.75D-09 XBig12= 6.10D-07 1.19D-04.
     51 vectors produced by pass  5 Test12= 1.46D-14 1.75D-09 XBig12= 2.58D-09 5.05D-06.
     29 vectors produced by pass  6 Test12= 1.46D-14 1.75D-09 XBig12= 7.64D-12 2.46D-07.
      2 vectors produced by pass  7 Test12= 1.46D-14 1.75D-09 XBig12= 2.91D-14 2.13D-08.
 InvSVY:  IOpt=1 It=  1 EMax= 5.00D-16
 Solved reduced A of dimension   337 with    57 vectors.
 End of Minotr F.D. properties file   721 does not exist.
 End of Minotr F.D. properties file   722 does not exist.
 End of Minotr F.D. properties file   788 does not exist.
 Calling FoFJK, ICntrl=    100127 FMM=F ISym2X=0 I1Cent= 0 IOpClX= 1 NMat=1 NMatS=1 NMatT=0.
 -------------------------------------------------------------------
 Center     Atomic                   Forces (Hartrees/Bohr)
 Number     Number              X              Y              Z
 -------------------------------------------------------------------
      1        6          -0.002801258   -0.001461428   -0.001228247
      2        6          -0.001501768   -0.000391729   -0.000454042
      3        1          -0.000079197   -0.000110860   -0.000045975
      4        8          -0.003540667   -0.000993441    0.000268267
      5        7          -0.000791228   -0.000642360    0.000128070
      6        1          -0.000072903   -0.000043698   -0.000023451
      7        1           0.000005310   -0.000023280    0.000007251
      8        1          -0.000159663    0.000046786   -0.000028245
      9        6           0.001391221    0.000461433   -0.000142767
     10        6           0.000868160    0.001072694    0.000460009
     11        1           0.000096258    0.000078886    0.000001654
     12        1           0.000046826    0.000112203    0.000043789
     13        7           0.001692602    0.001036638    0.001393195
     14        1           0.000152872    0.000083726    0.000094865
     15        1           0.000069835    0.000054483    0.000081226
     16        8           0.002805403    0.000728735   -0.000108961
     17        1           0.000198695   -0.000001650   -0.000021998
     18        8           0.001619502   -0.000007136   -0.000424641
 -------------------------------------------------------------------
 Cartesian Forces:  Max     0.003540667 RMS     0.000965342
 IRC-IRC-IRC-IRC-IRC-IRC-IRC-IRC-IRC-IRC-IRC-IRC-IRC-IRC-IRC-IRC-IRC-IRC
 Pt 37 Step number   1 out of a maximum of  20
 Modified Bulirsch-Stoer Extrapolation Cycles:
    EPS =    0.000010000000000
      PEZero:  N= 2 I= 1 D=  5.90D-04 Err=  6.26D-06
 Maximum DWI energy   std dev =  0.000000008 at pt    14
 Maximum DWI gradient std dev =  0.000870391 at pt    48
 CORRECTOR INTEGRATION CONVERGENCE:
   Recorrection delta-x convergence threshold:    0.010000
   Delta-x Convergence Met
 Point Number:  37          Path Number:   1
   CHANGE IN THE REACTION COORDINATE =    0.11326
   NET REACTION COORDINATE UP TO THIS POINT =    4.18725
  # OF POINTS ALONG THE PATH =  37
  # OF STEPS =   1

 Calculating another point on the path.
 IRC-IRC-IRC-IRC-IRC-IRC-IRC-IRC-IRC-IRC-IRC-IRC-IRC-IRC-IRC-IRC-IRC-IRC
                          Input orientation:                          
 ---------------------------------------------------------------------
 Center     Atomic      Atomic             Coordinates (Angstroms)
 Number     Number       Type             X           Y           Z
 ---------------------------------------------------------------------
      1          6           0       -1.751985   -0.777865   -0.276333
      2          6           0       -2.770258    0.225866    0.256716
      3          1           0       -2.804975    0.207228    1.358055
      4          8           0       -1.727858   -1.975045   -0.039568
      5          7           0       -2.407910    1.589256   -0.169234
      6          1           0       -3.072582    2.261249    0.209989
      7          1           0       -2.483077    1.644837   -1.184691
      8          1           0       -3.755827   -0.116201   -0.098475
      9          6           0        2.270292    0.107339   -0.040774
     10          6           0        0.952716   -0.589802   -0.292482
     11          1           0        1.020974   -1.633346    0.017579
     12          1           0        0.735205   -0.577683   -1.367916
     13          7           0       -0.166594    0.046664    0.387450
     14          1           0       -0.100035   -0.050350    1.401867
     15          1           0       -0.305985    1.032460    0.155741
     16          8           0        2.113710    1.457655   -0.087596
     17          1           0        2.996837    1.843342    0.064485
     18          8           0        3.332332   -0.429285    0.165790
 ---------------------------------------------------------------------
                    Distance matrix (angstroms):
                    1          2          3          4          5
     1  C    0.000000
     2  C    1.525941   0.000000
     3  H    2.179546   1.102044   0.000000
     4  O    1.220606   2.453240   2.806394   0.000000
     5  N    2.458652   1.473623   2.097684   3.630912   0.000000
     6  H    3.349134   2.058244   2.368264   4.451601   1.018417
     7  H    2.688697   2.042940   2.938690   3.871073   1.019751
     8  H    2.117738   1.102052   1.769239   2.751623   2.174965
     9  C    4.125262   5.050712   5.265458   4.507941   4.908987
    10  C    2.711280   3.850645   4.180882   3.027927   4.007155
    11  H    2.916768   4.229338   4.452244   2.770578   4.709279
    12  H    2.723552   3.946313   4.536505   3.127907   4.001454
    13  N    1.906285   2.613096   2.815833   2.589826   2.777226
    14  H    2.464665   2.918520   2.717530   2.903789   3.237739
    15  H    2.356879   2.594885   2.893358   3.332409   2.198572
    16  O    4.469538   5.048663   5.277020   5.152026   4.524271
    17  H    5.434905   5.992709   6.165324   6.075660   5.415761
    18  O    5.115394   6.138330   6.284360   5.295004   6.094023
                    6          7          8          9         10
     6  H    0.000000
     7  H    1.634813   0.000000
     8  H    2.492839   2.429200   0.000000
     9  C    5.766153   5.125131   6.030540   0.000000
    10  C    4.958225   4.194558   4.736277   1.511743   0.000000
    11  H    5.653503   4.946747   5.013286   2.143405   1.090771
    12  H    5.004853   3.915418   4.689756   2.141741   1.097276
    13  N    3.657957   3.223643   3.625637   2.474969   1.456108
    14  H    3.949696   3.904207   3.952237   2.779304   2.066425
    15  H    3.027693   2.628972   3.644922   2.744390   2.101658
    16  O    5.256609   4.729599   6.076891   1.360171   2.362618
    17  H    6.085529   5.623993   7.033124   1.884848   3.197818
    18  O    6.947219   6.320186   7.099990   1.207709   2.428652
                   11         12         13         14         15
    11  H    0.000000
    12  H    1.765130   0.000000
    13  N    2.090348   2.069869   0.000000
    14  H    2.383021   2.940647   1.021217   0.000000
    15  H    2.981012   2.449116   1.022209   1.663647   0.000000
    16  O    3.280155   2.771660   2.723297   3.064840   2.468791
    17  H    3.999198   3.609448   3.652348   3.868497   3.402130
    18  O    2.610383   3.019825   3.538098   3.667781   3.920988
                   16         17         18
    16  O    0.000000
    17  H    0.975600   0.000000
    18  O    2.260484   2.299489   0.000000
 Symmetry turned off by external request.
 Stoichiometry    C4H9N2O3(2)
 Framework group  C1[X(C4H9N2O3)]
 Deg. of freedom    48
 Full point group                 C1      NOp   1
 Rotational constants (GHZ):           2.9014955           0.7859472           0.6388420
 Standard basis: 6-31G(d) (6D, 7F)
   153 basis functions,   288 primitive gaussians,   153 cartesian basis functions
    36 alpha electrons       35 beta electrons
       nuclear repulsion energy       456.0391951453 Hartrees.
 NAtoms=   18 NActive=   18 NUniq=   18 SFac= 1.00D+00 NAtFMM=   60 NAOKFM=F Big=F
 Integral buffers will be    131072 words long.
 Raffenetti 2 integral format.
 Two-electron integral symmetry is turned off.
 One-electron integrals computed using PRISM.
 NBasis=   153 RedAO= T EigKep=  3.31D-03  NBF=   153
 NBsUse=   153 1.00D-06 EigRej= -1.00D+00 NBFU=   153
 Initial guess from the checkpoint file:  "diglycine_formation_irc.chk"
 B after Tr=     0.000105    0.000080    0.000041
         Rot=    1.000000   -0.000008    0.000004   -0.000007 Ang=  -0.00 deg.
 Initial guess <Sx>= 0.0000 <Sy>= 0.0000 <Sz>= 0.5000 <S**2>= 0.7529 S= 0.5014
 ExpMin= 1.61D-01 ExpMax= 5.48D+03 ExpMxC= 8.25D+02 IAcc=3 IRadAn=         5 AccDes= 0.00D+00
 Harris functional with IExCor=  402 and IRadAn=       5 diagonalized for initial guess.
 HarFok:  IExCor=  402 AccDes= 0.00D+00 IRadAn=         5 IDoV= 1 UseB2=F ITyADJ=14
 ICtDFT=  3500011 ScaDFX=  1.000000  1.000000  1.000000  1.000000
 FoFCou: FMM=F IPFlag=           0 FMFlag=      100000 FMFlg1=           0
         NFxFlg=           0 DoJE=T BraDBF=F KetDBF=T FulRan=T
         wScrn=  0.000000 ICntrl=       500 IOpCl=  0 I1Cent=   200000004 NGrid=           0
         NMat0=    1 NMatS0=      1 NMatT0=    0 NMatD0=    1 NMtDS0=    0 NMtDT0=    0
 Symmetry not used in FoFCou.
 Requested convergence on RMS density matrix=1.00D-08 within 128 cycles.
 Requested convergence on MAX density matrix=1.00D-06.
 Requested convergence on             energy=1.00D-06.
 No special actions if energy rises.
 Integral accuracy reduced to 1.0D-05 until final iterations.
 Initial convergence to 1.0D-05 achieved.  Increase integral accuracy.
 SCF Done:  E(UB3LYP) =  -492.935976117     A.U. after   12 cycles
            NFock= 12  Conv=0.86D-08     -V/T= 2.0088
 <Sx>= 0.0000 <Sy>= 0.0000 <Sz>= 0.5000 <S**2>= 0.7528 S= 0.5014
 <L.S>=  0.00000000000    
 Annihilation of the first spin contaminant:
 S**2 before annihilation     0.7528,   after     0.7500
 DoSCS=F DFT=T ScalE2(SS,OS)=  1.000000  1.000000
 Range of M.O.s used for correlation:     1   153
 NBasis=   153 NAE=    36 NBE=    35 NFC=     0 NFV=     0
 NROrb=    153 NOA=    36 NOB=    35 NVA=   117 NVB=   118
 Symmetrizing basis deriv contribution to polar:
 IMax=3 JMax=2 DiffMx= 0.00D+00
 G2DrvN: will do    19 centers at a time, making    1 passes.
 Calling FoFCou, ICntrl=  3107 FMM=F I1Cent=   0 AccDes= 0.00D+00.
 End of G2Drv F.D. properties file   721 does not exist.
 End of G2Drv F.D. properties file   722 does not exist.
 End of G2Drv F.D. properties file   788 does not exist.
          IDoAtm=111111111111111111
          Differentiating once with respect to nuclear coordinates.
 Keep R1 and R2 ints in memory in canonical form, NReq=146642008.
          There are    57 degrees of freedom in the 1st order CPHF.  IDoFFX=6 NUNeed=     0.
     51 vectors produced by pass  0 Test12= 1.46D-14 1.75D-09 XBig12= 3.83D-01 1.23D-01.
 AX will form    51 AO Fock derivatives at one time.
     51 vectors produced by pass  1 Test12= 1.46D-14 1.75D-09 XBig12= 1.64D-01 1.03D-01.
     51 vectors produced by pass  2 Test12= 1.46D-14 1.75D-09 XBig12= 5.65D-03 1.70D-02.
     51 vectors produced by pass  3 Test12= 1.46D-14 1.75D-09 XBig12= 7.16D-05 1.61D-03.
     51 vectors produced by pass  4 Test12= 1.46D-14 1.75D-09 XBig12= 5.96D-07 1.16D-04.
     51 vectors produced by pass  5 Test12= 1.46D-14 1.75D-09 XBig12= 2.52D-09 5.09D-06.
     28 vectors produced by pass  6 Test12= 1.46D-14 1.75D-09 XBig12= 7.57D-12 2.38D-07.
      2 vectors produced by pass  7 Test12= 1.46D-14 1.75D-09 XBig12= 2.87D-14 2.13D-08.
 InvSVY:  IOpt=1 It=  1 EMax= 7.77D-16
 Solved reduced A of dimension   336 with    57 vectors.
 End of Minotr F.D. properties file   721 does not exist.
 End of Minotr F.D. properties file   722 does not exist.
 End of Minotr F.D. properties file   788 does not exist.
 Calling FoFJK, ICntrl=    100127 FMM=F ISym2X=0 I1Cent= 0 IOpClX= 1 NMat=1 NMatS=1 NMatT=0.
 -------------------------------------------------------------------
 Center     Atomic                   Forces (Hartrees/Bohr)
 Number     Number              X              Y              Z
 -------------------------------------------------------------------
      1        6          -0.002778116   -0.001431492   -0.001186064
      2        6          -0.001500273   -0.000388832   -0.000439384
      3        1          -0.000079142   -0.000107539   -0.000044534
      4        8          -0.003539024   -0.000992238    0.000212969
      5        7          -0.000811876   -0.000645795    0.000103536
      6        1          -0.000073886   -0.000043270   -0.000025651
      7        1           0.000002863   -0.000025633    0.000005521
      8        1          -0.000158888    0.000044665   -0.000025827
      9        6           0.001391289    0.000459002   -0.000139577
     10        6           0.000871326    0.001063282    0.000471493
     11        1           0.000096149    0.000078244    0.000002720
     12        1           0.000045869    0.000111716    0.000045116
     13        7           0.001682768    0.001021144    0.001416945
     14        1           0.000158962    0.000087377    0.000096616
     15        1           0.000069476    0.000053391    0.000081320
     16        8           0.002801339    0.000723170   -0.000122858
     17        1           0.000198265   -0.000001531   -0.000023488
     18        8           0.001622899   -0.000005662   -0.000428852
 -------------------------------------------------------------------
 Cartesian Forces:  Max     0.003539024 RMS     0.000961852
 IRC-IRC-IRC-IRC-IRC-IRC-IRC-IRC-IRC-IRC-IRC-IRC-IRC-IRC-IRC-IRC-IRC-IRC
 Pt 38 Step number   1 out of a maximum of  20
 Modified Bulirsch-Stoer Extrapolation Cycles:
    EPS =    0.000010000000000
      PEZero:  N= 2 I= 1 D=  5.90D-04 Err=  5.95D-06
 Maximum DWI energy   std dev =  0.000000009 at pt    14
 Maximum DWI gradient std dev =  0.000854037 at pt    36
 CORRECTOR INTEGRATION CONVERGENCE:
   Recorrection delta-x convergence threshold:    0.010000
   Delta-x Convergence Met
 Point Number:  38          Path Number:   1
   CHANGE IN THE REACTION COORDINATE =    0.11326
   NET REACTION COORDINATE UP TO THIS POINT =    4.30051
  # OF POINTS ALONG THE PATH =  38
  # OF STEPS =   1

 Calculating another point on the path.
 IRC-IRC-IRC-IRC-IRC-IRC-IRC-IRC-IRC-IRC-IRC-IRC-IRC-IRC-IRC-IRC-IRC-IRC
                          Input orientation:                          
 ---------------------------------------------------------------------
 Center     Atomic      Atomic             Coordinates (Angstroms)
 Number     Number       Type             X           Y           Z
 ---------------------------------------------------------------------
      1          6           0       -1.759144   -0.781566   -0.279351
      2          6           0       -2.774137    0.224867    0.255603
      3          1           0       -2.807426    0.203965    1.356713
      4          8           0       -1.734734   -1.976951   -0.039209
      5          7           0       -2.409734    1.587820   -0.169029
      6          1           0       -3.074880    2.259917    0.209168
      7          1           0       -2.483028    1.644019   -1.184594
      8          1           0       -3.760758   -0.114881   -0.099273
      9          6           0        2.273895    0.108525   -0.041132
     10          6           0        0.954968   -0.587057   -0.291247
     11          1           0        1.023959   -1.630975    0.017684
     12          1           0        0.736618   -0.574254   -1.366523
     13          7           0       -0.162864    0.048915    0.390630
     14          1           0       -0.095114   -0.047607    1.404752
     15          1           0       -0.303856    1.034030    0.158234
     16          8           0        2.119148    1.459056   -0.087847
     17          1           0        3.002977    1.843309    0.063742
     18          8           0        3.335490   -0.429295    0.164952
 ---------------------------------------------------------------------
                    Distance matrix (angstroms):
                    1          2          3          4          5
     1  C    0.000000
     2  C    1.526202   0.000000
     3  H    2.178731   1.101811   0.000000
     4  O    1.219512   2.452606   2.802795   0.000000
     5  N    2.459559   1.473344   2.097880   3.630437   0.000000
     6  H    3.349691   2.057676   2.369669   4.450700   1.018414
     7  H    2.688296   2.042769   2.938917   3.870824   1.019757
     8  H    2.117394   1.102173   1.769293   2.752397   2.174701
     9  C    4.136957   5.058084   5.270948   4.518663   4.913354
    10  C    2.721100   3.855450   4.182953   3.038063   4.008273
    11  H    2.924960   4.233945   4.454157   2.780885   4.710175
    12  H    2.730156   3.949087   4.536726   3.136383   4.001011
    13  N    1.920073   2.620675   2.819762   2.599936   2.780265
    14  H    2.478688   2.927790   2.724377   2.914746   3.241740
    15  H    2.367642   2.601252   2.897105   3.339520   2.201932
    16  O    4.483102   5.058203   5.285180   5.163420   4.531439
    17  H    5.448438   6.002600   6.174139   6.086944   5.423734
    18  O    5.126090   6.145217   6.289413   5.305100   6.098188
                    6          7          8          9         10
     6  H    0.000000
     7  H    1.634685   0.000000
     8  H    2.491030   2.429866   0.000000
     9  C    5.770662   5.127725   6.039067   0.000000
    10  C    4.959370   4.194710   4.743193   1.511939   0.000000
    11  H    5.654750   4.946718   5.020532   2.142816   1.090855
    12  H    5.004283   3.914071   4.695033   2.141511   1.097296
    13  N    3.660778   3.226275   3.634787   2.475433   1.455667
    14  H    3.953871   3.907487   3.962772   2.779777   2.066420
    15  H    3.030506   2.631362   3.651914   2.746108   2.101094
    16  O    5.263794   4.734669   6.086929   1.360170   2.362892
    17  H    6.093854   5.629770   7.043379   1.884684   3.197973
    18  O    6.951738   6.322583   7.108122   1.207769   2.428969
                   11         12         13         14         15
    11  H    0.000000
    12  H    1.765008   0.000000
    13  N    2.090375   2.070023   0.000000
    14  H    2.383975   2.940935   1.020955   0.000000
    15  H    2.980788   2.448274   1.021929   1.663526   0.000000
    16  O    3.280071   2.771416   2.724888   3.066079   2.472277
    17  H    3.998660   3.609245   3.653663   3.869372   3.405731
    18  O    2.609386   3.020027   3.538092   3.667674   3.922525
                   16         17         18
    16  O    0.000000
    17  H    0.975594   0.000000
    18  O    2.260368   2.299029   0.000000
 Symmetry turned off by external request.
 Stoichiometry    C4H9N2O3(2)
 Framework group  C1[X(C4H9N2O3)]
 Deg. of freedom    48
 Full point group                 C1      NOp   1
 Rotational constants (GHZ):           2.8997506           0.7832587           0.6370366
 Standard basis: 6-31G(d) (6D, 7F)
   153 basis functions,   288 primitive gaussians,   153 cartesian basis functions
    36 alpha electrons       35 beta electrons
       nuclear repulsion energy       455.6392765963 Hartrees.
 NAtoms=   18 NActive=   18 NUniq=   18 SFac= 1.00D+00 NAtFMM=   60 NAOKFM=F Big=F
 Integral buffers will be    131072 words long.
 Raffenetti 2 integral format.
 Two-electron integral symmetry is turned off.
 One-electron integrals computed using PRISM.
 NBasis=   153 RedAO= T EigKep=  3.32D-03  NBF=   153
 NBsUse=   153 1.00D-06 EigRej= -1.00D+00 NBFU=   153
 Initial guess from the checkpoint file:  "diglycine_formation_irc.chk"
 B after Tr=     0.000106    0.000081    0.000043
         Rot=    1.000000   -0.000006    0.000003   -0.000007 Ang=  -0.00 deg.
 Initial guess <Sx>= 0.0000 <Sy>= 0.0000 <Sz>= 0.5000 <S**2>= 0.7528 S= 0.5014
 ExpMin= 1.61D-01 ExpMax= 5.48D+03 ExpMxC= 8.25D+02 IAcc=3 IRadAn=         5 AccDes= 0.00D+00
 Harris functional with IExCor=  402 and IRadAn=       5 diagonalized for initial guess.
 HarFok:  IExCor=  402 AccDes= 0.00D+00 IRadAn=         5 IDoV= 1 UseB2=F ITyADJ=14
 ICtDFT=  3500011 ScaDFX=  1.000000  1.000000  1.000000  1.000000
 FoFCou: FMM=F IPFlag=           0 FMFlag=      100000 FMFlg1=           0
         NFxFlg=           0 DoJE=T BraDBF=F KetDBF=T FulRan=T
         wScrn=  0.000000 ICntrl=       500 IOpCl=  0 I1Cent=   200000004 NGrid=           0
         NMat0=    1 NMatS0=      1 NMatT0=    0 NMatD0=    1 NMtDS0=    0 NMtDT0=    0
 Symmetry not used in FoFCou.
 Requested convergence on RMS density matrix=1.00D-08 within 128 cycles.
 Requested convergence on MAX density matrix=1.00D-06.
 Requested convergence on             energy=1.00D-06.
 No special actions if energy rises.
 Integral accuracy reduced to 1.0D-05 until final iterations.
 Initial convergence to 1.0D-05 achieved.  Increase integral accuracy.
 SCF Done:  E(UB3LYP) =  -492.936194407     A.U. after   12 cycles
            NFock= 12  Conv=0.87D-08     -V/T= 2.0088
 <Sx>= 0.0000 <Sy>= 0.0000 <Sz>= 0.5000 <S**2>= 0.7528 S= 0.5014
 <L.S>=  0.00000000000    
 Annihilation of the first spin contaminant:
 S**2 before annihilation     0.7528,   after     0.7500
 DoSCS=F DFT=T ScalE2(SS,OS)=  1.000000  1.000000
 Range of M.O.s used for correlation:     1   153
 NBasis=   153 NAE=    36 NBE=    35 NFC=     0 NFV=     0
 NROrb=    153 NOA=    36 NOB=    35 NVA=   117 NVB=   118
 Symmetrizing basis deriv contribution to polar:
 IMax=3 JMax=2 DiffMx= 0.00D+00
 G2DrvN: will do    19 centers at a time, making    1 passes.
 Calling FoFCou, ICntrl=  3107 FMM=F I1Cent=   0 AccDes= 0.00D+00.
 End of G2Drv F.D. properties file   721 does not exist.
 End of G2Drv F.D. properties file   722 does not exist.
 End of G2Drv F.D. properties file   788 does not exist.
          IDoAtm=111111111111111111
          Differentiating once with respect to nuclear coordinates.
 Keep R1 and R2 ints in memory in canonical form, NReq=146642008.
          There are    57 degrees of freedom in the 1st order CPHF.  IDoFFX=6 NUNeed=     0.
     51 vectors produced by pass  0 Test12= 1.46D-14 1.75D-09 XBig12= 3.82D-01 1.28D-01.
 AX will form    51 AO Fock derivatives at one time.
     51 vectors produced by pass  1 Test12= 1.46D-14 1.75D-09 XBig12= 1.63D-01 1.02D-01.
     51 vectors produced by pass  2 Test12= 1.46D-14 1.75D-09 XBig12= 5.54D-03 1.66D-02.
     51 vectors produced by pass  3 Test12= 1.46D-14 1.75D-09 XBig12= 7.01D-05 1.87D-03.
     51 vectors produced by pass  4 Test12= 1.46D-14 1.75D-09 XBig12= 5.81D-07 1.12D-04.
     51 vectors produced by pass  5 Test12= 1.46D-14 1.75D-09 XBig12= 2.45D-09 5.08D-06.
     28 vectors produced by pass  6 Test12= 1.46D-14 1.75D-09 XBig12= 7.49D-12 2.36D-07.
      2 vectors produced by pass  7 Test12= 1.46D-14 1.75D-09 XBig12= 2.84D-14 2.13D-08.
 InvSVY:  IOpt=1 It=  1 EMax= 6.66D-16
 Solved reduced A of dimension   336 with    57 vectors.
 End of Minotr F.D. properties file   721 does not exist.
 End of Minotr F.D. properties file   722 does not exist.
 End of Minotr F.D. properties file   788 does not exist.
 Calling FoFJK, ICntrl=    100127 FMM=F ISym2X=0 I1Cent= 0 IOpClX= 1 NMat=1 NMatS=1 NMatT=0.
 -------------------------------------------------------------------
 Center     Atomic                   Forces (Hartrees/Bohr)
 Number     Number              X              Y              Z
 -------------------------------------------------------------------
      1        6          -0.002749179   -0.001399475   -0.001143244
      2        6          -0.001496030   -0.000385511   -0.000425074
      3        1          -0.000079046   -0.000104150   -0.000043113
      4        8          -0.003533645   -0.000989536    0.000160527
      5        7          -0.000830789   -0.000647606    0.000079633
      6        1          -0.000074698   -0.000042760   -0.000027673
      7        1           0.000000436   -0.000027790    0.000003845
      8        1          -0.000157791    0.000042460   -0.000023592
      9        6           0.001389356    0.000456862   -0.000135788
     10        6           0.000873315    0.001052577    0.000482384
     11        1           0.000096028    0.000077511    0.000003760
     12        1           0.000044927    0.000111073    0.000046374
     13        7           0.001667843    0.001001355    0.001436891
     14        1           0.000164330    0.000090594    0.000098031
     15        1           0.000068633    0.000051988    0.000081248
     16        8           0.002794890    0.000717851   -0.000135738
     17        1           0.000197697   -0.000001417   -0.000024955
     18        8           0.001623721   -0.000004028   -0.000433516
 -------------------------------------------------------------------
 Cartesian Forces:  Max     0.003533645 RMS     0.000957073
 IRC-IRC-IRC-IRC-IRC-IRC-IRC-IRC-IRC-IRC-IRC-IRC-IRC-IRC-IRC-IRC-IRC-IRC
 Pt 39 Step number   1 out of a maximum of  20
 Modified Bulirsch-Stoer Extrapolation Cycles:
    EPS =    0.000010000000000
      PEZero:  N= 2 I= 1 D=  5.90D-04 Err=  5.66D-06
 Maximum DWI energy   std dev =  0.000000009 at pt    19
 Maximum DWI gradient std dev =  0.000836950 at pt    47
 CORRECTOR INTEGRATION CONVERGENCE:
   Recorrection delta-x convergence threshold:    0.010000
   Delta-x Convergence Met
 Point Number:  39          Path Number:   1
   CHANGE IN THE REACTION COORDINATE =    0.11326
   NET REACTION COORDINATE UP TO THIS POINT =    4.41377
  # OF POINTS ALONG THE PATH =  39
  # OF STEPS =   1

 Calculating another point on the path.
 IRC-IRC-IRC-IRC-IRC-IRC-IRC-IRC-IRC-IRC-IRC-IRC-IRC-IRC-IRC-IRC-IRC-IRC
                          Input orientation:                          
 ---------------------------------------------------------------------
 Center     Atomic      Atomic             Coordinates (Angstroms)
 Number     Number       Type             X           Y           Z
 ---------------------------------------------------------------------
      1          6           0       -1.766263   -0.785204   -0.282272
      2          6           0       -2.778025    0.223873    0.254521
      3          1           0       -2.809885    0.200788    1.355403
      4          8           0       -1.741636   -1.978860   -0.038948
      5          7           0       -2.411609    1.586374   -0.168875
      6          1           0       -3.077215    2.258595    0.208284
      7          1           0       -2.483054    1.643134   -1.184546
      8          1           0       -3.765678   -0.113621   -0.100007
      9          6           0        2.277511    0.109713   -0.041481
     10          6           0        0.957237   -0.584325   -0.289978
     11          1           0        1.026957   -1.628614    0.017821
     12          1           0        0.738011   -0.570827   -1.365085
     13          7           0       -0.159152    0.051131    0.393869
     14          1           0       -0.090005   -0.044758    1.407713
     15          1           0       -0.301747    1.035563    0.160736
     16          8           0        2.124603    1.460454   -0.088125
     17          1           0        3.009133    1.843279    0.062949
     18          8           0        3.338665   -0.429302    0.164100
 ---------------------------------------------------------------------
                    Distance matrix (angstroms):
                    1          2          3          4          5
     1  C    0.000000
     2  C    1.526448   0.000000
     3  H    2.177913   1.101585   0.000000
     4  O    1.218453   2.451991   2.799328   0.000000
     5  N    2.460429   1.473070   2.098070   3.629964   0.000000
     6  H    3.350217   2.057121   2.371059   4.449823   1.018412
     7  H    2.687882   2.042602   2.939137   3.870521   1.019762
     8  H    2.117051   1.102293   1.769353   2.753106   2.174449
     9  C    4.148611   5.065481   5.276475   4.529425   4.917784
    10  C    2.730910   3.860291   4.185080   3.048223   4.009454
    11  H    2.933169   4.238588   4.456142   2.791237   4.711130
    12  H    2.736755   3.951858   4.536960   3.144812   4.000567
    13  N    1.933761   2.628261   2.823709   2.610067   2.783382
    14  H    2.492820   2.937255   2.731443   2.925998   3.245930
    15  H    2.378289   2.607603   2.900834   3.346625   2.205347
    16  O    4.496611   5.067771   5.293364   5.174853   4.538678
    17  H    5.461915   6.012518   6.182976   6.098273   5.431776
    18  O    5.136751   6.152131   6.294513   5.315244   6.102416
                    6          7          8          9         10
     6  H    0.000000
     7  H    1.634563   0.000000
     8  H    2.489264   2.430543   0.000000
     9  C    5.775221   5.130395   6.047598   0.000000
    10  C    4.960571   4.194929   4.750114   1.512138   0.000000
    11  H    5.656050   4.946737   5.027767   2.142238   1.090936
    12  H    5.003705   3.912732   4.700284   2.141290   1.097314
    13  N    3.663664   3.228992   3.643911   2.475942   1.455257
    14  H    3.958218   3.910942   3.973479   2.780136   2.066398
    15  H    3.033364   2.633824   3.658884   2.747846   2.100528
    16  O    5.271034   4.739833   6.096988   1.360168   2.363178
    17  H    6.102233   5.635638   7.053657   1.884523   3.198139
    18  O    6.956311   6.325050   7.116256   1.207828   2.429284
                   11         12         13         14         15
    11  H    0.000000
    12  H    1.764889   0.000000
    13  N    2.090409   2.070181   0.000000
    14  H    2.384954   2.941218   1.020713   0.000000
    15  H    2.980557   2.447389   1.021660   1.663393   0.000000
    16  O    3.279999   2.771167   2.726544   3.067194   2.475810
    17  H    3.998137   3.609042   3.655042   3.870107   3.409383
    18  O    2.608398   3.020238   3.538126   3.667455   3.924084
                   16         17         18
    16  O    0.000000
    17  H    0.975588   0.000000
    18  O    2.260253   2.298575   0.000000
 Symmetry turned off by external request.
 Stoichiometry    C4H9N2O3(2)
 Framework group  C1[X(C4H9N2O3)]
 Deg. of freedom    48
 Full point group                 C1      NOp   1
 Rotational constants (GHZ):           2.8980198           0.7805683           0.6352304
 Standard basis: 6-31G(d) (6D, 7F)
   153 basis functions,   288 primitive gaussians,   153 cartesian basis functions
    36 alpha electrons       35 beta electrons
       nuclear repulsion energy       455.2401376437 Hartrees.
 NAtoms=   18 NActive=   18 NUniq=   18 SFac= 1.00D+00 NAtFMM=   60 NAOKFM=F Big=F
 Integral buffers will be    131072 words long.
 Raffenetti 2 integral format.
 Two-electron integral symmetry is turned off.
 One-electron integrals computed using PRISM.
 NBasis=   153 RedAO= T EigKep=  3.32D-03  NBF=   153
 NBsUse=   153 1.00D-06 EigRej= -1.00D+00 NBFU=   153
 Initial guess from the checkpoint file:  "diglycine_formation_irc.chk"
 B after Tr=     0.000107    0.000081    0.000044
         Rot=    1.000000   -0.000004    0.000003   -0.000007 Ang=  -0.00 deg.
 Initial guess <Sx>= 0.0000 <Sy>= 0.0000 <Sz>= 0.5000 <S**2>= 0.7528 S= 0.5014
 ExpMin= 1.61D-01 ExpMax= 5.48D+03 ExpMxC= 8.25D+02 IAcc=3 IRadAn=         5 AccDes= 0.00D+00
 Harris functional with IExCor=  402 and IRadAn=       5 diagonalized for initial guess.
 HarFok:  IExCor=  402 AccDes= 0.00D+00 IRadAn=         5 IDoV= 1 UseB2=F ITyADJ=14
 ICtDFT=  3500011 ScaDFX=  1.000000  1.000000  1.000000  1.000000
 FoFCou: FMM=F IPFlag=           0 FMFlag=      100000 FMFlg1=           0
         NFxFlg=           0 DoJE=T BraDBF=F KetDBF=T FulRan=T
         wScrn=  0.000000 ICntrl=       500 IOpCl=  0 I1Cent=   200000004 NGrid=           0
         NMat0=    1 NMatS0=      1 NMatT0=    0 NMatD0=    1 NMtDS0=    0 NMtDT0=    0
 Symmetry not used in FoFCou.
 Requested convergence on RMS density matrix=1.00D-08 within 128 cycles.
 Requested convergence on MAX density matrix=1.00D-06.
 Requested convergence on             energy=1.00D-06.
 No special actions if energy rises.
 Integral accuracy reduced to 1.0D-05 until final iterations.
 Initial convergence to 1.0D-05 achieved.  Increase integral accuracy.
 SCF Done:  E(UB3LYP) =  -492.936411411     A.U. after   12 cycles
            NFock= 12  Conv=0.88D-08     -V/T= 2.0088
 <Sx>= 0.0000 <Sy>= 0.0000 <Sz>= 0.5000 <S**2>= 0.7528 S= 0.5014
 <L.S>=  0.00000000000    
 Annihilation of the first spin contaminant:
 S**2 before annihilation     0.7528,   after     0.7500
 DoSCS=F DFT=T ScalE2(SS,OS)=  1.000000  1.000000
 Range of M.O.s used for correlation:     1   153
 NBasis=   153 NAE=    36 NBE=    35 NFC=     0 NFV=     0
 NROrb=    153 NOA=    36 NOB=    35 NVA=   117 NVB=   118
 Symmetrizing basis deriv contribution to polar:
 IMax=3 JMax=2 DiffMx= 0.00D+00
 G2DrvN: will do    19 centers at a time, making    1 passes.
 Calling FoFCou, ICntrl=  3107 FMM=F I1Cent=   0 AccDes= 0.00D+00.
 End of G2Drv F.D. properties file   721 does not exist.
 End of G2Drv F.D. properties file   722 does not exist.
 End of G2Drv F.D. properties file   788 does not exist.
          IDoAtm=111111111111111111
          Differentiating once with respect to nuclear coordinates.
 Keep R1 and R2 ints in memory in canonical form, NReq=146642008.
          There are    57 degrees of freedom in the 1st order CPHF.  IDoFFX=6 NUNeed=     0.
     51 vectors produced by pass  0 Test12= 1.46D-14 1.75D-09 XBig12= 3.82D-01 1.33D-01.
 AX will form    51 AO Fock derivatives at one time.
     51 vectors produced by pass  1 Test12= 1.46D-14 1.75D-09 XBig12= 1.63D-01 1.02D-01.
     51 vectors produced by pass  2 Test12= 1.46D-14 1.75D-09 XBig12= 5.43D-03 1.61D-02.
     51 vectors produced by pass  3 Test12= 1.46D-14 1.75D-09 XBig12= 6.84D-05 1.97D-03.
     51 vectors produced by pass  4 Test12= 1.46D-14 1.75D-09 XBig12= 5.65D-07 1.09D-04.
     51 vectors produced by pass  5 Test12= 1.46D-14 1.75D-09 XBig12= 2.37D-09 5.03D-06.
     28 vectors produced by pass  6 Test12= 1.46D-14 1.75D-09 XBig12= 7.38D-12 2.39D-07.
      2 vectors produced by pass  7 Test12= 1.46D-14 1.75D-09 XBig12= 2.76D-14 2.10D-08.
 InvSVY:  IOpt=1 It=  1 EMax= 4.44D-16
 Solved reduced A of dimension   336 with    57 vectors.
 End of Minotr F.D. properties file   721 does not exist.
 End of Minotr F.D. properties file   722 does not exist.
 End of Minotr F.D. properties file   788 does not exist.
 Calling FoFJK, ICntrl=    100127 FMM=F ISym2X=0 I1Cent= 0 IOpClX= 1 NMat=1 NMatS=1 NMatT=0.
 -------------------------------------------------------------------
 Center     Atomic                   Forces (Hartrees/Bohr)
 Number     Number              X              Y              Z
 -------------------------------------------------------------------
      1        6          -0.002714823   -0.001365621   -0.001099958
      2        6          -0.001489051   -0.000381697   -0.000411040
      3        1          -0.000078889   -0.000100689   -0.000041707
      4        8          -0.003524115   -0.000985288    0.000110860
      5        7          -0.000847787   -0.000647825    0.000056296
      6        1          -0.000075311   -0.000042166   -0.000029503
      7        1          -0.000001988   -0.000029749    0.000002218
      8        1          -0.000156386    0.000040197   -0.000021523
      9        6           0.001385296    0.000454861   -0.000131522
     10        6           0.000874041    0.001040521    0.000492611
     11        1           0.000095881    0.000076681    0.000004775
     12        1           0.000043985    0.000110263    0.000047557
     13        7           0.001648467    0.000977786    0.001453237
     14        1           0.000168996    0.000093394    0.000099123
     15        1           0.000067355    0.000050303    0.000081014
     16        8           0.002785551    0.000712582   -0.000147531
     17        1           0.000196951   -0.000001308   -0.000026382
     18        8           0.001621828   -0.000002244   -0.000438525
 -------------------------------------------------------------------
 Cartesian Forces:  Max     0.003524115 RMS     0.000950984
 IRC-IRC-IRC-IRC-IRC-IRC-IRC-IRC-IRC-IRC-IRC-IRC-IRC-IRC-IRC-IRC-IRC-IRC
 Pt 40 Step number   1 out of a maximum of  20
 Modified Bulirsch-Stoer Extrapolation Cycles:
    EPS =    0.000010000000000
      PEZero:  N= 2 I= 1 D=  5.90D-04 Err=  5.40D-06
 Maximum DWI energy   std dev =  0.000000009 at pt    19
 Maximum DWI gradient std dev =  0.000819435 at pt    47
 CORRECTOR INTEGRATION CONVERGENCE:
   Recorrection delta-x convergence threshold:    0.010000
   Delta-x Convergence Met
 Point Number:  40          Path Number:   1
   CHANGE IN THE REACTION COORDINATE =    0.11326
   NET REACTION COORDINATE UP TO THIS POINT =    4.52704
  # OF POINTS ALONG THE PATH =  40
  # OF STEPS =   1

 Calculating another point on the path.
 IRC-IRC-IRC-IRC-IRC-IRC-IRC-IRC-IRC-IRC-IRC-IRC-IRC-IRC-IRC-IRC-IRC-IRC
                          Input orientation:                          
 ---------------------------------------------------------------------
 Center     Atomic      Atomic             Coordinates (Angstroms)
 Number     Number       Type             X           Y           Z
 ---------------------------------------------------------------------
      1          6           0       -1.773339   -0.788779   -0.285101
      2          6           0       -2.781920    0.222881    0.253467
      3          1           0       -2.812356    0.197696    1.354125
      4          8           0       -1.748566   -1.980773   -0.038781
      5          7           0       -2.413534    1.584917   -0.168772
      6          1           0       -3.079584    2.257284    0.207338
      7          1           0       -2.483156    1.642184   -1.184546
      8          1           0       -3.770585   -0.112422   -0.100683
      9          6           0        2.281140    0.110905   -0.041822
     10          6           0        0.959523   -0.581606   -0.288672
     11          1           0        1.029972   -1.626264    0.017990
     12          1           0        0.739385   -0.567402   -1.363601
     13          7           0       -0.155460    0.053306    0.397163
     14          1           0       -0.084719   -0.041808    1.410744
     15          1           0       -0.299666    1.037053    0.163247
     16          8           0        2.130076    1.461853   -0.088426
     17          1           0        3.015308    1.843252    0.062107
     18          8           0        3.341858   -0.429305    0.163232
 ---------------------------------------------------------------------
                    Distance matrix (angstroms):
                    1          2          3          4          5
     1  C    0.000000
     2  C    1.526679   0.000000
     3  H    2.177097   1.101367   0.000000
     4  O    1.217431   2.451392   2.795990   0.000000
     5  N    2.461263   1.472799   2.098251   3.629494   0.000000
     6  H    3.350712   2.056582   2.372433   4.448968   1.018410
     7  H    2.687456   2.042440   2.939348   3.870170   1.019766
     8  H    2.116710   1.102411   1.769419   2.753748   2.174209
     9  C    4.160218   5.072900   5.282036   4.540227   4.922276
    10  C    2.740706   3.865166   4.187262   3.058409   4.010700
    11  H    2.941394   4.243266   4.458203   2.801638   4.712144
    12  H    2.743346   3.954623   4.537210   3.153199   4.000124
    13  N    1.947338   2.635849   2.827671   2.620213   2.786577
    14  H    2.507048   2.946904   2.738717   2.937532   3.250305
    15  H    2.388805   2.613924   2.904535   3.353715   2.208807
    16  O    4.510064   5.077366   5.301574   5.186329   4.545987
    17  H    5.475334   6.022464   6.191836   6.109652   5.439887
    18  O    5.147374   6.159070   6.299659   5.325437   6.106706
                    6          7          8          9         10
     6  H    0.000000
     7  H    1.634447   0.000000
     8  H    2.487543   2.431229   0.000000
     9  C    5.779826   5.133143   6.056131   0.000000
    10  C    4.961826   4.195220   4.757036   1.512342   0.000000
    11  H    5.657407   4.946808   5.034992   2.141671   1.091015
    12  H    5.003122   3.911406   4.705507   2.141077   1.097330
    13  N    3.666614   3.231796   3.653005   2.476499   1.454878
    14  H    3.962730   3.914570   3.984345   2.780389   2.066359
    15  H    3.036256   2.636353   3.665819   2.749612   2.099963
    16  O    5.278329   4.745094   6.107069   1.360166   2.363476
    17  H    6.110665   5.641603   7.063959   1.884365   3.198318
    18  O    6.960936   6.327587   7.124388   1.207889   2.429595
                   11         12         13         14         15
    11  H    0.000000
    12  H    1.764773   0.000000
    13  N    2.090449   2.070342   0.000000
    14  H    2.385959   2.941494   1.020489   0.000000
    15  H    2.980318   2.446460   1.021405   1.663247   0.000000
    16  O    3.279942   2.770915   2.728273   3.068196   2.479404
    17  H    3.997630   3.608840   3.656493   3.870716   3.413099
    18  O    2.607417   3.020456   3.538202   3.667134   3.925673
                   16         17         18
    16  O    0.000000
    17  H    0.975582   0.000000
    18  O    2.260138   2.298125   0.000000
 Symmetry turned off by external request.
 Stoichiometry    C4H9N2O3(2)
 Framework group  C1[X(C4H9N2O3)]
 Deg. of freedom    48
 Full point group                 C1      NOp   1
 Rotational constants (GHZ):           2.8963023           0.7778767           0.6334236
 Standard basis: 6-31G(d) (6D, 7F)
   153 basis functions,   288 primitive gaussians,   153 cartesian basis functions
    36 alpha electrons       35 beta electrons
       nuclear repulsion energy       454.8418232710 Hartrees.
 NAtoms=   18 NActive=   18 NUniq=   18 SFac= 1.00D+00 NAtFMM=   60 NAOKFM=F Big=F
 Integral buffers will be    131072 words long.
 Raffenetti 2 integral format.
 Two-electron integral symmetry is turned off.
 One-electron integrals computed using PRISM.
 NBasis=   153 RedAO= T EigKep=  3.33D-03  NBF=   153
 NBsUse=   153 1.00D-06 EigRej= -1.00D+00 NBFU=   153
 Initial guess from the checkpoint file:  "diglycine_formation_irc.chk"
 B after Tr=     0.000108    0.000081    0.000046
         Rot=    1.000000   -0.000002    0.000003   -0.000008 Ang=  -0.00 deg.
 Initial guess <Sx>= 0.0000 <Sy>= 0.0000 <Sz>= 0.5000 <S**2>= 0.7528 S= 0.5014
 ExpMin= 1.61D-01 ExpMax= 5.48D+03 ExpMxC= 8.25D+02 IAcc=3 IRadAn=         5 AccDes= 0.00D+00
 Harris functional with IExCor=  402 and IRadAn=       5 diagonalized for initial guess.
 HarFok:  IExCor=  402 AccDes= 0.00D+00 IRadAn=         5 IDoV= 1 UseB2=F ITyADJ=14
 ICtDFT=  3500011 ScaDFX=  1.000000  1.000000  1.000000  1.000000
 FoFCou: FMM=F IPFlag=           0 FMFlag=      100000 FMFlg1=           0
         NFxFlg=           0 DoJE=T BraDBF=F KetDBF=T FulRan=T
         wScrn=  0.000000 ICntrl=       500 IOpCl=  0 I1Cent=   200000004 NGrid=           0
         NMat0=    1 NMatS0=      1 NMatT0=    0 NMatD0=    1 NMtDS0=    0 NMtDT0=    0
 Symmetry not used in FoFCou.
 Requested convergence on RMS density matrix=1.00D-08 within 128 cycles.
 Requested convergence on MAX density matrix=1.00D-06.
 Requested convergence on             energy=1.00D-06.
 No special actions if energy rises.
 Integral accuracy reduced to 1.0D-05 until final iterations.
 Initial convergence to 1.0D-05 achieved.  Increase integral accuracy.
 SCF Done:  E(UB3LYP) =  -492.936626823     A.U. after   12 cycles
            NFock= 12  Conv=0.88D-08     -V/T= 2.0088
 <Sx>= 0.0000 <Sy>= 0.0000 <Sz>= 0.5000 <S**2>= 0.7528 S= 0.5014
 <L.S>=  0.00000000000    
 Annihilation of the first spin contaminant:
 S**2 before annihilation     0.7528,   after     0.7500
 DoSCS=F DFT=T ScalE2(SS,OS)=  1.000000  1.000000
 Range of M.O.s used for correlation:     1   153
 NBasis=   153 NAE=    36 NBE=    35 NFC=     0 NFV=     0
 NROrb=    153 NOA=    36 NOB=    35 NVA=   117 NVB=   118
 Symmetrizing basis deriv contribution to polar:
 IMax=3 JMax=2 DiffMx= 0.00D+00
 G2DrvN: will do    19 centers at a time, making    1 passes.
 Calling FoFCou, ICntrl=  3107 FMM=F I1Cent=   0 AccDes= 0.00D+00.
 End of G2Drv F.D. properties file   721 does not exist.
 End of G2Drv F.D. properties file   722 does not exist.
 End of G2Drv F.D. properties file   788 does not exist.
          IDoAtm=111111111111111111
          Differentiating once with respect to nuclear coordinates.
 Keep R1 and R2 ints in memory in canonical form, NReq=146642008.
          There are    57 degrees of freedom in the 1st order CPHF.  IDoFFX=6 NUNeed=     0.
     51 vectors produced by pass  0 Test12= 1.46D-14 1.75D-09 XBig12= 3.81D-01 1.37D-01.
 AX will form    51 AO Fock derivatives at one time.
     51 vectors produced by pass  1 Test12= 1.46D-14 1.75D-09 XBig12= 1.62D-01 1.01D-01.
     51 vectors produced by pass  2 Test12= 1.46D-14 1.75D-09 XBig12= 5.32D-03 1.56D-02.
     51 vectors produced by pass  3 Test12= 1.46D-14 1.75D-09 XBig12= 6.68D-05 2.00D-03.
     51 vectors produced by pass  4 Test12= 1.46D-14 1.75D-09 XBig12= 5.50D-07 1.06D-04.
     51 vectors produced by pass  5 Test12= 1.46D-14 1.75D-09 XBig12= 2.29D-09 4.95D-06.
     28 vectors produced by pass  6 Test12= 1.46D-14 1.75D-09 XBig12= 7.27D-12 2.40D-07.
      2 vectors produced by pass  7 Test12= 1.46D-14 1.75D-09 XBig12= 2.66D-14 2.07D-08.
 InvSVY:  IOpt=1 It=  1 EMax= 5.55D-16
 Solved reduced A of dimension   336 with    57 vectors.
 End of Minotr F.D. properties file   721 does not exist.
 End of Minotr F.D. properties file   722 does not exist.
 End of Minotr F.D. properties file   788 does not exist.
 Calling FoFJK, ICntrl=    100127 FMM=F ISym2X=0 I1Cent= 0 IOpClX= 1 NMat=1 NMatS=1 NMatT=0.
 -------------------------------------------------------------------
 Center     Atomic                   Forces (Hartrees/Bohr)
 Number     Number              X              Y              Z
 -------------------------------------------------------------------
      1        6          -0.002675515   -0.001330214   -0.001056444
      2        6          -0.001479393   -0.000377345   -0.000397227
      3        1          -0.000078651   -0.000097161   -0.000040311
      4        8          -0.003510169   -0.000979489    0.000063904
      5        7          -0.000862725   -0.000646509    0.000033484
      6        1          -0.000075708   -0.000041487   -0.000031132
      7        1          -0.000004414   -0.000031510    0.000000635
      8        1          -0.000154695    0.000037902   -0.000019594
      9        6           0.001379045    0.000452867   -0.000126898
     10        6           0.000873451    0.001027092    0.000502122
     11        1           0.000095696    0.000075753    0.000005768
     12        1           0.000043031    0.000109280    0.000048662
     13        7           0.001625300    0.000950980    0.001466222
     14        1           0.000172982    0.000095794    0.000099906
     15        1           0.000065694    0.000048371    0.000080624
     16        8           0.002772921    0.000707193   -0.000158186
     17        1           0.000195994   -0.000001205   -0.000027754
     18        8           0.001617157   -0.000000312   -0.000443781
 -------------------------------------------------------------------
 Cartesian Forces:  Max     0.003510169 RMS     0.000943603
 IRC-IRC-IRC-IRC-IRC-IRC-IRC-IRC-IRC-IRC-IRC-IRC-IRC-IRC-IRC-IRC-IRC-IRC
 Pt 41 Step number   1 out of a maximum of  20
 Modified Bulirsch-Stoer Extrapolation Cycles:
    EPS =    0.000010000000000
      PEZero:  N= 2 I= 1 D=  5.90D-04 Err=  5.16D-06
 Maximum DWI energy   std dev =  0.000000008 at pt    19
 Maximum DWI gradient std dev =  0.000802085 at pt    47
 CORRECTOR INTEGRATION CONVERGENCE:
   Recorrection delta-x convergence threshold:    0.010000
   Delta-x Convergence Met
 Point Number:  41          Path Number:   1
   CHANGE IN THE REACTION COORDINATE =    0.11326
   NET REACTION COORDINATE UP TO THIS POINT =    4.64030
  # OF POINTS ALONG THE PATH =  41
  # OF STEPS =   1

 Calculating another point on the path.
 IRC-IRC-IRC-IRC-IRC-IRC-IRC-IRC-IRC-IRC-IRC-IRC-IRC-IRC-IRC-IRC-IRC-IRC
                          Input orientation:                          
 ---------------------------------------------------------------------
 Center     Atomic      Atomic             Coordinates (Angstroms)
 Number     Number       Type             X           Y           Z
 ---------------------------------------------------------------------
      1          6           0       -1.780366   -0.792290   -0.287839
      2          6           0       -2.785820    0.221893    0.252439
      3          1           0       -2.814838    0.194687    1.352878
      4          8           0       -1.755526   -1.982690   -0.038703
      5          7           0       -2.415508    1.583453   -0.168720
      6          1           0       -3.081983    2.255986    0.206336
      7          1           0       -2.483335    1.641173   -1.184593
      8          1           0       -3.775476   -0.111285   -0.101306
      9          6           0        2.284782    0.112102   -0.042152
     10          6           0        0.961826   -0.578901   -0.287331
     11          1           0        1.033007   -1.623923    0.018193
     12          1           0        0.740741   -0.563981   -1.362071
     13          7           0       -0.151792    0.055437    0.400510
     14          1           0       -0.079269   -0.038765    1.413842
     15          1           0       -0.297624    1.038495    0.165765
     16          8           0        2.135570    1.463253   -0.088750
     17          1           0        3.021505    1.843229    0.061215
     18          8           0        3.345067   -0.429304    0.162345
 ---------------------------------------------------------------------
                    Distance matrix (angstroms):
                    1          2          3          4          5
     1  C    0.000000
     2  C    1.526894   0.000000
     3  H    2.176283   1.101157   0.000000
     4  O    1.216444   2.450807   2.792778   0.000000
     5  N    2.462062   1.472532   2.098426   3.629029   0.000000
     6  H    3.351179   2.056057   2.373789   4.448135   1.018409
     7  H    2.687020   2.042281   2.939553   3.869774   1.019770
     8  H    2.116371   1.102525   1.769490   2.754319   2.173981
     9  C    4.171777   5.080339   5.287633   4.551072   4.926826
    10  C    2.750483   3.870074   4.189501   3.068622   4.012010
    11  H    2.949634   4.247982   4.460341   2.812093   4.713221
    12  H    2.749924   3.957382   4.537473   3.161547   3.999683
    13  N    1.960796   2.643433   2.831644   2.630367   2.789850
    14  H    2.521359   2.956725   2.746190   2.949333   3.254859
    15  H    2.399178   2.620204   2.908198   3.360780   2.212304
    16  O    4.523457   5.086990   5.309811   5.197850   4.553367
    17  H    5.488694   6.032439   6.200724   6.121083   5.448069
    18  O    5.157954   6.166032   6.304853   5.335679   6.111057
                    6          7          8          9         10
     6  H    0.000000
     7  H    1.634337   0.000000
     8  H    2.485869   2.431922   0.000000
     9  C    5.784476   5.135969   6.064663   0.000000
    10  C    4.963133   4.195586   4.763959   1.512551   0.000000
    11  H    5.658820   4.946940   5.042208   2.141113   1.091092
    12  H    5.002533   3.910098   4.710698   2.140873   1.097345
    13  N    3.669624   3.234688   3.662063   2.477106   1.454530
    14  H    3.967398   3.918366   3.995357   2.780542   2.066304
    15  H    3.039175   2.638943   3.672707   2.751410   2.099400
    16  O    5.285675   4.750454   6.117172   1.360163   2.363790
    17  H    6.119150   5.647666   7.074283   1.884209   3.198511
    18  O    6.965608   6.330197   7.132516   1.207950   2.429902
                   11         12         13         14         15
    11  H    0.000000
    12  H    1.764660   0.000000
    13  N    2.090495   2.070504   0.000000
    14  H    2.386990   2.941761   1.020281   0.000000
    15  H    2.980072   2.445488   1.021164   1.663089   0.000000
    16  O    3.279899   2.770663   2.730081   3.069096   2.483068
    17  H    3.997138   3.608641   3.658023   3.871214   3.416891
    18  O    2.606437   3.020678   3.538322   3.666721   3.927295
                   16         17         18
    16  O    0.000000
    17  H    0.975578   0.000000
    18  O    2.260023   2.297678   0.000000
 Symmetry turned off by external request.
 Stoichiometry    C4H9N2O3(2)
 Framework group  C1[X(C4H9N2O3)]
 Deg. of freedom    48
 Full point group                 C1      NOp   1
 Rotational constants (GHZ):           2.8945976           0.7751844           0.6316166
 Standard basis: 6-31G(d) (6D, 7F)
   153 basis functions,   288 primitive gaussians,   153 cartesian basis functions
    36 alpha electrons       35 beta electrons
       nuclear repulsion energy       454.4443815676 Hartrees.
 NAtoms=   18 NActive=   18 NUniq=   18 SFac= 1.00D+00 NAtFMM=   60 NAOKFM=F Big=F
 Integral buffers will be    131072 words long.
 Raffenetti 2 integral format.
 Two-electron integral symmetry is turned off.
 One-electron integrals computed using PRISM.
 NBasis=   153 RedAO= T EigKep=  3.33D-03  NBF=   153
 NBsUse=   153 1.00D-06 EigRej= -1.00D+00 NBFU=   153
 Initial guess from the checkpoint file:  "diglycine_formation_irc.chk"
 B after Tr=     0.000108    0.000081    0.000047
         Rot=    1.000000   -0.000001    0.000003   -0.000008 Ang=  -0.00 deg.
 Initial guess <Sx>= 0.0000 <Sy>= 0.0000 <Sz>= 0.5000 <S**2>= 0.7528 S= 0.5014
 ExpMin= 1.61D-01 ExpMax= 5.48D+03 ExpMxC= 8.25D+02 IAcc=3 IRadAn=         5 AccDes= 0.00D+00
 Harris functional with IExCor=  402 and IRadAn=       5 diagonalized for initial guess.
 HarFok:  IExCor=  402 AccDes= 0.00D+00 IRadAn=         5 IDoV= 1 UseB2=F ITyADJ=14
 ICtDFT=  3500011 ScaDFX=  1.000000  1.000000  1.000000  1.000000
 FoFCou: FMM=F IPFlag=           0 FMFlag=      100000 FMFlg1=           0
         NFxFlg=           0 DoJE=T BraDBF=F KetDBF=T FulRan=T
         wScrn=  0.000000 ICntrl=       500 IOpCl=  0 I1Cent=   200000004 NGrid=           0
         NMat0=    1 NMatS0=      1 NMatT0=    0 NMatD0=    1 NMtDS0=    0 NMtDT0=    0
 Symmetry not used in FoFCou.
 Requested convergence on RMS density matrix=1.00D-08 within 128 cycles.
 Requested convergence on MAX density matrix=1.00D-06.
 Requested convergence on             energy=1.00D-06.
 No special actions if energy rises.
 Integral accuracy reduced to 1.0D-05 until final iterations.
 Initial convergence to 1.0D-05 achieved.  Increase integral accuracy.
 SCF Done:  E(UB3LYP) =  -492.936840351     A.U. after   12 cycles
            NFock= 12  Conv=0.88D-08     -V/T= 2.0088
 <Sx>= 0.0000 <Sy>= 0.0000 <Sz>= 0.5000 <S**2>= 0.7528 S= 0.5014
 <L.S>=  0.00000000000    
 Annihilation of the first spin contaminant:
 S**2 before annihilation     0.7528,   after     0.7500
 DoSCS=F DFT=T ScalE2(SS,OS)=  1.000000  1.000000
 Range of M.O.s used for correlation:     1   153
 NBasis=   153 NAE=    36 NBE=    35 NFC=     0 NFV=     0
 NROrb=    153 NOA=    36 NOB=    35 NVA=   117 NVB=   118
 Symmetrizing basis deriv contribution to polar:
 IMax=3 JMax=2 DiffMx= 0.00D+00
 G2DrvN: will do    19 centers at a time, making    1 passes.
 Calling FoFCou, ICntrl=  3107 FMM=F I1Cent=   0 AccDes= 0.00D+00.
 End of G2Drv F.D. properties file   721 does not exist.
 End of G2Drv F.D. properties file   722 does not exist.
 End of G2Drv F.D. properties file   788 does not exist.
          IDoAtm=111111111111111111
          Differentiating once with respect to nuclear coordinates.
 Keep R1 and R2 ints in memory in canonical form, NReq=146642008.
          There are    57 degrees of freedom in the 1st order CPHF.  IDoFFX=6 NUNeed=     0.
     51 vectors produced by pass  0 Test12= 1.46D-14 1.75D-09 XBig12= 3.80D-01 1.41D-01.
 AX will form    51 AO Fock derivatives at one time.
     51 vectors produced by pass  1 Test12= 1.46D-14 1.75D-09 XBig12= 1.61D-01 1.01D-01.
     51 vectors produced by pass  2 Test12= 1.46D-14 1.75D-09 XBig12= 5.20D-03 1.57D-02.
     51 vectors produced by pass  3 Test12= 1.46D-14 1.75D-09 XBig12= 6.51D-05 1.87D-03.
     51 vectors produced by pass  4 Test12= 1.46D-14 1.75D-09 XBig12= 5.35D-07 1.02D-04.
     51 vectors produced by pass  5 Test12= 1.46D-14 1.75D-09 XBig12= 2.20D-09 4.84D-06.
     27 vectors produced by pass  6 Test12= 1.46D-14 1.75D-09 XBig12= 7.14D-12 2.38D-07.
      2 vectors produced by pass  7 Test12= 1.46D-14 1.75D-09 XBig12= 2.57D-14 2.02D-08.
 InvSVY:  IOpt=1 It=  1 EMax= 6.66D-16
 Solved reduced A of dimension   335 with    57 vectors.
 End of Minotr F.D. properties file   721 does not exist.
 End of Minotr F.D. properties file   722 does not exist.
 End of Minotr F.D. properties file   788 does not exist.
 Calling FoFJK, ICntrl=    100127 FMM=F ISym2X=0 I1Cent= 0 IOpClX= 1 NMat=1 NMatS=1 NMatT=0.
 -------------------------------------------------------------------
 Center     Atomic                   Forces (Hartrees/Bohr)
 Number     Number              X              Y              Z
 -------------------------------------------------------------------
      1        6          -0.002631782   -0.001293552   -0.001012971
      2        6          -0.001467145   -0.000372426   -0.000383597
      3        1          -0.000078307   -0.000093576   -0.000038923
      4        8          -0.003491682   -0.000972166    0.000019607
      5        7          -0.000875486   -0.000643733    0.000011177
      6        1          -0.000075877   -0.000040724   -0.000032558
      7        1          -0.000006845   -0.000033078   -0.000000904
      8        1          -0.000152743    0.000035600   -0.000017783
      9        6           0.001370590    0.000450766   -0.000122024
     10        6           0.000871527    0.001012306    0.000510890
     11        1           0.000095462    0.000074727    0.000006740
     12        1           0.000042054    0.000108121    0.000049687
     13        7           0.001598992    0.000921488    0.001476093
     14        1           0.000176316    0.000097813    0.000100399
     15        1           0.000063708    0.000046224    0.000080094
     16        8           0.002756704    0.000701540   -0.000167671
     17        1           0.000194803   -0.000001106   -0.000029062
     18        8           0.001609710    0.000001777   -0.000449193
 -------------------------------------------------------------------
 Cartesian Forces:  Max     0.003491682 RMS     0.000934973
 IRC-IRC-IRC-IRC-IRC-IRC-IRC-IRC-IRC-IRC-IRC-IRC-IRC-IRC-IRC-IRC-IRC-IRC
 Pt 42 Step number   1 out of a maximum of  20
 Modified Bulirsch-Stoer Extrapolation Cycles:
    EPS =    0.000010000000000
      PEZero:  N= 2 I= 1 D=  5.90D-04 Err=  4.95D-06
 Maximum DWI energy   std dev =  0.000000008 at pt    19
 Maximum DWI gradient std dev =  0.000785506 at pt    47
 CORRECTOR INTEGRATION CONVERGENCE:
   Recorrection delta-x convergence threshold:    0.010000
   Delta-x Convergence Met
 Point Number:  42          Path Number:   1
   CHANGE IN THE REACTION COORDINATE =    0.11326
   NET REACTION COORDINATE UP TO THIS POINT =    4.75357
  # OF POINTS ALONG THE PATH =  42
  # OF STEPS =   1

 Calculating another point on the path.
 IRC-IRC-IRC-IRC-IRC-IRC-IRC-IRC-IRC-IRC-IRC-IRC-IRC-IRC-IRC-IRC-IRC-IRC
                          Input orientation:                          
 ---------------------------------------------------------------------
 Center     Atomic      Atomic             Coordinates (Angstroms)
 Number     Number       Type             X           Y           Z
 ---------------------------------------------------------------------
      1          6           0       -1.787344   -0.795739   -0.290488
      2          6           0       -2.789724    0.220909    0.251437
      3          1           0       -2.817332    0.191762    1.351660
      4          8           0       -1.762515   -1.984609   -0.038711
      5          7           0       -2.417528    1.581981   -0.168717
      6          1           0       -3.084409    2.254700    0.205282
      7          1           0       -2.483594    1.640105   -1.184686
      8          1           0       -3.780350   -0.110208   -0.101877
      9          6           0        2.288436    0.113305   -0.042473
     10          6           0        0.964146   -0.576210   -0.285954
     11          1           0        1.036065   -1.621593    0.018428
     12          1           0        0.742079   -0.560565   -1.360494
     13          7           0       -0.148150    0.057520    0.403910
     14          1           0       -0.073662   -0.035635    1.417003
     15          1           0       -0.295628    1.039885    0.168289
     16          8           0        2.141083    1.464655   -0.089095
     17          1           0        3.027723    1.843208    0.060273
     18          8           0        3.348291   -0.429299    0.161438
 ---------------------------------------------------------------------
                    Distance matrix (angstroms):
                    1          2          3          4          5
     1  C    0.000000
     2  C    1.527096   0.000000
     3  H    2.175473   1.100954   0.000000
     4  O    1.215492   2.450236   2.789689   0.000000
     5  N    2.462826   1.472269   2.098594   3.628569   0.000000
     6  H    3.351618   2.055547   2.375126   4.447323   1.018409
     7  H    2.686576   2.042127   2.939749   3.869337   1.019773
     8  H    2.116034   1.102638   1.769564   2.754819   2.173765
     9  C    4.183283   5.087796   5.293262   4.561958   4.931434
    10  C    2.760237   3.875013   4.191794   3.078863   4.013384
    11  H    2.957888   4.252737   4.462559   2.822604   4.714362
    12  H    2.756483   3.960134   4.537751   3.169858   3.999244
    13  N    1.974131   2.651011   2.835627   2.640526   2.793199
    14  H    2.535743   2.966707   2.753853   2.961389   3.259586
    15  H    2.409400   2.626433   2.911816   3.367814   2.215830
    16  O    4.536792   5.096639   5.318074   5.209418   4.560816
    17  H    5.501995   6.042441   6.209640   6.132566   5.456321
    18  O    5.168488   6.173014   6.310092   5.345969   6.115466
                    6          7          8          9         10
     6  H    0.000000
     7  H    1.634233   0.000000
     8  H    2.484244   2.432621   0.000000
     9  C    5.789164   5.138875   6.073191   0.000000
    10  C    4.964490   4.196032   4.770879   1.512765   0.000000
    11  H    5.660289   4.947136   5.049417   2.140564   1.091168
    12  H    5.001938   3.908813   4.715856   2.140678   1.097359
    13  N    3.672693   3.237671   3.671080   2.477765   1.454210
    14  H    3.972217   3.922329   4.006507   2.780604   2.066235
    15  H    3.042113   2.641591   3.679537   2.753244   2.098839
    16  O    5.293071   4.755917   6.127294   1.360159   2.364120
    17  H    6.127685   5.653830   7.084631   1.884056   3.198720
    18  O    6.970324   6.332880   7.140636   1.208012   2.430204
                   11         12         13         14         15
    11  H    0.000000
    12  H    1.764549   0.000000
    13  N    2.090546   2.070666   0.000000
    14  H    2.388047   2.942019   1.020090   0.000000
    15  H    2.979820   2.444473   1.020935   1.662919   0.000000
    16  O    3.279871   2.770412   2.731973   3.069902   2.486812
    17  H    3.996661   3.608445   3.659637   3.871609   3.420768
    18  O    2.605457   3.020902   3.538487   3.666221   3.928956
                   16         17         18
    16  O    0.000000
    17  H    0.975574   0.000000
    18  O    2.259908   2.297235   0.000000
 Symmetry turned off by external request.
 Stoichiometry    C4H9N2O3(2)
 Framework group  C1[X(C4H9N2O3)]
 Deg. of freedom    48
 Full point group                 C1      NOp   1
 Rotational constants (GHZ):           2.8929047           0.7724922           0.6298095
 Standard basis: 6-31G(d) (6D, 7F)
   153 basis functions,   288 primitive gaussians,   153 cartesian basis functions
    36 alpha electrons       35 beta electrons
       nuclear repulsion energy       454.0478641005 Hartrees.
 NAtoms=   18 NActive=   18 NUniq=   18 SFac= 1.00D+00 NAtFMM=   60 NAOKFM=F Big=F
 Integral buffers will be    131072 words long.
 Raffenetti 2 integral format.
 Two-electron integral symmetry is turned off.
 One-electron integrals computed using PRISM.
 NBasis=   153 RedAO= T EigKep=  3.34D-03  NBF=   153
 NBsUse=   153 1.00D-06 EigRej= -1.00D+00 NBFU=   153
 Initial guess from the checkpoint file:  "diglycine_formation_irc.chk"
 B after Tr=     0.000109    0.000081    0.000048
         Rot=    1.000000    0.000001    0.000002   -0.000008 Ang=   0.00 deg.
 Initial guess <Sx>= 0.0000 <Sy>= 0.0000 <Sz>= 0.5000 <S**2>= 0.7528 S= 0.5014
 ExpMin= 1.61D-01 ExpMax= 5.48D+03 ExpMxC= 8.25D+02 IAcc=3 IRadAn=         5 AccDes= 0.00D+00
 Harris functional with IExCor=  402 and IRadAn=       5 diagonalized for initial guess.
 HarFok:  IExCor=  402 AccDes= 0.00D+00 IRadAn=         5 IDoV= 1 UseB2=F ITyADJ=14
 ICtDFT=  3500011 ScaDFX=  1.000000  1.000000  1.000000  1.000000
 FoFCou: FMM=F IPFlag=           0 FMFlag=      100000 FMFlg1=           0
         NFxFlg=           0 DoJE=T BraDBF=F KetDBF=T FulRan=T
         wScrn=  0.000000 ICntrl=       500 IOpCl=  0 I1Cent=   200000004 NGrid=           0
         NMat0=    1 NMatS0=      1 NMatT0=    0 NMatD0=    1 NMtDS0=    0 NMtDT0=    0
 Symmetry not used in FoFCou.
 Requested convergence on RMS density matrix=1.00D-08 within 128 cycles.
 Requested convergence on MAX density matrix=1.00D-06.
 Requested convergence on             energy=1.00D-06.
 No special actions if energy rises.
 Integral accuracy reduced to 1.0D-05 until final iterations.
 Initial convergence to 1.0D-05 achieved.  Increase integral accuracy.
 SCF Done:  E(UB3LYP) =  -492.937051714     A.U. after   12 cycles
            NFock= 12  Conv=0.88D-08     -V/T= 2.0088
 <Sx>= 0.0000 <Sy>= 0.0000 <Sz>= 0.5000 <S**2>= 0.7528 S= 0.5014
 <L.S>=  0.00000000000    
 Annihilation of the first spin contaminant:
 S**2 before annihilation     0.7528,   after     0.7500
 DoSCS=F DFT=T ScalE2(SS,OS)=  1.000000  1.000000
 Range of M.O.s used for correlation:     1   153
 NBasis=   153 NAE=    36 NBE=    35 NFC=     0 NFV=     0
 NROrb=    153 NOA=    36 NOB=    35 NVA=   117 NVB=   118
 Symmetrizing basis deriv contribution to polar:
 IMax=3 JMax=2 DiffMx= 0.00D+00
 G2DrvN: will do    19 centers at a time, making    1 passes.
 Calling FoFCou, ICntrl=  3107 FMM=F I1Cent=   0 AccDes= 0.00D+00.
 End of G2Drv F.D. properties file   721 does not exist.
 End of G2Drv F.D. properties file   722 does not exist.
 End of G2Drv F.D. properties file   788 does not exist.
          IDoAtm=111111111111111111
          Differentiating once with respect to nuclear coordinates.
 Keep R1 and R2 ints in memory in canonical form, NReq=146642008.
          There are    57 degrees of freedom in the 1st order CPHF.  IDoFFX=6 NUNeed=     0.
     51 vectors produced by pass  0 Test12= 1.46D-14 1.75D-09 XBig12= 3.80D-01 1.44D-01.
 AX will form    51 AO Fock derivatives at one time.
     51 vectors produced by pass  1 Test12= 1.46D-14 1.75D-09 XBig12= 1.61D-01 1.00D-01.
     51 vectors produced by pass  2 Test12= 1.46D-14 1.75D-09 XBig12= 5.09D-03 1.60D-02.
     51 vectors produced by pass  3 Test12= 1.46D-14 1.75D-09 XBig12= 6.35D-05 2.03D-03.
     51 vectors produced by pass  4 Test12= 1.46D-14 1.75D-09 XBig12= 5.21D-07 9.93D-05.
     51 vectors produced by pass  5 Test12= 1.46D-14 1.75D-09 XBig12= 2.12D-09 4.71D-06.
     27 vectors produced by pass  6 Test12= 1.46D-14 1.75D-09 XBig12= 7.00D-12 2.35D-07.
      2 vectors produced by pass  7 Test12= 1.46D-14 1.75D-09 XBig12= 2.48D-14 1.96D-08.
 InvSVY:  IOpt=1 It=  1 EMax= 6.66D-16
 Solved reduced A of dimension   335 with    57 vectors.
 End of Minotr F.D. properties file   721 does not exist.
 End of Minotr F.D. properties file   722 does not exist.
 End of Minotr F.D. properties file   788 does not exist.
 Calling FoFJK, ICntrl=    100127 FMM=F ISym2X=0 I1Cent= 0 IOpClX= 1 NMat=1 NMatS=1 NMatT=0.
 -------------------------------------------------------------------
 Center     Atomic                   Forces (Hartrees/Bohr)
 Number     Number              X              Y              Z
 -------------------------------------------------------------------
      1        6          -0.002584181   -0.001255938   -0.000969810
      2        6          -0.001452425   -0.000366931   -0.000370128
      3        1          -0.000077836   -0.000089946   -0.000037543
      4        8          -0.003468639   -0.000963378   -0.000022084
      5        7          -0.000885985   -0.000639587   -0.000010629
      6        1          -0.000075810   -0.000039883   -0.000033779
      7        1          -0.000009278   -0.000034456   -0.000002402
      8        1          -0.000150555    0.000033317   -0.000016064
      9        6           0.001359960    0.000448464   -0.000116999
     10        6           0.000868275    0.000996198    0.000518901
     11        1           0.000095172    0.000073606    0.000007696
     12        1           0.000041049    0.000106784    0.000050632
     13        7           0.001570159    0.000889847    0.001483106
     14        1           0.000179029    0.000099473    0.000100619
     15        1           0.000061452    0.000043899    0.000079436
     16        8           0.002736698    0.000695508   -0.000175973
     17        1           0.000193360   -0.000001011   -0.000030294
     18        8           0.001599554    0.000004032   -0.000454682
 -------------------------------------------------------------------
 Cartesian Forces:  Max     0.003468639 RMS     0.000925157
 IRC-IRC-IRC-IRC-IRC-IRC-IRC-IRC-IRC-IRC-IRC-IRC-IRC-IRC-IRC-IRC-IRC-IRC
 Pt 43 Step number   1 out of a maximum of  20
 Modified Bulirsch-Stoer Extrapolation Cycles:
    EPS =    0.000010000000000
      PEZero:  N= 2 I= 1 D=  5.90D-04 Err=  4.75D-06
 Maximum DWI energy   std dev =  0.000000007 at pt    19
 Maximum DWI gradient std dev =  0.000770455 at pt    47
 CORRECTOR INTEGRATION CONVERGENCE:
   Recorrection delta-x convergence threshold:    0.010000
   Delta-x Convergence Met
 Point Number:  43          Path Number:   1
   CHANGE IN THE REACTION COORDINATE =    0.11326
   NET REACTION COORDINATE UP TO THIS POINT =    4.86683
  # OF POINTS ALONG THE PATH =  43
  # OF STEPS =   1

 Calculating another point on the path.
 IRC-IRC-IRC-IRC-IRC-IRC-IRC-IRC-IRC-IRC-IRC-IRC-IRC-IRC-IRC-IRC-IRC-IRC
                          Input orientation:                          
 ---------------------------------------------------------------------
 Center     Atomic      Atomic             Coordinates (Angstroms)
 Number     Number       Type             X           Y           Z
 ---------------------------------------------------------------------
      1          6           0       -1.794269   -0.799125   -0.293052
      2          6           0       -2.793631    0.219929    0.250460
      3          1           0       -2.819837    0.188920    1.350470
      4          8           0       -1.769533   -1.986532   -0.038801
      5          7           0       -2.419593    1.580503   -0.168765
      6          1           0       -3.086858    2.253428    0.204179
      7          1           0       -2.483934    1.638982   -1.184827
      8          1           0       -3.785206   -0.109191   -0.102400
      9          6           0        2.292100    0.114516   -0.042783
     10          6           0        0.966482   -0.573532   -0.284539
     11          1           0        1.039147   -1.619273    0.018696
     12          1           0        0.743400   -0.557155   -1.358871
     13          7           0       -0.144536    0.059551    0.407361
     14          1           0       -0.067908   -0.032423    1.420225
     15          1           0       -0.293683    1.041217    0.170818
     16          8           0        2.146616    1.466062   -0.089461
     17          1           0        3.033964    1.843191    0.059283
     18          8           0        3.351530   -0.429289    0.160509
 ---------------------------------------------------------------------
                    Distance matrix (angstroms):
                    1          2          3          4          5
     1  C    0.000000
     2  C    1.527285   0.000000
     3  H    2.174669   1.100759   0.000000
     4  O    1.214574   2.449677   2.786719   0.000000
     5  N    2.463556   1.472010   2.098755   3.628113   0.000000
     6  H    3.352030   2.055053   2.376442   4.446532   1.018409
     7  H    2.686125   2.041977   2.939939   3.868862   1.019775
     8  H    2.115699   1.102747   1.769643   2.755247   2.173561
     9  C    4.194733   5.095269   5.298923   4.572886   4.936096
    10  C    2.769966   3.879981   4.194139   3.089132   4.014820
    11  H    2.966155   4.257531   4.464856   2.833173   4.715570
    12  H    2.763021   3.962876   4.538040   3.178134   3.998807
    13  N    1.987340   2.658579   2.839617   2.650685   2.796624
    14  H    2.550190   2.976843   2.761697   2.973689   3.264482
    15  H    2.419461   2.632602   2.915380   3.374809   2.219378
    16  O    4.550065   5.106313   5.326363   5.221034   4.568332
    17  H    5.515234   6.052469   6.218582   6.144101   5.464641
    18  O    5.178971   6.180014   6.315375   5.356306   6.119931
                    6          7          8          9         10
     6  H    0.000000
     7  H    1.634135   0.000000
     8  H    2.482670   2.433324   0.000000
     9  C    5.793887   5.141864   6.081714   0.000000
    10  C    4.965896   4.196559   4.777795   1.512983   0.000000
    11  H    5.661814   4.947403   5.056619   2.140022   1.091241
    12  H    5.001337   3.907556   4.720980   2.140491   1.097370
    13  N    3.675819   3.240748   3.680055   2.478477   1.453919
    14  H    3.977178   3.926458   4.017783   2.780580   2.066152
    15  H    3.045061   2.644295   3.686301   2.755118   2.098281
    16  O    5.300512   4.761483   6.137434   1.360154   2.364469
    17  H    6.136265   5.660098   7.094999   1.883904   3.198944
    18  O    6.975079   6.335639   7.148747   1.208074   2.430499
                   11         12         13         14         15
    11  H    0.000000
    12  H    1.764441   0.000000
    13  N    2.090602   2.070828   0.000000
    14  H    2.389131   2.942267   1.019914   0.000000
    15  H    2.979562   2.443416   1.020719   1.662737   0.000000
    16  O    3.279859   2.770167   2.733950   3.070623   2.490642
    17  H    3.996198   3.608255   3.661337   3.871912   3.424739
    18  O    2.604474   3.021127   3.538697   3.665644   3.930658
                   16         17         18
    16  O    0.000000
    17  H    0.975570   0.000000
    18  O    2.259791   2.296794   0.000000
 Symmetry turned off by external request.
 Stoichiometry    C4H9N2O3(2)
 Framework group  C1[X(C4H9N2O3)]
 Deg. of freedom    48
 Full point group                 C1      NOp   1
 Rotational constants (GHZ):           2.8912226           0.7698009           0.6280029
 Standard basis: 6-31G(d) (6D, 7F)
   153 basis functions,   288 primitive gaussians,   153 cartesian basis functions
    36 alpha electrons       35 beta electrons
       nuclear repulsion energy       453.6523254216 Hartrees.
 NAtoms=   18 NActive=   18 NUniq=   18 SFac= 1.00D+00 NAtFMM=   60 NAOKFM=F Big=F
 Integral buffers will be    131072 words long.
 Raffenetti 2 integral format.
 Two-electron integral symmetry is turned off.
 One-electron integrals computed using PRISM.
 NBasis=   153 RedAO= T EigKep=  3.35D-03  NBF=   153
 NBsUse=   153 1.00D-06 EigRej= -1.00D+00 NBFU=   153
 Initial guess from the checkpoint file:  "diglycine_formation_irc.chk"
 B after Tr=     0.000109    0.000081    0.000049
         Rot=    1.000000    0.000002    0.000002   -0.000008 Ang=   0.00 deg.
 Initial guess <Sx>= 0.0000 <Sy>= 0.0000 <Sz>= 0.5000 <S**2>= 0.7528 S= 0.5014
 ExpMin= 1.61D-01 ExpMax= 5.48D+03 ExpMxC= 8.25D+02 IAcc=3 IRadAn=         5 AccDes= 0.00D+00
 Harris functional with IExCor=  402 and IRadAn=       5 diagonalized for initial guess.
 HarFok:  IExCor=  402 AccDes= 0.00D+00 IRadAn=         5 IDoV= 1 UseB2=F ITyADJ=14
 ICtDFT=  3500011 ScaDFX=  1.000000  1.000000  1.000000  1.000000
 FoFCou: FMM=F IPFlag=           0 FMFlag=      100000 FMFlg1=           0
         NFxFlg=           0 DoJE=T BraDBF=F KetDBF=T FulRan=T
         wScrn=  0.000000 ICntrl=       500 IOpCl=  0 I1Cent=   200000004 NGrid=           0
         NMat0=    1 NMatS0=      1 NMatT0=    0 NMatD0=    1 NMtDS0=    0 NMtDT0=    0
 Symmetry not used in FoFCou.
 Requested convergence on RMS density matrix=1.00D-08 within 128 cycles.
 Requested convergence on MAX density matrix=1.00D-06.
 Requested convergence on             energy=1.00D-06.
 No special actions if energy rises.
 Integral accuracy reduced to 1.0D-05 until final iterations.
 Initial convergence to 1.0D-05 achieved.  Increase integral accuracy.
 SCF Done:  E(UB3LYP) =  -492.937260648     A.U. after   12 cycles
            NFock= 12  Conv=0.87D-08     -V/T= 2.0088
 <Sx>= 0.0000 <Sy>= 0.0000 <Sz>= 0.5000 <S**2>= 0.7528 S= 0.5014
 <L.S>=  0.00000000000    
 Annihilation of the first spin contaminant:
 S**2 before annihilation     0.7528,   after     0.7500
 DoSCS=F DFT=T ScalE2(SS,OS)=  1.000000  1.000000
 Range of M.O.s used for correlation:     1   153
 NBasis=   153 NAE=    36 NBE=    35 NFC=     0 NFV=     0
 NROrb=    153 NOA=    36 NOB=    35 NVA=   117 NVB=   118
 Symmetrizing basis deriv contribution to polar:
 IMax=3 JMax=2 DiffMx= 0.00D+00
 G2DrvN: will do    19 centers at a time, making    1 passes.
 Calling FoFCou, ICntrl=  3107 FMM=F I1Cent=   0 AccDes= 0.00D+00.
 End of G2Drv F.D. properties file   721 does not exist.
 End of G2Drv F.D. properties file   722 does not exist.
 End of G2Drv F.D. properties file   788 does not exist.
          IDoAtm=111111111111111111
          Differentiating once with respect to nuclear coordinates.
 Keep R1 and R2 ints in memory in canonical form, NReq=146642008.
          There are    57 degrees of freedom in the 1st order CPHF.  IDoFFX=6 NUNeed=     0.
     51 vectors produced by pass  0 Test12= 1.46D-14 1.75D-09 XBig12= 3.79D-01 1.46D-01.
 AX will form    51 AO Fock derivatives at one time.
     51 vectors produced by pass  1 Test12= 1.46D-14 1.75D-09 XBig12= 1.60D-01 1.00D-01.
     51 vectors produced by pass  2 Test12= 1.46D-14 1.75D-09 XBig12= 4.98D-03 1.63D-02.
     51 vectors produced by pass  3 Test12= 1.46D-14 1.75D-09 XBig12= 6.21D-05 2.05D-03.
     51 vectors produced by pass  4 Test12= 1.46D-14 1.75D-09 XBig12= 5.08D-07 9.66D-05.
     51 vectors produced by pass  5 Test12= 1.46D-14 1.75D-09 XBig12= 2.04D-09 4.56D-06.
     27 vectors produced by pass  6 Test12= 1.46D-14 1.75D-09 XBig12= 6.85D-12 2.35D-07.
      2 vectors produced by pass  7 Test12= 1.46D-14 1.75D-09 XBig12= 2.38D-14 1.90D-08.
 InvSVY:  IOpt=1 It=  1 EMax= 5.00D-16
 Solved reduced A of dimension   335 with    57 vectors.
 End of Minotr F.D. properties file   721 does not exist.
 End of Minotr F.D. properties file   722 does not exist.
 End of Minotr F.D. properties file   788 does not exist.
 Calling FoFJK, ICntrl=    100127 FMM=F ISym2X=0 I1Cent= 0 IOpClX= 1 NMat=1 NMatS=1 NMatT=0.
 -------------------------------------------------------------------
 Center     Atomic                   Forces (Hartrees/Bohr)
 Number     Number              X              Y              Z
 -------------------------------------------------------------------
      1        6          -0.002533272   -0.001217664   -0.000927224
      2        6          -0.001435376   -0.000360865   -0.000356810
      3        1          -0.000077222   -0.000086285   -0.000036173
      4        8          -0.003441120   -0.000953204   -0.000061221
      5        7          -0.000894164   -0.000634169   -0.000031928
      6        1          -0.000075504   -0.000038968   -0.000034797
      7        1          -0.000011710   -0.000035650   -0.000003860
      8        1          -0.000148160    0.000031077   -0.000014418
      9        6           0.001347223    0.000445884   -0.000111911
     10        6           0.000863725    0.000978825    0.000526156
     11        1           0.000094819    0.000072395    0.000008638
     12        1           0.000040012    0.000105272    0.000051498
     13        7           0.001539374    0.000856565    0.001487511
     14        1           0.000181155    0.000100795    0.000100585
     15        1           0.000058983    0.000041431    0.000078665
     16        8           0.002712788    0.000689005   -0.000183092
     17        1           0.000191653   -0.000000915   -0.000031444
     18        8           0.001586796    0.000006470   -0.000460177
 -------------------------------------------------------------------
 Cartesian Forces:  Max     0.003441120 RMS     0.000914231
 IRC-IRC-IRC-IRC-IRC-IRC-IRC-IRC-IRC-IRC-IRC-IRC-IRC-IRC-IRC-IRC-IRC-IRC
 Pt 44 Step number   1 out of a maximum of  20
 Modified Bulirsch-Stoer Extrapolation Cycles:
    EPS =    0.000010000000000
      PEZero:  N= 2 I= 1 D=  5.90D-04 Err=  4.57D-06
 Maximum DWI energy   std dev =  0.000000007 at pt    19
 Maximum DWI gradient std dev =  0.000757705 at pt    47
 CORRECTOR INTEGRATION CONVERGENCE:
   Recorrection delta-x convergence threshold:    0.010000
   Delta-x Convergence Met
 Point Number:  44          Path Number:   1
   CHANGE IN THE REACTION COORDINATE =    0.11326
   NET REACTION COORDINATE UP TO THIS POINT =    4.98009
  # OF POINTS ALONG THE PATH =  44
  # OF STEPS =   1

 Calculating another point on the path.
 IRC-IRC-IRC-IRC-IRC-IRC-IRC-IRC-IRC-IRC-IRC-IRC-IRC-IRC-IRC-IRC-IRC-IRC
                          Input orientation:                          
 ---------------------------------------------------------------------
 Center     Atomic      Atomic             Coordinates (Angstroms)
 Number     Number       Type             X           Y           Z
 ---------------------------------------------------------------------
      1          6           0       -1.801141   -0.802449   -0.295532
      2          6           0       -2.797538    0.218954    0.249506
      3          1           0       -2.822350    0.186160    1.349308
      4          8           0       -1.776582   -1.988457   -0.038971
      5          7           0       -2.421702    1.579020   -0.168863
      6          1           0       -3.089325    2.252172    0.203032
      7          1           0       -2.484358    1.637810   -1.185013
      8          1           0       -3.790041   -0.108232   -0.102876
      9          6           0        2.295774    0.115735   -0.043084
     10          6           0        0.968835   -0.570869   -0.283088
     11          1           0        1.042256   -1.616964    0.018999
     12          1           0        0.744703   -0.553752   -1.357200
     13          7           0       -0.140949    0.061528    0.410863
     14          1           0       -0.062016   -0.029134    1.423504
     15          1           0       -0.291797    1.042490    0.173352
     16          8           0        2.152167    1.467472   -0.089844
     17          1           0        3.040226    1.843177    0.058243
     18          8           0        3.354782   -0.429274    0.159558
 ---------------------------------------------------------------------
                    Distance matrix (angstroms):
                    1          2          3          4          5
     1  C    0.000000
     2  C    1.527462   0.000000
     3  H    2.173871   1.100570   0.000000
     4  O    1.213689   2.449129   2.783866   0.000000
     5  N    2.464252   1.471756   2.098909   3.627664   0.000000
     6  H    3.352416   2.054574   2.377736   4.445761   1.018410
     7  H    2.685670   2.041832   2.940120   3.868355   1.019776
     8  H    2.115367   1.102854   1.769726   2.755603   2.173367
     9  C    4.206127   5.102753   5.304612   4.583855   4.940810
    10  C    2.779667   3.884977   4.196534   3.099429   4.016318
    11  H    2.974437   4.262365   4.467232   2.843803   4.716844
    12  H    2.769532   3.965609   4.538339   3.186375   3.998373
    13  N    2.000421   2.666136   2.843611   2.660842   2.800125
    14  H    2.564695   2.987123   2.769712   2.986221   3.269543
    15  H    2.429356   2.638702   2.918882   3.381761   2.222942
    16  O    4.563277   5.116008   5.334674   5.232696   4.575912
    17  H    5.528411   6.062522   6.227548   6.155689   5.473026
    18  O    5.189403   6.187029   6.320698   5.366690   6.124449
                    6          7          8          9         10
     6  H    0.000000
     7  H    1.634043   0.000000
     8  H    2.481147   2.434028   0.000000
     9  C    5.798640   5.144937   6.090229   0.000000
    10  C    4.967347   4.197174   4.784706   1.513207   0.000000
    11  H    5.663395   4.947748   5.063816   2.139488   1.091312
    12  H    5.000730   3.906331   4.726069   2.140312   1.097381
    13  N    3.678999   3.243925   3.688986   2.479239   1.453656
    14  H    3.982274   3.930751   4.029177   2.780475   2.066056
    15  H    3.048012   2.647052   3.692990   2.757035   2.097726
    16  O    5.307991   4.767156   6.147590   1.360148   2.364837
    17  H    6.144887   5.666470   7.105386   1.883754   3.199185
    18  O    6.979868   6.338474   7.156845   1.208137   2.430787
                   11         12         13         14         15
    11  H    0.000000
    12  H    1.764336   0.000000
    13  N    2.090662   2.070989   0.000000
    14  H    2.390242   2.942505   1.019751   0.000000
    15  H    2.979298   2.442316   1.020516   1.662545   0.000000
    16  O    3.279862   2.769927   2.736014   3.071263   2.494563
    17  H    3.995747   3.608070   3.663126   3.872129   3.428808
    18  O    2.603486   3.021351   3.538951   3.664993   3.932406
                   16         17         18
    16  O    0.000000
    17  H    0.975567   0.000000
    18  O    2.259674   2.296354   0.000000
 Symmetry turned off by external request.
 Stoichiometry    C4H9N2O3(2)
 Framework group  C1[X(C4H9N2O3)]
 Deg. of freedom    48
 Full point group                 C1      NOp   1
 Rotational constants (GHZ):           2.8895504           0.7671113           0.6261972
 Standard basis: 6-31G(d) (6D, 7F)
   153 basis functions,   288 primitive gaussians,   153 cartesian basis functions
    36 alpha electrons       35 beta electrons
       nuclear repulsion energy       453.2578225857 Hartrees.
 NAtoms=   18 NActive=   18 NUniq=   18 SFac= 1.00D+00 NAtFMM=   60 NAOKFM=F Big=F
 Integral buffers will be    131072 words long.
 Raffenetti 2 integral format.
 Two-electron integral symmetry is turned off.
 One-electron integrals computed using PRISM.
 NBasis=   153 RedAO= T EigKep=  3.35D-03  NBF=   153
 NBsUse=   153 1.00D-06 EigRej= -1.00D+00 NBFU=   153
 Initial guess from the checkpoint file:  "diglycine_formation_irc.chk"
 B after Tr=     0.000110    0.000081    0.000050
         Rot=    1.000000    0.000004    0.000002   -0.000008 Ang=   0.00 deg.
 Initial guess <Sx>= 0.0000 <Sy>= 0.0000 <Sz>= 0.5000 <S**2>= 0.7528 S= 0.5014
 ExpMin= 1.61D-01 ExpMax= 5.48D+03 ExpMxC= 8.25D+02 IAcc=3 IRadAn=         5 AccDes= 0.00D+00
 Harris functional with IExCor=  402 and IRadAn=       5 diagonalized for initial guess.
 HarFok:  IExCor=  402 AccDes= 0.00D+00 IRadAn=         5 IDoV= 1 UseB2=F ITyADJ=14
 ICtDFT=  3500011 ScaDFX=  1.000000  1.000000  1.000000  1.000000
 FoFCou: FMM=F IPFlag=           0 FMFlag=      100000 FMFlg1=           0
         NFxFlg=           0 DoJE=T BraDBF=F KetDBF=T FulRan=T
         wScrn=  0.000000 ICntrl=       500 IOpCl=  0 I1Cent=   200000004 NGrid=           0
         NMat0=    1 NMatS0=      1 NMatT0=    0 NMatD0=    1 NMtDS0=    0 NMtDT0=    0
 Symmetry not used in FoFCou.
 Requested convergence on RMS density matrix=1.00D-08 within 128 cycles.
 Requested convergence on MAX density matrix=1.00D-06.
 Requested convergence on             energy=1.00D-06.
 No special actions if energy rises.
 Integral accuracy reduced to 1.0D-05 until final iterations.
 Initial convergence to 1.0D-05 achieved.  Increase integral accuracy.
 SCF Done:  E(UB3LYP) =  -492.937466911     A.U. after   12 cycles
            NFock= 12  Conv=0.87D-08     -V/T= 2.0088
 <Sx>= 0.0000 <Sy>= 0.0000 <Sz>= 0.5000 <S**2>= 0.7527 S= 0.5014
 <L.S>=  0.00000000000    
 Annihilation of the first spin contaminant:
 S**2 before annihilation     0.7527,   after     0.7500
 DoSCS=F DFT=T ScalE2(SS,OS)=  1.000000  1.000000
 Range of M.O.s used for correlation:     1   153
 NBasis=   153 NAE=    36 NBE=    35 NFC=     0 NFV=     0
 NROrb=    153 NOA=    36 NOB=    35 NVA=   117 NVB=   118
 Symmetrizing basis deriv contribution to polar:
 IMax=3 JMax=2 DiffMx= 0.00D+00
 G2DrvN: will do    19 centers at a time, making    1 passes.
 Calling FoFCou, ICntrl=  3107 FMM=F I1Cent=   0 AccDes= 0.00D+00.
 End of G2Drv F.D. properties file   721 does not exist.
 End of G2Drv F.D. properties file   722 does not exist.
 End of G2Drv F.D. properties file   788 does not exist.
          IDoAtm=111111111111111111
          Differentiating once with respect to nuclear coordinates.
 Keep R1 and R2 ints in memory in canonical form, NReq=146642008.
          There are    57 degrees of freedom in the 1st order CPHF.  IDoFFX=6 NUNeed=     0.
     51 vectors produced by pass  0 Test12= 1.46D-14 1.75D-09 XBig12= 3.79D-01 1.49D-01.
 AX will form    51 AO Fock derivatives at one time.
     51 vectors produced by pass  1 Test12= 1.46D-14 1.75D-09 XBig12= 1.60D-01 9.97D-02.
     51 vectors produced by pass  2 Test12= 1.46D-14 1.75D-09 XBig12= 4.87D-03 1.65D-02.
     51 vectors produced by pass  3 Test12= 1.46D-14 1.75D-09 XBig12= 6.07D-05 2.04D-03.
     51 vectors produced by pass  4 Test12= 1.46D-14 1.75D-09 XBig12= 4.96D-07 9.49D-05.
     51 vectors produced by pass  5 Test12= 1.46D-14 1.75D-09 XBig12= 1.97D-09 4.41D-06.
     27 vectors produced by pass  6 Test12= 1.46D-14 1.75D-09 XBig12= 6.69D-12 2.34D-07.
      2 vectors produced by pass  7 Test12= 1.46D-14 1.75D-09 XBig12= 2.29D-14 1.84D-08.
 InvSVY:  IOpt=1 It=  1 EMax= 5.55D-16
 Solved reduced A of dimension   335 with    57 vectors.
 End of Minotr F.D. properties file   721 does not exist.
 End of Minotr F.D. properties file   722 does not exist.
 End of Minotr F.D. properties file   788 does not exist.
 Calling FoFJK, ICntrl=    100127 FMM=F ISym2X=0 I1Cent= 0 IOpClX= 1 NMat=1 NMatS=1 NMatT=0.
 -------------------------------------------------------------------
 Center     Atomic                   Forces (Hartrees/Bohr)
 Number     Number              X              Y              Z
 -------------------------------------------------------------------
      1        6          -0.002479606   -0.001179004   -0.000885449
      2        6          -0.001416154   -0.000354242   -0.000343647
      3        1          -0.000076450   -0.000082609   -0.000034813
      4        8          -0.003409278   -0.000941736   -0.000097860
      5        7          -0.000899992   -0.000627584   -0.000052701
      6        1          -0.000074960   -0.000037984   -0.000035615
      7        1          -0.000014132   -0.000036666   -0.000005276
      8        1          -0.000145585    0.000028899   -0.000012826
      9        6           0.001332472    0.000442964   -0.000106834
     10        6           0.000857923    0.000960257    0.000532665
     11        1           0.000094398    0.000071097    0.000009572
     12        1           0.000038939    0.000103588    0.000052286
     13        7           0.001507149    0.000822111    0.001489550
     14        1           0.000182730    0.000101804    0.000100317
     15        1           0.000056352    0.000038852    0.000077798
     16        8           0.002684933    0.000681962   -0.000189043
     17        1           0.000189676   -0.000000818   -0.000032506
     18        8           0.001571584    0.000009111   -0.000465617
 -------------------------------------------------------------------
 Cartesian Forces:  Max     0.003409278 RMS     0.000902281
 IRC-IRC-IRC-IRC-IRC-IRC-IRC-IRC-IRC-IRC-IRC-IRC-IRC-IRC-IRC-IRC-IRC-IRC
 Pt 45 Step number   1 out of a maximum of  20
 Modified Bulirsch-Stoer Extrapolation Cycles:
    EPS =    0.000010000000000
      PEZero:  N= 2 I= 1 D=  5.90D-04 Err=  4.41D-06
 Maximum DWI energy   std dev =  0.000000006 at pt    19
 Maximum DWI gradient std dev =  0.000748026 at pt    47
 CORRECTOR INTEGRATION CONVERGENCE:
   Recorrection delta-x convergence threshold:    0.010000
   Delta-x Convergence Met
 Point Number:  45          Path Number:   1
   CHANGE IN THE REACTION COORDINATE =    0.11326
   NET REACTION COORDINATE UP TO THIS POINT =    5.09336
  # OF POINTS ALONG THE PATH =  45
  # OF STEPS =   1

 Calculating another point on the path.
 IRC-IRC-IRC-IRC-IRC-IRC-IRC-IRC-IRC-IRC-IRC-IRC-IRC-IRC-IRC-IRC-IRC-IRC
                          Input orientation:                          
 ---------------------------------------------------------------------
 Center     Atomic      Atomic             Coordinates (Angstroms)
 Number     Number       Type             X           Y           Z
 ---------------------------------------------------------------------
      1          6           0       -1.807958   -0.805713   -0.297933
      2          6           0       -2.801445    0.217984    0.248575
      3          1           0       -2.824871    0.183482    1.348173
      4          8           0       -1.783660   -1.990384   -0.039216
      5          7           0       -2.423852    1.577533   -0.169011
      6          1           0       -3.091805    2.250932    0.201845
      7          1           0       -2.484867    1.636589   -1.185246
      8          1           0       -3.794857   -0.107329   -0.103305
      9          6           0        2.299456    0.116963   -0.043375
     10          6           0        0.971203   -0.568221   -0.281598
     11          1           0        1.045394   -1.614667    0.019337
     12          1           0        0.745988   -0.550360   -1.355481
     13          7           0       -0.137390    0.063450    0.414415
     14          1           0       -0.055991   -0.025771    1.426839
     15          1           0       -0.289972    1.043699    0.175890
     16          8           0        2.157735    1.468887   -0.090244
     17          1           0        3.046508    1.843166    0.057155
     18          8           0        3.358046   -0.429253    0.158581
 ---------------------------------------------------------------------
                    Distance matrix (angstroms):
                    1          2          3          4          5
     1  C    0.000000
     2  C    1.527626   0.000000
     3  H    2.173081   1.100389   0.000000
     4  O    1.212836   2.448592   2.781126   0.000000
     5  N    2.464915   1.471505   2.099057   3.627220   0.000000
     6  H    3.352778   2.054110   2.379006   4.445010   1.018411
     7  H    2.685213   2.041692   2.940295   3.867818   1.019777
     8  H    2.115038   1.102957   1.769811   2.755887   2.173185
     9  C    4.217462   5.110248   5.310326   4.594863   4.945573
    10  C    2.789338   3.889997   4.198975   3.109754   4.017878
    11  H    2.982732   4.267239   4.469686   2.854495   4.718187
    12  H    2.776014   3.968328   4.538646   3.194581   3.997940
    13  N    2.013375   2.673681   2.847606   2.670996   2.803701
    14  H    2.579250   2.997539   2.777889   2.998977   3.274765
    15  H    2.439081   2.644728   2.922316   3.388663   2.226518
    16  O    4.576425   5.125722   5.343002   5.244403   4.583552
    17  H    5.541523   6.072595   6.236534   6.167327   5.481473
    18  O    5.199781   6.194057   6.326060   5.377118   6.129017
                    6          7          8          9         10
     6  H    0.000000
     7  H    1.633956   0.000000
     8  H    2.479676   2.434732   0.000000
     9  C    5.803418   5.148096   6.098734   0.000000
    10  C    4.968841   4.197880   4.791611   1.513434   0.000000
    11  H    5.665031   4.948175   5.071010   2.138959   1.091382
    12  H    5.000116   3.905145   4.731120   2.140141   1.097390
    13  N    3.682231   3.247204   3.697872   2.480052   1.453418
    14  H    3.987499   3.935209   4.040681   2.780294   2.065947
    15  H    3.050959   2.649864   3.699599   2.758996   2.097176
    16  O    5.315504   4.772936   6.157758   1.360140   2.365224
    17  H    6.153543   5.672949   7.115789   1.883606   3.199442
    18  O    6.984686   6.341389   7.164931   1.208201   2.431067
                   11         12         13         14         15
    11  H    0.000000
    12  H    1.764233   0.000000
    13  N    2.090728   2.071148   0.000000
    14  H    2.391380   2.942731   1.019601   0.000000
    15  H    2.979030   2.441175   1.020325   1.662343   0.000000
    16  O    3.279880   2.769696   2.738163   3.071828   2.498576
    17  H    3.995308   3.607893   3.665001   3.872268   3.432978
    18  O    2.602489   3.021571   3.539249   3.664277   3.934199
                   16         17         18
    16  O    0.000000
    17  H    0.975565   0.000000
    18  O    2.259556   2.295916   0.000000
 Symmetry turned off by external request.
 Stoichiometry    C4H9N2O3(2)
 Framework group  C1[X(C4H9N2O3)]
 Deg. of freedom    48
 Full point group                 C1      NOp   1
 Rotational constants (GHZ):           2.8878869           0.7644244           0.6243929
 Standard basis: 6-31G(d) (6D, 7F)
   153 basis functions,   288 primitive gaussians,   153 cartesian basis functions
    36 alpha electrons       35 beta electrons
       nuclear repulsion energy       452.8644143847 Hartrees.
 NAtoms=   18 NActive=   18 NUniq=   18 SFac= 1.00D+00 NAtFMM=   60 NAOKFM=F Big=F
 Integral buffers will be    131072 words long.
 Raffenetti 2 integral format.
 Two-electron integral symmetry is turned off.
 One-electron integrals computed using PRISM.
 NBasis=   153 RedAO= T EigKep=  3.36D-03  NBF=   153
 NBsUse=   153 1.00D-06 EigRej= -1.00D+00 NBFU=   153
 Initial guess from the checkpoint file:  "diglycine_formation_irc.chk"
 B after Tr=     0.000110    0.000081    0.000052
         Rot=    1.000000    0.000006    0.000002   -0.000008 Ang=   0.00 deg.
 Initial guess <Sx>= 0.0000 <Sy>= 0.0000 <Sz>= 0.5000 <S**2>= 0.7527 S= 0.5014
 ExpMin= 1.61D-01 ExpMax= 5.48D+03 ExpMxC= 8.25D+02 IAcc=3 IRadAn=         5 AccDes= 0.00D+00
 Harris functional with IExCor=  402 and IRadAn=       5 diagonalized for initial guess.
 HarFok:  IExCor=  402 AccDes= 0.00D+00 IRadAn=         5 IDoV= 1 UseB2=F ITyADJ=14
 ICtDFT=  3500011 ScaDFX=  1.000000  1.000000  1.000000  1.000000
 FoFCou: FMM=F IPFlag=           0 FMFlag=      100000 FMFlg1=           0
         NFxFlg=           0 DoJE=T BraDBF=F KetDBF=T FulRan=T
         wScrn=  0.000000 ICntrl=       500 IOpCl=  0 I1Cent=   200000004 NGrid=           0
         NMat0=    1 NMatS0=      1 NMatT0=    0 NMatD0=    1 NMtDS0=    0 NMtDT0=    0
 Symmetry not used in FoFCou.
 Requested convergence on RMS density matrix=1.00D-08 within 128 cycles.
 Requested convergence on MAX density matrix=1.00D-06.
 Requested convergence on             energy=1.00D-06.
 No special actions if energy rises.
 Integral accuracy reduced to 1.0D-05 until final iterations.
 Initial convergence to 1.0D-05 achieved.  Increase integral accuracy.
 SCF Done:  E(UB3LYP) =  -492.937670282     A.U. after   12 cycles
            NFock= 12  Conv=0.83D-08     -V/T= 2.0088
 <Sx>= 0.0000 <Sy>= 0.0000 <Sz>= 0.5000 <S**2>= 0.7527 S= 0.5014
 <L.S>=  0.00000000000    
 Annihilation of the first spin contaminant:
 S**2 before annihilation     0.7527,   after     0.7500
 DoSCS=F DFT=T ScalE2(SS,OS)=  1.000000  1.000000
 Range of M.O.s used for correlation:     1   153
 NBasis=   153 NAE=    36 NBE=    35 NFC=     0 NFV=     0
 NROrb=    153 NOA=    36 NOB=    35 NVA=   117 NVB=   118
 Symmetrizing basis deriv contribution to polar:
 IMax=3 JMax=2 DiffMx= 0.00D+00
 G2DrvN: will do    19 centers at a time, making    1 passes.
 Calling FoFCou, ICntrl=  3107 FMM=F I1Cent=   0 AccDes= 0.00D+00.
 End of G2Drv F.D. properties file   721 does not exist.
 End of G2Drv F.D. properties file   722 does not exist.
 End of G2Drv F.D. properties file   788 does not exist.
          IDoAtm=111111111111111111
          Differentiating once with respect to nuclear coordinates.
 Keep R1 and R2 ints in memory in canonical form, NReq=146642008.
          There are    57 degrees of freedom in the 1st order CPHF.  IDoFFX=6 NUNeed=     0.
     51 vectors produced by pass  0 Test12= 1.46D-14 1.75D-09 XBig12= 3.78D-01 1.50D-01.
 AX will form    51 AO Fock derivatives at one time.
     51 vectors produced by pass  1 Test12= 1.46D-14 1.75D-09 XBig12= 1.59D-01 9.95D-02.
     51 vectors produced by pass  2 Test12= 1.46D-14 1.75D-09 XBig12= 4.77D-03 1.66D-02.
     51 vectors produced by pass  3 Test12= 1.46D-14 1.75D-09 XBig12= 5.94D-05 2.01D-03.
     51 vectors produced by pass  4 Test12= 1.46D-14 1.75D-09 XBig12= 4.86D-07 9.68D-05.
     51 vectors produced by pass  5 Test12= 1.46D-14 1.75D-09 XBig12= 1.90D-09 4.33D-06.
     27 vectors produced by pass  6 Test12= 1.46D-14 1.75D-09 XBig12= 6.52D-12 2.33D-07.
      2 vectors produced by pass  7 Test12= 1.46D-14 1.75D-09 XBig12= 2.21D-14 1.77D-08.
 InvSVY:  IOpt=1 It=  1 EMax= 4.44D-16
 Solved reduced A of dimension   335 with    57 vectors.
 End of Minotr F.D. properties file   721 does not exist.
 End of Minotr F.D. properties file   722 does not exist.
 End of Minotr F.D. properties file   788 does not exist.
 Calling FoFJK, ICntrl=    100127 FMM=F ISym2X=0 I1Cent= 0 IOpClX= 1 NMat=1 NMatS=1 NMatT=0.
 -------------------------------------------------------------------
 Center     Atomic                   Forces (Hartrees/Bohr)
 Number     Number              X              Y              Z
 -------------------------------------------------------------------
      1        6          -0.002423700   -0.001140194   -0.000844680
      2        6          -0.001394922   -0.000347076   -0.000330653
      3        1          -0.000075511   -0.000078936   -0.000033468
      4        8          -0.003373319   -0.000929095   -0.000132066
      5        7          -0.000903461   -0.000619952   -0.000072922
      6        1          -0.000074183   -0.000036938   -0.000036240
      7        1          -0.000016537   -0.000037509   -0.000006653
      8        1          -0.000142861    0.000026801   -0.000011274
      9        6           0.001315828    0.000439646   -0.000101833
     10        6           0.000850944    0.000940587    0.000538458
     11        1           0.000093903    0.000069719    0.000010498
     12        1           0.000037831    0.000101736    0.000052998
     13        7           0.001473936    0.000786914    0.001489443
     14        1           0.000183788    0.000102523    0.000099828
     15        1           0.000053611    0.000036186    0.000076851
     16        8           0.002653165    0.000674310   -0.000193852
     17        1           0.000187428   -0.000000712   -0.000033478
     18        8           0.001554061    0.000011991   -0.000470958
 -------------------------------------------------------------------
 Cartesian Forces:  Max     0.003373319 RMS     0.000889393
 IRC-IRC-IRC-IRC-IRC-IRC-IRC-IRC-IRC-IRC-IRC-IRC-IRC-IRC-IRC-IRC-IRC-IRC
 Pt 46 Step number   1 out of a maximum of  20
 Modified Bulirsch-Stoer Extrapolation Cycles:
    EPS =    0.000010000000000
      PEZero:  N= 2 I= 1 D=  5.90D-04 Err=  4.26D-06
 Maximum DWI energy   std dev =  0.000000006 at pt    45
 Maximum DWI gradient std dev =  0.000742846 at pt    47
 CORRECTOR INTEGRATION CONVERGENCE:
   Recorrection delta-x convergence threshold:    0.010000
   Delta-x Convergence Met
 Point Number:  46          Path Number:   1
   CHANGE IN THE REACTION COORDINATE =    0.11326
   NET REACTION COORDINATE UP TO THIS POINT =    5.20662
  # OF POINTS ALONG THE PATH =  46
  # OF STEPS =   1

 Calculating another point on the path.
 IRC-IRC-IRC-IRC-IRC-IRC-IRC-IRC-IRC-IRC-IRC-IRC-IRC-IRC-IRC-IRC-IRC-IRC
                          Input orientation:                          
 ---------------------------------------------------------------------
 Center     Atomic      Atomic             Coordinates (Angstroms)
 Number     Number       Type             X           Y           Z
 ---------------------------------------------------------------------
      1          6           0       -1.814720   -0.808917   -0.300257
      2          6           0       -2.805350    0.217020    0.247665
      3          1           0       -2.827395    0.180886    1.347064
      4          8           0       -1.790768   -1.992314   -0.039536
      5          7           0       -2.426041    1.576042   -0.169210
      6          1           0       -3.094294    2.249709    0.200622
      7          1           0       -2.485465    1.635324   -1.185526
      8          1           0       -3.799651   -0.106481   -0.103688
      9          6           0        2.303146    0.118199   -0.043657
     10          6           0        0.973587   -0.565590   -0.280070
     11          1           0        1.048563   -1.612381    0.019712
     12          1           0        0.747256   -0.546979   -1.353714
     13          7           0       -0.133858    0.065316    0.418018
     14          1           0       -0.049842   -0.022340    1.430226
     15          1           0       -0.288212    1.044843    0.178434
     16          8           0        2.163318    1.470308   -0.090659
     17          1           0        3.052807    1.843159    0.056020
     18          8           0        3.361321   -0.429225    0.157578
 ---------------------------------------------------------------------
                    Distance matrix (angstroms):
                    1          2          3          4          5
     1  C    0.000000
     2  C    1.527780   0.000000
     3  H    2.172300   1.100213   0.000000
     4  O    1.212014   2.448064   2.778498   0.000000
     5  N    2.465546   1.471259   2.099198   3.626783   0.000000
     6  H    3.353115   2.053662   2.380251   4.444279   1.018413
     7  H    2.684756   2.041556   2.940463   3.867254   1.019777
     8  H    2.114712   1.103058   1.769899   2.756102   2.173013
     9  C    4.228736   5.117750   5.316059   4.605910   4.950382
    10  C    2.798977   3.895041   4.201459   3.120105   4.019496
    11  H    2.991040   4.272155   4.472216   2.865250   4.719598
    12  H    2.782463   3.971034   4.538955   3.202751   3.997509
    13  N    2.026203   2.681213   2.851600   2.681146   2.807353
    14  H    2.593852   3.008083   2.786219   3.011946   3.280143
    15  H    2.448631   2.650673   2.925674   3.395512   2.230099
    16  O    4.589508   5.135450   5.351343   5.256154   4.591249
    17  H    5.554571   6.082685   6.245537   6.179013   5.489978
    18  O    5.210103   6.201095   6.331455   5.387589   6.133632
                    6          7          8          9         10
     6  H    0.000000
     7  H    1.633875   0.000000
     8  H    2.478259   2.435435   0.000000
     9  C    5.808215   5.151343   6.107227   0.000000
    10  C    4.970375   4.198680   4.798510   1.513666   0.000000
    11  H    5.666721   4.948691   5.078203   2.138434   1.091449
    12  H    4.999493   3.904000   4.736134   2.139978   1.097398
    13  N    3.685514   3.250590   3.706715   2.480913   1.453205
    14  H    3.992846   3.939831   4.052288   2.780043   2.065828
    15  H    3.053898   2.652730   3.706123   2.761001   2.096630
    16  O    5.323043   4.778823   6.167936   1.360132   2.365632
    17  H    6.162227   5.679533   7.126205   1.883458   3.199716
    18  O    6.989528   6.344383   7.173001   1.208264   2.431338
                   11         12         13         14         15
    11  H    0.000000
    12  H    1.764133   0.000000
    13  N    2.090797   2.071304   0.000000
    14  H    2.392546   2.942946   1.019464   0.000000
    15  H    2.978757   2.439993   1.020146   1.662132   0.000000
    16  O    3.279913   2.769474   2.740396   3.072322   2.502684
    17  H    3.994880   3.607725   3.666961   3.872333   3.437252
    18  O    2.601483   3.021788   3.539587   3.663499   3.936039
                   16         17         18
    16  O    0.000000
    17  H    0.975563   0.000000
    18  O    2.259438   2.295479   0.000000
 Symmetry turned off by external request.
 Stoichiometry    C4H9N2O3(2)
 Framework group  C1[X(C4H9N2O3)]
 Deg. of freedom    48
 Full point group                 C1      NOp   1
 Rotational constants (GHZ):           2.8862310           0.7617412           0.6225905
 Standard basis: 6-31G(d) (6D, 7F)
   153 basis functions,   288 primitive gaussians,   153 cartesian basis functions
    36 alpha electrons       35 beta electrons
       nuclear repulsion energy       452.4721620622 Hartrees.
 NAtoms=   18 NActive=   18 NUniq=   18 SFac= 1.00D+00 NAtFMM=   60 NAOKFM=F Big=F
 Integral buffers will be    131072 words long.
 Raffenetti 2 integral format.
 Two-electron integral symmetry is turned off.
 One-electron integrals computed using PRISM.
 NBasis=   153 RedAO= T EigKep=  3.37D-03  NBF=   153
 NBsUse=   153 1.00D-06 EigRej= -1.00D+00 NBFU=   153
 Initial guess from the checkpoint file:  "diglycine_formation_irc.chk"
 B after Tr=     0.000110    0.000081    0.000053
         Rot=    1.000000    0.000007    0.000001   -0.000008 Ang=   0.00 deg.
 Initial guess <Sx>= 0.0000 <Sy>= 0.0000 <Sz>= 0.5000 <S**2>= 0.7527 S= 0.5014
 ExpMin= 1.61D-01 ExpMax= 5.48D+03 ExpMxC= 8.25D+02 IAcc=3 IRadAn=         5 AccDes= 0.00D+00
 Harris functional with IExCor=  402 and IRadAn=       5 diagonalized for initial guess.
 HarFok:  IExCor=  402 AccDes= 0.00D+00 IRadAn=         5 IDoV= 1 UseB2=F ITyADJ=14
 ICtDFT=  3500011 ScaDFX=  1.000000  1.000000  1.000000  1.000000
 FoFCou: FMM=F IPFlag=           0 FMFlag=      100000 FMFlg1=           0
         NFxFlg=           0 DoJE=T BraDBF=F KetDBF=T FulRan=T
         wScrn=  0.000000 ICntrl=       500 IOpCl=  0 I1Cent=   200000004 NGrid=           0
         NMat0=    1 NMatS0=      1 NMatT0=    0 NMatD0=    1 NMtDS0=    0 NMtDT0=    0
 Symmetry not used in FoFCou.
 Requested convergence on RMS density matrix=1.00D-08 within 128 cycles.
 Requested convergence on MAX density matrix=1.00D-06.
 Requested convergence on             energy=1.00D-06.
 No special actions if energy rises.
 Integral accuracy reduced to 1.0D-05 until final iterations.
 Initial convergence to 1.0D-05 achieved.  Increase integral accuracy.
 SCF Done:  E(UB3LYP) =  -492.937870560     A.U. after   12 cycles
            NFock= 12  Conv=0.82D-08     -V/T= 2.0088
 <Sx>= 0.0000 <Sy>= 0.0000 <Sz>= 0.5000 <S**2>= 0.7527 S= 0.5014
 <L.S>=  0.00000000000    
 Annihilation of the first spin contaminant:
 S**2 before annihilation     0.7527,   after     0.7500
 DoSCS=F DFT=T ScalE2(SS,OS)=  1.000000  1.000000
 Range of M.O.s used for correlation:     1   153
 NBasis=   153 NAE=    36 NBE=    35 NFC=     0 NFV=     0
 NROrb=    153 NOA=    36 NOB=    35 NVA=   117 NVB=   118
 Symmetrizing basis deriv contribution to polar:
 IMax=3 JMax=2 DiffMx= 0.00D+00
 G2DrvN: will do    19 centers at a time, making    1 passes.
 Calling FoFCou, ICntrl=  3107 FMM=F I1Cent=   0 AccDes= 0.00D+00.
 End of G2Drv F.D. properties file   721 does not exist.
 End of G2Drv F.D. properties file   722 does not exist.
 End of G2Drv F.D. properties file   788 does not exist.
          IDoAtm=111111111111111111
          Differentiating once with respect to nuclear coordinates.
 Keep R1 and R2 ints in memory in canonical form, NReq=146642008.
          There are    57 degrees of freedom in the 1st order CPHF.  IDoFFX=6 NUNeed=     0.
     51 vectors produced by pass  0 Test12= 1.46D-14 1.75D-09 XBig12= 3.78D-01 1.52D-01.
 AX will form    51 AO Fock derivatives at one time.
     51 vectors produced by pass  1 Test12= 1.46D-14 1.75D-09 XBig12= 1.59D-01 9.93D-02.
     51 vectors produced by pass  2 Test12= 1.46D-14 1.75D-09 XBig12= 4.68D-03 1.67D-02.
     51 vectors produced by pass  3 Test12= 1.46D-14 1.75D-09 XBig12= 5.83D-05 1.98D-03.
     51 vectors produced by pass  4 Test12= 1.46D-14 1.75D-09 XBig12= 4.77D-07 9.83D-05.
     51 vectors produced by pass  5 Test12= 1.46D-14 1.75D-09 XBig12= 1.83D-09 4.31D-06.
     27 vectors produced by pass  6 Test12= 1.46D-14 1.75D-09 XBig12= 6.35D-12 2.31D-07.
      3 vectors produced by pass  7 Test12= 1.46D-14 1.75D-09 XBig12= 2.07D-14 1.55D-08.
 InvSVY:  IOpt=1 It=  1 EMax= 3.89D-16
 Solved reduced A of dimension   336 with    57 vectors.
 End of Minotr F.D. properties file   721 does not exist.
 End of Minotr F.D. properties file   722 does not exist.
 End of Minotr F.D. properties file   788 does not exist.
 Calling FoFJK, ICntrl=    100127 FMM=F ISym2X=0 I1Cent= 0 IOpClX= 1 NMat=1 NMatS=1 NMatT=0.
 -------------------------------------------------------------------
 Center     Atomic                   Forces (Hartrees/Bohr)
 Number     Number              X              Y              Z
 -------------------------------------------------------------------
      1        6          -0.002366049   -0.001101499   -0.000805126
      2        6          -0.001371868   -0.000339437   -0.000317841
      3        1          -0.000074398   -0.000075275   -0.000032137
      4        8          -0.003333496   -0.000915344   -0.000163891
      5        7          -0.000904589   -0.000611345   -0.000092574
      6        1          -0.000073175   -0.000035841   -0.000036675
      7        1          -0.000018909   -0.000038192   -0.000007984
      8        1          -0.000139998    0.000024802   -0.000009747
      9        6           0.001297404    0.000435935   -0.000096953
     10        6           0.000842803    0.000919856    0.000543534
     11        1           0.000093334    0.000068268    0.000011428
     12        1           0.000036689    0.000099729    0.000053639
     13        7           0.001440128    0.000751334    0.001487404
     14        1           0.000184370    0.000102975    0.000099154
     15        1           0.000050798    0.000033483    0.000075832
     16        8           0.002617543    0.000666081   -0.000197561
     17        1           0.000184912   -0.000000609   -0.000034356
     18        8           0.001534501    0.000015079   -0.000476145
 -------------------------------------------------------------------
 Cartesian Forces:  Max     0.003333496 RMS     0.000875659
 IRC-IRC-IRC-IRC-IRC-IRC-IRC-IRC-IRC-IRC-IRC-IRC-IRC-IRC-IRC-IRC-IRC-IRC
 Pt 47 Step number   1 out of a maximum of  20
 Modified Bulirsch-Stoer Extrapolation Cycles:
    EPS =    0.000010000000000
      PEZero:  N= 2 I= 1 D=  5.90D-04 Err=  4.12D-06
 Maximum DWI energy   std dev =  0.000000005 at pt    45
 Maximum DWI gradient std dev =  0.000741365 at pt    48
 CORRECTOR INTEGRATION CONVERGENCE:
   Recorrection delta-x convergence threshold:    0.010000
   Delta-x Convergence Met
 Point Number:  47          Path Number:   1
   CHANGE IN THE REACTION COORDINATE =    0.11326
   NET REACTION COORDINATE UP TO THIS POINT =    5.31989
  # OF POINTS ALONG THE PATH =  47
  # OF STEPS =   1

 Calculating another point on the path.
 IRC-IRC-IRC-IRC-IRC-IRC-IRC-IRC-IRC-IRC-IRC-IRC-IRC-IRC-IRC-IRC-IRC-IRC
                          Input orientation:                          
 ---------------------------------------------------------------------
 Center     Atomic      Atomic             Coordinates (Angstroms)
 Number     Number       Type             X           Y           Z
 ---------------------------------------------------------------------
      1          6           0       -1.821427   -0.812063   -0.302508
      2          6           0       -2.809251    0.216063    0.246776
      3          1           0       -2.829920    0.178371    1.345981
      4          8           0       -1.797903   -1.994245   -0.039927
      5          7           0       -2.428266    1.574549   -0.169460
      6          1           0       -3.096785    2.248505    0.199366
      7          1           0       -2.486153    1.634017   -1.185853
      8          1           0       -3.804425   -0.105684   -0.104025
      9          6           0        2.306842    0.119445   -0.043929
     10          6           0        0.975986   -0.562976   -0.278503
     11          1           0        1.051762   -1.610107    0.020125
     12          1           0        0.748504   -0.543614   -1.351897
     13          7           0       -0.130351    0.067125    0.421673
     14          1           0       -0.043574   -0.018842    1.433665
     15          1           0       -0.286519    1.045919    0.180982
     16          8           0        2.168912    1.471733   -0.091088
     17          1           0        3.059122    1.843156    0.054837
     18          8           0        3.364606   -0.429190    0.156548
 ---------------------------------------------------------------------
                    Distance matrix (angstroms):
                    1          2          3          4          5
     1  C    0.000000
     2  C    1.527923   0.000000
     3  H    2.171527   1.100044   0.000000
     4  O    1.211221   2.447546   2.775978   0.000000
     5  N    2.466145   1.471016   2.099334   3.626352   0.000000
     6  H    3.353430   2.053228   2.381470   4.443566   1.018415
     7  H    2.684300   2.041425   2.940624   3.866668   1.019776
     8  H    2.114390   1.103157   1.769990   2.756247   2.172851
     9  C    4.239950   5.125256   5.321808   4.616994   4.955232
    10  C    2.808584   3.900107   4.203982   3.130481   4.021173
    11  H    2.999364   4.277112   4.474819   2.876067   4.721078
    12  H    2.788876   3.973724   4.539264   3.210885   3.997079
    13  N    2.038908   2.688731   2.855589   2.691291   2.811081
    14  H    2.608497   3.018750   2.794692   3.025121   3.285675
    15  H    2.458007   2.656532   2.928950   3.402304   2.233683
    16  O    4.602524   5.145189   5.359690   5.267945   4.598996
    17  H    5.567553   6.092788   6.254548   6.190745   5.498535
    18  O    5.220370   6.208140   6.336879   5.398102   6.138291
                    6          7          8          9         10
     6  H    0.000000
     7  H    1.633800   0.000000
     8  H    2.476895   2.436135   0.000000
     9  C    5.813026   5.154679   6.115707   0.000000
    10  C    4.971947   4.199580   4.805402   1.513902   0.000000
    11  H    5.668463   4.949300   5.085397   2.137915   1.091515
    12  H    4.998860   3.902903   4.741110   2.139823   1.097404
    13  N    3.688844   3.254089   3.715513   2.481820   1.453016
    14  H    3.998306   3.944618   4.063992   2.779724   2.065697
    15  H    3.056820   2.655652   3.712557   2.763052   2.096088
    16  O    5.330601   4.784818   6.178120   1.360122   2.366059
    17  H    6.170931   5.686222   7.136630   1.883311   3.200006
    18  O    6.994388   6.347460   7.181056   1.208328   2.431599
                   11         12         13         14         15
    11  H    0.000000
    12  H    1.764034   0.000000
    13  N    2.090871   2.071458   0.000000
    14  H    2.393739   2.943149   1.019337   0.000000
    15  H    2.978481   2.438771   1.019979   1.661912   0.000000
    16  O    3.279959   2.769264   2.742710   3.072748   2.506887
    17  H    3.994462   3.607565   3.669005   3.872329   3.441630
    18  O    2.600466   3.022001   3.539964   3.662664   3.937926
                   16         17         18
    16  O    0.000000
    17  H    0.975562   0.000000
    18  O    2.259318   2.295043   0.000000
 Symmetry turned off by external request.
 Stoichiometry    C4H9N2O3(2)
 Framework group  C1[X(C4H9N2O3)]
 Deg. of freedom    48
 Full point group                 C1      NOp   1
 Rotational constants (GHZ):           2.8845813           0.7590624           0.6207908
 Standard basis: 6-31G(d) (6D, 7F)
   153 basis functions,   288 primitive gaussians,   153 cartesian basis functions
    36 alpha electrons       35 beta electrons
       nuclear repulsion energy       452.0811230043 Hartrees.
 NAtoms=   18 NActive=   18 NUniq=   18 SFac= 1.00D+00 NAtFMM=   60 NAOKFM=F Big=F
 Integral buffers will be    131072 words long.
 Raffenetti 2 integral format.
 Two-electron integral symmetry is turned off.
 One-electron integrals computed using PRISM.
 NBasis=   153 RedAO= T EigKep=  3.37D-03  NBF=   153
 NBsUse=   153 1.00D-06 EigRej= -1.00D+00 NBFU=   153
 Initial guess from the checkpoint file:  "diglycine_formation_irc.chk"
 B after Tr=     0.000110    0.000081    0.000054
         Rot=    1.000000    0.000008    0.000001   -0.000009 Ang=   0.00 deg.
 Initial guess <Sx>= 0.0000 <Sy>= 0.0000 <Sz>= 0.5000 <S**2>= 0.7527 S= 0.5014
 ExpMin= 1.61D-01 ExpMax= 5.48D+03 ExpMxC= 8.25D+02 IAcc=3 IRadAn=         5 AccDes= 0.00D+00
 Harris functional with IExCor=  402 and IRadAn=       5 diagonalized for initial guess.
 HarFok:  IExCor=  402 AccDes= 0.00D+00 IRadAn=         5 IDoV= 1 UseB2=F ITyADJ=14
 ICtDFT=  3500011 ScaDFX=  1.000000  1.000000  1.000000  1.000000
 FoFCou: FMM=F IPFlag=           0 FMFlag=      100000 FMFlg1=           0
         NFxFlg=           0 DoJE=T BraDBF=F KetDBF=T FulRan=T
         wScrn=  0.000000 ICntrl=       500 IOpCl=  0 I1Cent=   200000004 NGrid=           0
         NMat0=    1 NMatS0=      1 NMatT0=    0 NMatD0=    1 NMtDS0=    0 NMtDT0=    0
 Symmetry not used in FoFCou.
 Requested convergence on RMS density matrix=1.00D-08 within 128 cycles.
 Requested convergence on MAX density matrix=1.00D-06.
 Requested convergence on             energy=1.00D-06.
 No special actions if energy rises.
 Integral accuracy reduced to 1.0D-05 until final iterations.
 Initial convergence to 1.0D-05 achieved.  Increase integral accuracy.
 SCF Done:  E(UB3LYP) =  -492.938067565     A.U. after   12 cycles
            NFock= 12  Conv=0.81D-08     -V/T= 2.0088
 <Sx>= 0.0000 <Sy>= 0.0000 <Sz>= 0.5000 <S**2>= 0.7527 S= 0.5014
 <L.S>=  0.00000000000    
 Annihilation of the first spin contaminant:
 S**2 before annihilation     0.7527,   after     0.7500
 DoSCS=F DFT=T ScalE2(SS,OS)=  1.000000  1.000000
 Range of M.O.s used for correlation:     1   153
 NBasis=   153 NAE=    36 NBE=    35 NFC=     0 NFV=     0
 NROrb=    153 NOA=    36 NOB=    35 NVA=   117 NVB=   118
 Symmetrizing basis deriv contribution to polar:
 IMax=3 JMax=2 DiffMx= 0.00D+00
 G2DrvN: will do    19 centers at a time, making    1 passes.
 Calling FoFCou, ICntrl=  3107 FMM=F I1Cent=   0 AccDes= 0.00D+00.
 End of G2Drv F.D. properties file   721 does not exist.
 End of G2Drv F.D. properties file   722 does not exist.
 End of G2Drv F.D. properties file   788 does not exist.
          IDoAtm=111111111111111111
          Differentiating once with respect to nuclear coordinates.
 Keep R1 and R2 ints in memory in canonical form, NReq=146642008.
          There are    57 degrees of freedom in the 1st order CPHF.  IDoFFX=6 NUNeed=     0.
     51 vectors produced by pass  0 Test12= 1.46D-14 1.75D-09 XBig12= 3.77D-01 1.53D-01.
 AX will form    51 AO Fock derivatives at one time.
     51 vectors produced by pass  1 Test12= 1.46D-14 1.75D-09 XBig12= 1.58D-01 9.91D-02.
     51 vectors produced by pass  2 Test12= 1.46D-14 1.75D-09 XBig12= 4.59D-03 1.68D-02.
     51 vectors produced by pass  3 Test12= 1.46D-14 1.75D-09 XBig12= 5.73D-05 1.95D-03.
     51 vectors produced by pass  4 Test12= 1.46D-14 1.75D-09 XBig12= 4.69D-07 9.93D-05.
     51 vectors produced by pass  5 Test12= 1.46D-14 1.75D-09 XBig12= 1.77D-09 4.27D-06.
     27 vectors produced by pass  6 Test12= 1.46D-14 1.75D-09 XBig12= 6.18D-12 2.28D-07.
      3 vectors produced by pass  7 Test12= 1.46D-14 1.75D-09 XBig12= 1.99D-14 1.49D-08.
 InvSVY:  IOpt=1 It=  1 EMax= 6.66D-16
 Solved reduced A of dimension   336 with    57 vectors.
 End of Minotr F.D. properties file   721 does not exist.
 End of Minotr F.D. properties file   722 does not exist.
 End of Minotr F.D. properties file   788 does not exist.
 Calling FoFJK, ICntrl=    100127 FMM=F ISym2X=0 I1Cent= 0 IOpClX= 1 NMat=1 NMatS=1 NMatT=0.
 -------------------------------------------------------------------
 Center     Atomic                   Forces (Hartrees/Bohr)
 Number     Number              X              Y              Z
 -------------------------------------------------------------------
      1        6          -0.002307088   -0.001063073   -0.000766899
      2        6          -0.001347151   -0.000331324   -0.000305239
      3        1          -0.000073113   -0.000071648   -0.000030828
      4        8          -0.003290084   -0.000900638   -0.000193412
      5        7          -0.000903408   -0.000601901   -0.000111615
      6        1          -0.000071950   -0.000034694   -0.000036932
      7        1          -0.000021244   -0.000038717   -0.000009274
      8        1          -0.000137034    0.000022909   -0.000008239
      9        6           0.001277356    0.000431770   -0.000092239
     10        6           0.000833623    0.000898196    0.000547954
     11        1           0.000092685    0.000066749    0.000012356
     12        1           0.000035515    0.000097569    0.000054209
     13        7           0.001406048    0.000715713    0.001483615
     14        1           0.000184509    0.000103183    0.000098295
     15        1           0.000047960    0.000030746    0.000074762
     16        8           0.002578215    0.000657200   -0.000200209
     17        1           0.000182135   -0.000000492   -0.000035141
     18        8           0.001513024    0.000018450   -0.000481163
 -------------------------------------------------------------------
 Cartesian Forces:  Max     0.003290084 RMS     0.000861168
 IRC-IRC-IRC-IRC-IRC-IRC-IRC-IRC-IRC-IRC-IRC-IRC-IRC-IRC-IRC-IRC-IRC-IRC
 Pt 48 Step number   1 out of a maximum of  20
 Modified Bulirsch-Stoer Extrapolation Cycles:
    EPS =    0.000010000000000
      PEZero:  N= 2 I= 1 D=  5.90D-04 Err=  4.00D-06
 Maximum DWI energy   std dev =  0.000000005 at pt    45
 Maximum DWI gradient std dev =  0.000745872 at pt    48
 CORRECTOR INTEGRATION CONVERGENCE:
   Recorrection delta-x convergence threshold:    0.010000
   Delta-x Convergence Met
 Point Number:  48          Path Number:   1
   CHANGE IN THE REACTION COORDINATE =    0.11326
   NET REACTION COORDINATE UP TO THIS POINT =    5.43315
  # OF POINTS ALONG THE PATH =  48
  # OF STEPS =   1

 Calculating another point on the path.
 IRC-IRC-IRC-IRC-IRC-IRC-IRC-IRC-IRC-IRC-IRC-IRC-IRC-IRC-IRC-IRC-IRC-IRC
                          Input orientation:                          
 ---------------------------------------------------------------------
 Center     Atomic      Atomic             Coordinates (Angstroms)
 Number     Number       Type             X           Y           Z
 ---------------------------------------------------------------------
      1          6           0       -1.828080   -0.815153   -0.304688
      2          6           0       -2.813146    0.215112    0.245909
      3          1           0       -2.832441    0.175936    1.344922
      4          8           0       -1.805066   -1.996177   -0.040387
      5          7           0       -2.430524    1.573054   -0.169762
      6          1           0       -3.099275    2.247321    0.198083
      7          1           0       -2.486933    1.632672   -1.186228
      8          1           0       -3.809177   -0.104936   -0.104315
      9          6           0        2.310542    0.120700   -0.044193
     10          6           0        0.978400   -0.560379   -0.276897
     11          1           0        1.054995   -1.607847    0.020577
     12          1           0        0.749732   -0.540266   -1.350029
     13          7           0       -0.126868    0.068876    0.425379
     14          1           0       -0.037193   -0.015281    1.437153
     15          1           0       -0.284895    1.046925    0.183535
     16          8           0        2.174516    1.473164   -0.091529
     17          1           0        3.065448    1.843158    0.053608
     18          8           0        3.367901   -0.429147    0.155488
 ---------------------------------------------------------------------
                    Distance matrix (angstroms):
                    1          2          3          4          5
     1  C    0.000000
     2  C    1.528057   0.000000
     3  H    2.170763   1.099881   0.000000
     4  O    1.210456   2.447037   2.773564   0.000000
     5  N    2.466714   1.470778   2.099463   3.625927   0.000000
     6  H    3.353723   2.052810   2.382662   4.442873   1.018416
     7  H    2.683849   2.041300   2.940778   3.866062   1.019774
     8  H    2.114073   1.103252   1.770082   2.756327   2.172699
     9  C    4.251102   5.132763   5.327567   4.628111   4.960122
    10  C    2.818157   3.905193   4.206538   3.140881   4.022907
    11  H    3.007703   4.282110   4.477491   2.886947   4.722627
    12  H    2.795249   3.976395   4.539568   3.218980   3.996647
    13  N    2.051494   2.696236   2.859571   2.701432   2.814885
    14  H    2.623182   3.029532   2.803298   3.038495   3.291356
    15  H    2.467207   2.662303   2.932138   3.409037   2.237265
    16  O    4.615474   5.154933   5.368036   5.279774   4.606788
    17  H    5.580467   6.102900   6.263563   6.202519   5.507138
    18  O    5.230581   6.215191   6.342328   5.408655   6.142991
                    6          7          8          9         10
     6  H    0.000000
     7  H    1.633729   0.000000
     8  H    2.475585   2.436831   0.000000
     9  C    5.817846   5.158107   6.124172   0.000000
    10  C    4.973552   4.200582   4.812287   1.514141   0.000000
    11  H    5.670254   4.950009   5.092593   2.137398   1.091580
    12  H    4.998215   3.901858   4.746048   2.139675   1.097409
    13  N    3.692220   3.257705   3.724270   2.482771   1.452849
    14  H    4.003874   3.949570   4.075785   2.779341   2.065558
    15  H    3.059722   2.658631   3.718898   2.765148   2.095552
    16  O    5.338171   4.790920   6.188307   1.360111   2.366506
    17  H    6.179647   5.693017   7.147062   1.883165   3.200312
    18  O    6.999261   6.350621   7.189093   1.208393   2.431850
                   11         12         13         14         15
    11  H    0.000000
    12  H    1.763938   0.000000
    13  N    2.090949   2.071608   0.000000
    14  H    2.394959   2.943340   1.019221   0.000000
    15  H    2.978200   2.437509   1.019823   1.661685   0.000000
    16  O    3.280019   2.769067   2.745102   3.073108   2.511183
    17  H    3.994052   3.607416   3.671127   3.872258   3.446109
    18  O    2.599437   3.022207   3.540378   3.661778   3.939860
                   16         17         18
    16  O    0.000000
    17  H    0.975562   0.000000
    18  O    2.259197   2.294608   0.000000
 Symmetry turned off by external request.
 Stoichiometry    C4H9N2O3(2)
 Framework group  C1[X(C4H9N2O3)]
 Deg. of freedom    48
 Full point group                 C1      NOp   1
 Rotational constants (GHZ):           2.8829366           0.7563892           0.6189941
 Standard basis: 6-31G(d) (6D, 7F)
   153 basis functions,   288 primitive gaussians,   153 cartesian basis functions
    36 alpha electrons       35 beta electrons
       nuclear repulsion energy       451.6913588632 Hartrees.
 NAtoms=   18 NActive=   18 NUniq=   18 SFac= 1.00D+00 NAtFMM=   60 NAOKFM=F Big=F
 Integral buffers will be    131072 words long.
 Raffenetti 2 integral format.
 Two-electron integral symmetry is turned off.
 One-electron integrals computed using PRISM.
 NBasis=   153 RedAO= T EigKep=  3.38D-03  NBF=   153
 NBsUse=   153 1.00D-06 EigRej= -1.00D+00 NBFU=   153
 Initial guess from the checkpoint file:  "diglycine_formation_irc.chk"
 B after Tr=     0.000110    0.000080    0.000056
         Rot=    1.000000    0.000010    0.000001   -0.000009 Ang=   0.00 deg.
 Initial guess <Sx>= 0.0000 <Sy>= 0.0000 <Sz>= 0.5000 <S**2>= 0.7527 S= 0.5014
 ExpMin= 1.61D-01 ExpMax= 5.48D+03 ExpMxC= 8.25D+02 IAcc=3 IRadAn=         5 AccDes= 0.00D+00
 Harris functional with IExCor=  402 and IRadAn=       5 diagonalized for initial guess.
 HarFok:  IExCor=  402 AccDes= 0.00D+00 IRadAn=         5 IDoV= 1 UseB2=F ITyADJ=14
 ICtDFT=  3500011 ScaDFX=  1.000000  1.000000  1.000000  1.000000
 FoFCou: FMM=F IPFlag=           0 FMFlag=      100000 FMFlg1=           0
         NFxFlg=           0 DoJE=T BraDBF=F KetDBF=T FulRan=T
         wScrn=  0.000000 ICntrl=       500 IOpCl=  0 I1Cent=   200000004 NGrid=           0
         NMat0=    1 NMatS0=      1 NMatT0=    0 NMatD0=    1 NMtDS0=    0 NMtDT0=    0
 Symmetry not used in FoFCou.
 Requested convergence on RMS density matrix=1.00D-08 within 128 cycles.
 Requested convergence on MAX density matrix=1.00D-06.
 Requested convergence on             energy=1.00D-06.
 No special actions if energy rises.
 Integral accuracy reduced to 1.0D-05 until final iterations.
 Initial convergence to 1.0D-05 achieved.  Increase integral accuracy.
 SCF Done:  E(UB3LYP) =  -492.938261140     A.U. after   12 cycles
            NFock= 12  Conv=0.80D-08     -V/T= 2.0088
 <Sx>= 0.0000 <Sy>= 0.0000 <Sz>= 0.5000 <S**2>= 0.7527 S= 0.5014
 <L.S>=  0.00000000000    
 Annihilation of the first spin contaminant:
 S**2 before annihilation     0.7527,   after     0.7500
 DoSCS=F DFT=T ScalE2(SS,OS)=  1.000000  1.000000
 Range of M.O.s used for correlation:     1   153
 NBasis=   153 NAE=    36 NBE=    35 NFC=     0 NFV=     0
 NROrb=    153 NOA=    36 NOB=    35 NVA=   117 NVB=   118
 Symmetrizing basis deriv contribution to polar:
 IMax=3 JMax=2 DiffMx= 0.00D+00
 G2DrvN: will do    19 centers at a time, making    1 passes.
 Calling FoFCou, ICntrl=  3107 FMM=F I1Cent=   0 AccDes= 0.00D+00.
 End of G2Drv F.D. properties file   721 does not exist.
 End of G2Drv F.D. properties file   722 does not exist.
 End of G2Drv F.D. properties file   788 does not exist.
          IDoAtm=111111111111111111
          Differentiating once with respect to nuclear coordinates.
 Keep R1 and R2 ints in memory in canonical form, NReq=146642008.
          There are    57 degrees of freedom in the 1st order CPHF.  IDoFFX=6 NUNeed=     0.
     51 vectors produced by pass  0 Test12= 1.46D-14 1.75D-09 XBig12= 3.77D-01 1.54D-01.
 AX will form    51 AO Fock derivatives at one time.
     51 vectors produced by pass  1 Test12= 1.46D-14 1.75D-09 XBig12= 1.58D-01 9.89D-02.
     51 vectors produced by pass  2 Test12= 1.46D-14 1.75D-09 XBig12= 4.51D-03 1.68D-02.
     51 vectors produced by pass  3 Test12= 1.46D-14 1.75D-09 XBig12= 5.64D-05 1.90D-03.
     51 vectors produced by pass  4 Test12= 1.46D-14 1.75D-09 XBig12= 4.62D-07 9.96D-05.
     51 vectors produced by pass  5 Test12= 1.46D-14 1.75D-09 XBig12= 1.72D-09 4.21D-06.
     27 vectors produced by pass  6 Test12= 1.46D-14 1.75D-09 XBig12= 6.01D-12 2.25D-07.
      3 vectors produced by pass  7 Test12= 1.46D-14 1.75D-09 XBig12= 1.93D-14 1.42D-08.
 InvSVY:  IOpt=1 It=  1 EMax= 5.55D-16
 Solved reduced A of dimension   336 with    57 vectors.
 End of Minotr F.D. properties file   721 does not exist.
 End of Minotr F.D. properties file   722 does not exist.
 End of Minotr F.D. properties file   788 does not exist.
 Calling FoFJK, ICntrl=    100127 FMM=F ISym2X=0 I1Cent= 0 IOpClX= 1 NMat=1 NMatS=1 NMatT=0.
 -------------------------------------------------------------------
 Center     Atomic                   Forces (Hartrees/Bohr)
 Number     Number              X              Y              Z
 -------------------------------------------------------------------
      1        6          -0.002247217   -0.001025094   -0.000730110
      2        6          -0.001320946   -0.000322791   -0.000292871
      3        1          -0.000071656   -0.000068063   -0.000029545
      4        8          -0.003243374   -0.000885071   -0.000220702
      5        7          -0.000899971   -0.000591707   -0.000130017
      6        1          -0.000070514   -0.000033507   -0.000037019
      7        1          -0.000023527   -0.000039094   -0.000010519
      8        1          -0.000133983    0.000021134   -0.000006746
      9        6           0.001255820    0.000427156   -0.000087714
     10        6           0.000823466    0.000875681    0.000551746
     11        1           0.000091956    0.000065170    0.000013289
     12        1           0.000034312    0.000095266    0.000054712
     13        7           0.001371962    0.000680324    0.001478242
     14        1           0.000184237    0.000103167    0.000097274
     15        1           0.000045128    0.000028005    0.000073649
     16        8           0.002535337    0.000647686   -0.000201849
     17        1           0.000179107   -0.000000363   -0.000035835
     18        8           0.001489863    0.000022101   -0.000485984
 -------------------------------------------------------------------
 Cartesian Forces:  Max     0.003243374 RMS     0.000846006
 IRC-IRC-IRC-IRC-IRC-IRC-IRC-IRC-IRC-IRC-IRC-IRC-IRC-IRC-IRC-IRC-IRC-IRC
 Pt 49 Step number   1 out of a maximum of  20
 Modified Bulirsch-Stoer Extrapolation Cycles:
    EPS =    0.000010000000000
      PEZero:  N= 2 I= 1 D=  5.90D-04 Err=  3.88D-06
 Maximum DWI energy   std dev =  0.000000004 at pt    45
 Maximum DWI gradient std dev =  0.000756378 at pt    48
 CORRECTOR INTEGRATION CONVERGENCE:
   Recorrection delta-x convergence threshold:    0.010000
   Delta-x Convergence Met
 Point Number:  49          Path Number:   1
   CHANGE IN THE REACTION COORDINATE =    0.11326
   NET REACTION COORDINATE UP TO THIS POINT =    5.54642
  # OF POINTS ALONG THE PATH =  49
  # OF STEPS =   1

 Calculating another point on the path.
 IRC-IRC-IRC-IRC-IRC-IRC-IRC-IRC-IRC-IRC-IRC-IRC-IRC-IRC-IRC-IRC-IRC-IRC
                          Input orientation:                          
 ---------------------------------------------------------------------
 Center     Atomic      Atomic             Coordinates (Angstroms)
 Number     Number       Type             X           Y           Z
 ---------------------------------------------------------------------
      1          6           0       -1.834678   -0.818187   -0.306803
      2          6           0       -2.817035    0.214170    0.245061
      3          1           0       -2.834955    0.173581    1.343889
      4          8           0       -1.812257   -1.998110   -0.040915
      5          7           0       -2.432814    1.571558   -0.170115
      6          1           0       -3.101757    2.246157    0.196774
      7          1           0       -2.487808    1.631289   -1.186650
      8          1           0       -3.813908   -0.104235   -0.104556
      9          6           0        2.314245    0.121965   -0.044449
     10          6           0        0.980827   -0.557803   -0.275249
     11          1           0        1.058260   -1.605601    0.021072
     12          1           0        0.750940   -0.536940   -1.348111
     13          7           0       -0.123407    0.070571    0.429138
     14          1           0       -0.030703   -0.011660    1.440690
     15          1           0       -0.283340    1.047860    0.186094
     16          8           0        2.180125    1.474599   -0.091981
     17          1           0        3.071783    1.843165    0.052333
     18          8           0        3.371205   -0.429094    0.154398
 ---------------------------------------------------------------------
                    Distance matrix (angstroms):
                    1          2          3          4          5
     1  C    0.000000
     2  C    1.528182   0.000000
     3  H    2.170009   1.099724   0.000000
     4  O    1.209718   2.446538   2.771252   0.000000
     5  N    2.467252   1.470544   2.099587   3.625509   0.000000
     6  H    3.353995   2.052405   2.383826   4.442197   1.018418
     7  H    2.683402   2.041179   2.940927   3.865439   1.019772
     8  H    2.113761   1.103344   1.770177   2.756342   2.172556
     9  C    4.262192   5.140268   5.333330   4.639262   4.965046
    10  C    2.827696   3.910297   4.209123   3.151304   4.024696
    11  H    3.016059   4.287150   4.480229   2.897891   4.724245
    12  H    2.801579   3.979047   4.539862   3.227036   3.996214
    13  N    2.063964   2.703727   2.863542   2.711569   2.818764
    14  H    2.637905   3.040424   2.812030   3.052060   3.297182
    15  H    2.476233   2.667982   2.935232   3.415707   2.240844
    16  O    4.628354   5.164677   5.376374   5.291638   4.614619
    17  H    5.593312   6.113015   6.272574   6.214333   5.515781
    18  O    5.240736   6.222244   6.347796   5.419246   6.147727
                    6          7          8          9         10
     6  H    0.000000
     7  H    1.633663   0.000000
     8  H    2.474328   2.437522   0.000000
     9  C    5.822668   5.161627   6.132621   0.000000
    10  C    4.975187   4.201691   4.819164   1.514383   0.000000
    11  H    5.672094   4.950823   5.099794   2.136885   1.091642
    12  H    4.997557   3.900869   4.750948   2.139535   1.097413
    13  N    3.695638   3.261442   3.732986   2.483762   1.452703
    14  H    4.009543   3.954689   4.087664   2.778899   2.065409
    15  H    3.062597   2.661671   3.725145   2.767288   2.095020
    16  O    5.345742   4.797129   6.198492   1.360098   2.366973
    17  H    6.188365   5.699914   7.157494   1.883019   3.200633
    18  O    7.004141   6.353866   7.197113   1.208457   2.432091
                   11         12         13         14         15
    11  H    0.000000
    12  H    1.763844   0.000000
    13  N    2.091030   2.071754   0.000000
    14  H    2.396207   2.943518   1.019114   0.000000
    15  H    2.977915   2.436208   1.019678   1.661452   0.000000
    16  O    3.280091   2.768884   2.747566   3.073404   2.515570
    17  H    3.993650   3.607278   3.673324   3.872123   3.450689
    18  O    2.598395   3.022408   3.540827   3.660844   3.941839
                   16         17         18
    16  O    0.000000
    17  H    0.975562   0.000000
    18  O    2.259075   2.294174   0.000000
 Symmetry turned off by external request.
 Stoichiometry    C4H9N2O3(2)
 Framework group  C1[X(C4H9N2O3)]
 Deg. of freedom    48
 Full point group                 C1      NOp   1
 Rotational constants (GHZ):           2.8812956           0.7537224           0.6172012
 Standard basis: 6-31G(d) (6D, 7F)
   153 basis functions,   288 primitive gaussians,   153 cartesian basis functions
    36 alpha electrons       35 beta electrons
       nuclear repulsion energy       451.3029294715 Hartrees.
 NAtoms=   18 NActive=   18 NUniq=   18 SFac= 1.00D+00 NAtFMM=   60 NAOKFM=F Big=F
 Integral buffers will be    131072 words long.
 Raffenetti 2 integral format.
 Two-electron integral symmetry is turned off.
 One-electron integrals computed using PRISM.
 NBasis=   153 RedAO= T EigKep=  3.39D-03  NBF=   153
 NBsUse=   153 1.00D-06 EigRej= -1.00D+00 NBFU=   153
 Initial guess from the checkpoint file:  "diglycine_formation_irc.chk"
 B after Tr=     0.000110    0.000080    0.000057
         Rot=    1.000000    0.000011    0.000001   -0.000009 Ang=   0.00 deg.
 Initial guess <Sx>= 0.0000 <Sy>= 0.0000 <Sz>= 0.5000 <S**2>= 0.7527 S= 0.5014
 ExpMin= 1.61D-01 ExpMax= 5.48D+03 ExpMxC= 8.25D+02 IAcc=3 IRadAn=         5 AccDes= 0.00D+00
 Harris functional with IExCor=  402 and IRadAn=       5 diagonalized for initial guess.
 HarFok:  IExCor=  402 AccDes= 0.00D+00 IRadAn=         5 IDoV= 1 UseB2=F ITyADJ=14
 ICtDFT=  3500011 ScaDFX=  1.000000  1.000000  1.000000  1.000000
 FoFCou: FMM=F IPFlag=           0 FMFlag=      100000 FMFlg1=           0
         NFxFlg=           0 DoJE=T BraDBF=F KetDBF=T FulRan=T
         wScrn=  0.000000 ICntrl=       500 IOpCl=  0 I1Cent=   200000004 NGrid=           0
         NMat0=    1 NMatS0=      1 NMatT0=    0 NMatD0=    1 NMtDS0=    0 NMtDT0=    0
 Symmetry not used in FoFCou.
 Requested convergence on RMS density matrix=1.00D-08 within 128 cycles.
 Requested convergence on MAX density matrix=1.00D-06.
 Requested convergence on             energy=1.00D-06.
 No special actions if energy rises.
 Integral accuracy reduced to 1.0D-05 until final iterations.
 Initial convergence to 1.0D-05 achieved.  Increase integral accuracy.
 SCF Done:  E(UB3LYP) =  -492.938451146     A.U. after   12 cycles
            NFock= 12  Conv=0.79D-08     -V/T= 2.0088
 <Sx>= 0.0000 <Sy>= 0.0000 <Sz>= 0.5000 <S**2>= 0.7527 S= 0.5013
 <L.S>=  0.00000000000    
 Annihilation of the first spin contaminant:
 S**2 before annihilation     0.7527,   after     0.7500
 DoSCS=F DFT=T ScalE2(SS,OS)=  1.000000  1.000000
 Range of M.O.s used for correlation:     1   153
 NBasis=   153 NAE=    36 NBE=    35 NFC=     0 NFV=     0
 NROrb=    153 NOA=    36 NOB=    35 NVA=   117 NVB=   118
 Symmetrizing basis deriv contribution to polar:
 IMax=3 JMax=2 DiffMx= 0.00D+00
 G2DrvN: will do    19 centers at a time, making    1 passes.
 Calling FoFCou, ICntrl=  3107 FMM=F I1Cent=   0 AccDes= 0.00D+00.
 End of G2Drv F.D. properties file   721 does not exist.
 End of G2Drv F.D. properties file   722 does not exist.
 End of G2Drv F.D. properties file   788 does not exist.
          IDoAtm=111111111111111111
          Differentiating once with respect to nuclear coordinates.
 Keep R1 and R2 ints in memory in canonical form, NReq=146642008.
          There are    57 degrees of freedom in the 1st order CPHF.  IDoFFX=6 NUNeed=     0.
     51 vectors produced by pass  0 Test12= 1.46D-14 1.75D-09 XBig12= 3.76D-01 1.54D-01.
 AX will form    51 AO Fock derivatives at one time.
     51 vectors produced by pass  1 Test12= 1.46D-14 1.75D-09 XBig12= 1.58D-01 9.89D-02.
     51 vectors produced by pass  2 Test12= 1.46D-14 1.75D-09 XBig12= 4.43D-03 1.68D-02.
     51 vectors produced by pass  3 Test12= 1.46D-14 1.75D-09 XBig12= 5.56D-05 1.83D-03.
     51 vectors produced by pass  4 Test12= 1.46D-14 1.75D-09 XBig12= 4.56D-07 9.86D-05.
     51 vectors produced by pass  5 Test12= 1.46D-14 1.75D-09 XBig12= 1.67D-09 4.13D-06.
     27 vectors produced by pass  6 Test12= 1.46D-14 1.75D-09 XBig12= 5.84D-12 2.25D-07.
      3 vectors produced by pass  7 Test12= 1.46D-14 1.75D-09 XBig12= 1.86D-14 1.36D-08.
 InvSVY:  IOpt=1 It=  1 EMax= 7.77D-16
 Solved reduced A of dimension   336 with    57 vectors.
 End of Minotr F.D. properties file   721 does not exist.
 End of Minotr F.D. properties file   722 does not exist.
 End of Minotr F.D. properties file   788 does not exist.
 Calling FoFJK, ICntrl=    100127 FMM=F ISym2X=0 I1Cent= 0 IOpClX= 1 NMat=1 NMatS=1 NMatT=0.
 -------------------------------------------------------------------
 Center     Atomic                   Forces (Hartrees/Bohr)
 Number     Number              X              Y              Z
 -------------------------------------------------------------------
      1        6          -0.002186784   -0.000987698   -0.000694835
      2        6          -0.001293419   -0.000313879   -0.000280763
      3        1          -0.000070035   -0.000064535   -0.000028289
      4        8          -0.003193664   -0.000868745   -0.000245837
      5        7          -0.000894344   -0.000580859   -0.000147749
      6        1          -0.000068882   -0.000032286   -0.000036948
      7        1          -0.000025746   -0.000039331   -0.000011718
      8        1          -0.000130864    0.000019482   -0.000005263
      9        6           0.001232942    0.000422088   -0.000083398
     10        6           0.000812407    0.000852397    0.000554947
     11        1           0.000091145    0.000063538    0.000014228
     12        1           0.000033084    0.000092830    0.000055152
     13        7           0.001338080    0.000645399    0.001471431
     14        1           0.000183588    0.000102949    0.000096105
     15        1           0.000042333    0.000025280    0.000072506
     16        8           0.002489099    0.000637548   -0.000202537
     17        1           0.000175840   -0.000000222   -0.000036438
     18        8           0.001465220    0.000026044   -0.000490594
 -------------------------------------------------------------------
 Cartesian Forces:  Max     0.003193664 RMS     0.000830253
 IRC-IRC-IRC-IRC-IRC-IRC-IRC-IRC-IRC-IRC-IRC-IRC-IRC-IRC-IRC-IRC-IRC-IRC
 Pt 50 Step number   1 out of a maximum of  20
 Modified Bulirsch-Stoer Extrapolation Cycles:
    EPS =    0.000010000000000
      PEZero:  N= 2 I= 1 D=  5.90D-04 Err=  3.78D-06
 Maximum DWI energy   std dev =  0.000000004 at pt    19
 Maximum DWI gradient std dev =  0.000773392 at pt    48
 CORRECTOR INTEGRATION CONVERGENCE:
   Recorrection delta-x convergence threshold:    0.010000
   Delta-x Convergence Met
 Point Number:  50          Path Number:   1
   CHANGE IN THE REACTION COORDINATE =    0.11326
   NET REACTION COORDINATE UP TO THIS POINT =    5.65968
  # OF POINTS ALONG THE PATH =  50
  # OF STEPS =   1

 Calculating another point on the path.
 IRC-IRC-IRC-IRC-IRC-IRC-IRC-IRC-IRC-IRC-IRC-IRC-IRC-IRC-IRC-IRC-IRC-IRC
                          Input orientation:                          
 ---------------------------------------------------------------------
 Center     Atomic      Atomic             Coordinates (Angstroms)
 Number     Number       Type             X           Y           Z
 ---------------------------------------------------------------------
      1          6           0       -1.841223   -0.821169   -0.308854
      2          6           0       -2.820916    0.213237    0.244232
      3          1           0       -2.837456    0.171306    1.342879
      4          8           0       -1.819473   -2.000045   -0.041508
      5          7           0       -2.435131    1.570061   -0.170521
      6          1           0       -3.104225    2.245015    0.195445
      7          1           0       -2.488779    1.629873   -1.187119
      8          1           0       -3.818618   -0.103576   -0.104748
      9          6           0        2.317951    0.123238   -0.044697
     10          6           0        0.983268   -0.555247   -0.273560
     11          1           0        1.061559   -1.603370    0.021610
     12          1           0        0.752127   -0.533637   -1.346140
     13          7           0       -0.119965    0.072208    0.432950
     14          1           0       -0.024110   -0.007981    1.444274
     15          1           0       -0.281855    1.048723    0.188659
     16          8           0        2.185736    1.476039   -0.092443
     17          1           0        3.078122    1.843178    0.051012
     18          8           0        3.374516   -0.429031    0.153276
 ---------------------------------------------------------------------
                    Distance matrix (angstroms):
                    1          2          3          4          5
     1  C    0.000000
     2  C    1.528299   0.000000
     3  H    2.169265   1.099572   0.000000
     4  O    1.209006   2.446048   2.769040   0.000000
     5  N    2.467761   1.470313   2.099705   3.625098   0.000000
     6  H    3.354247   2.052015   2.384961   4.441538   1.018420
     7  H    2.682963   2.041064   2.941069   3.864803   1.019769
     8  H    2.113454   1.103434   1.770272   2.756297   2.172423
     9  C    4.273220   5.147769   5.339091   4.650442   4.970002
    10  C    2.837201   3.915417   4.211732   3.161747   4.026538
    11  H    3.024432   4.292229   4.483028   2.908896   4.725931
    12  H    2.807864   3.981676   4.540141   3.235049   3.995778
    13  N    2.076325   2.711207   2.867499   2.721704   2.822718
    14  H    2.652666   3.051420   2.820876   3.065811   3.303151
    15  H    2.485085   2.673566   2.938228   3.422314   2.244416
    16  O    4.641164   5.174417   5.384695   5.303532   4.622484
    17  H    5.606087   6.123128   6.281572   6.226184   5.524458
    18  O    5.250835   6.229298   6.353279   5.429875   6.152497
                    6          7          8          9         10
     6  H    0.000000
     7  H    1.633602   0.000000
     8  H    2.473126   2.438206   0.000000
     9  C    5.827486   5.165242   6.141052   0.000000
    10  C    4.976849   4.202910   4.826035   1.514628   0.000000
    11  H    5.673979   4.951746   5.107002   2.136373   1.091704
    12  H    4.996883   3.899940   4.755809   2.139402   1.097416
    13  N    3.699095   3.265306   3.741665   2.484790   1.452577
    14  H    4.015305   3.959974   4.099622   2.778399   2.065252
    15  H    3.065442   2.664773   3.731297   2.769471   2.094493
    16  O    5.353307   4.803444   6.208672   1.360085   2.367458
    17  H    6.197076   5.706913   7.167925   1.882874   3.200969
    18  O    7.009022   6.357198   7.205114   1.208522   2.432321
                   11         12         13         14         15
    11  H    0.000000
    12  H    1.763751   0.000000
    13  N    2.091115   2.071897   0.000000
    14  H    2.397481   2.943684   1.019017   0.000000
    15  H    2.977627   2.434870   1.019543   1.661212   0.000000
    16  O    3.280174   2.768717   2.750098   3.073635   2.520045
    17  H    3.993255   3.607151   3.675592   3.871926   3.455366
    18  O    2.597340   3.022601   3.541307   3.659866   3.943864
                   16         17         18
    16  O    0.000000
    17  H    0.975563   0.000000
    18  O    2.258953   2.293740   0.000000
 Symmetry turned off by external request.
 Stoichiometry    C4H9N2O3(2)
 Framework group  C1[X(C4H9N2O3)]
 Deg. of freedom    48
 Full point group                 C1      NOp   1
 Rotational constants (GHZ):           2.8796568           0.7510630           0.6154126
 Standard basis: 6-31G(d) (6D, 7F)
   153 basis functions,   288 primitive gaussians,   153 cartesian basis functions
    36 alpha electrons       35 beta electrons
       nuclear repulsion energy       450.9158940341 Hartrees.
 NAtoms=   18 NActive=   18 NUniq=   18 SFac= 1.00D+00 NAtFMM=   60 NAOKFM=F Big=F
 Integral buffers will be    131072 words long.
 Raffenetti 2 integral format.
 Two-electron integral symmetry is turned off.
 One-electron integrals computed using PRISM.
 NBasis=   153 RedAO= T EigKep=  3.40D-03  NBF=   153
 NBsUse=   153 1.00D-06 EigRej= -1.00D+00 NBFU=   153
 Initial guess from the checkpoint file:  "diglycine_formation_irc.chk"
 B after Tr=     0.000110    0.000080    0.000059
         Rot=    1.000000    0.000013    0.000000   -0.000009 Ang=   0.00 deg.
 Initial guess <Sx>= 0.0000 <Sy>= 0.0000 <Sz>= 0.5000 <S**2>= 0.7527 S= 0.5013
 ExpMin= 1.61D-01 ExpMax= 5.48D+03 ExpMxC= 8.25D+02 IAcc=3 IRadAn=         5 AccDes= 0.00D+00
 Harris functional with IExCor=  402 and IRadAn=       5 diagonalized for initial guess.
 HarFok:  IExCor=  402 AccDes= 0.00D+00 IRadAn=         5 IDoV= 1 UseB2=F ITyADJ=14
 ICtDFT=  3500011 ScaDFX=  1.000000  1.000000  1.000000  1.000000
 FoFCou: FMM=F IPFlag=           0 FMFlag=      100000 FMFlg1=           0
         NFxFlg=           0 DoJE=T BraDBF=F KetDBF=T FulRan=T
         wScrn=  0.000000 ICntrl=       500 IOpCl=  0 I1Cent=   200000004 NGrid=           0
         NMat0=    1 NMatS0=      1 NMatT0=    0 NMatD0=    1 NMtDS0=    0 NMtDT0=    0
 Symmetry not used in FoFCou.
 Requested convergence on RMS density matrix=1.00D-08 within 128 cycles.
 Requested convergence on MAX density matrix=1.00D-06.
 Requested convergence on             energy=1.00D-06.
 No special actions if energy rises.
 Integral accuracy reduced to 1.0D-05 until final iterations.
 Initial convergence to 1.0D-05 achieved.  Increase integral accuracy.
 SCF Done:  E(UB3LYP) =  -492.938637461     A.U. after   12 cycles
            NFock= 12  Conv=0.78D-08     -V/T= 2.0088
 <Sx>= 0.0000 <Sy>= 0.0000 <Sz>= 0.5000 <S**2>= 0.7527 S= 0.5013
 <L.S>=  0.00000000000    
 Annihilation of the first spin contaminant:
 S**2 before annihilation     0.7527,   after     0.7500
 DoSCS=F DFT=T ScalE2(SS,OS)=  1.000000  1.000000
 Range of M.O.s used for correlation:     1   153
 NBasis=   153 NAE=    36 NBE=    35 NFC=     0 NFV=     0
 NROrb=    153 NOA=    36 NOB=    35 NVA=   117 NVB=   118
 Symmetrizing basis deriv contribution to polar:
 IMax=3 JMax=2 DiffMx= 0.00D+00
 G2DrvN: will do    19 centers at a time, making    1 passes.
 Calling FoFCou, ICntrl=  3107 FMM=F I1Cent=   0 AccDes= 0.00D+00.
 End of G2Drv F.D. properties file   721 does not exist.
 End of G2Drv F.D. properties file   722 does not exist.
 End of G2Drv F.D. properties file   788 does not exist.
          IDoAtm=111111111111111111
          Differentiating once with respect to nuclear coordinates.
 Keep R1 and R2 ints in memory in canonical form, NReq=146642015.
          There are    57 degrees of freedom in the 1st order CPHF.  IDoFFX=6 NUNeed=     0.
     51 vectors produced by pass  0 Test12= 1.46D-14 1.75D-09 XBig12= 3.76D-01 1.55D-01.
 AX will form    51 AO Fock derivatives at one time.
     51 vectors produced by pass  1 Test12= 1.46D-14 1.75D-09 XBig12= 1.58D-01 9.88D-02.
     51 vectors produced by pass  2 Test12= 1.46D-14 1.75D-09 XBig12= 4.36D-03 1.68D-02.
     51 vectors produced by pass  3 Test12= 1.46D-14 1.75D-09 XBig12= 5.50D-05 1.71D-03.
     51 vectors produced by pass  4 Test12= 1.46D-14 1.75D-09 XBig12= 4.51D-07 9.46D-05.
     51 vectors produced by pass  5 Test12= 1.46D-14 1.75D-09 XBig12= 1.62D-09 4.04D-06.
     27 vectors produced by pass  6 Test12= 1.46D-14 1.75D-09 XBig12= 5.68D-12 2.24D-07.
      3 vectors produced by pass  7 Test12= 1.46D-14 1.75D-09 XBig12= 1.80D-14 1.30D-08.
 InvSVY:  IOpt=1 It=  1 EMax= 5.55D-16
 Solved reduced A of dimension   336 with    57 vectors.
 End of Minotr F.D. properties file   721 does not exist.
 End of Minotr F.D. properties file   722 does not exist.
 End of Minotr F.D. properties file   788 does not exist.
 Calling FoFJK, ICntrl=    100127 FMM=F ISym2X=0 I1Cent= 0 IOpClX= 1 NMat=1 NMatS=1 NMatT=0.
 -------------------------------------------------------------------
 Center     Atomic                   Forces (Hartrees/Bohr)
 Number     Number              X              Y              Z
 -------------------------------------------------------------------
      1        6          -0.002126094   -0.000950995   -0.000661123
      2        6          -0.001264728   -0.000304632   -0.000268939
      3        1          -0.000068258   -0.000061072   -0.000027065
      4        8          -0.003141250   -0.000851759   -0.000268894
      5        7          -0.000886605   -0.000569442   -0.000164779
      6        1          -0.000067066   -0.000031038   -0.000036729
      7        1          -0.000027890   -0.000039437   -0.000012868
      8        1          -0.000127693    0.000017957   -0.000003792
      9        6           0.001208863    0.000416571   -0.000079299
     10        6           0.000800523    0.000828430    0.000557599
     11        1           0.000090254    0.000061858    0.000015176
     12        1           0.000031835    0.000090269    0.000055533
     13        7           0.001304565    0.000611127    0.001463308
     14        1           0.000182590    0.000102546    0.000094805
     15        1           0.000039600    0.000022587    0.000071340
     16        8           0.002439714    0.000626806   -0.000202330
     17        1           0.000172346   -0.000000067   -0.000036955
     18        8           0.001439293    0.000030290   -0.000494987
 -------------------------------------------------------------------
 Cartesian Forces:  Max     0.003141250 RMS     0.000813988
 IRC-IRC-IRC-IRC-IRC-IRC-IRC-IRC-IRC-IRC-IRC-IRC-IRC-IRC-IRC-IRC-IRC-IRC
 Pt 51 Step number   1 out of a maximum of  20
 Modified Bulirsch-Stoer Extrapolation Cycles:
    EPS =    0.000010000000000
      PEZero:  N= 2 I= 1 D=  5.90D-04 Err=  3.68D-06
 Maximum DWI energy   std dev =  0.000000003 at pt    19
 Maximum DWI gradient std dev =  0.000797151 at pt    48
 CORRECTOR INTEGRATION CONVERGENCE:
   Recorrection delta-x convergence threshold:    0.010000
   Delta-x Convergence Met
 Point Number:  51          Path Number:   1
   CHANGE IN THE REACTION COORDINATE =    0.11326
   NET REACTION COORDINATE UP TO THIS POINT =    5.77294
  # OF POINTS ALONG THE PATH =  51
  # OF STEPS =   1

 Calculating another point on the path.
 IRC-IRC-IRC-IRC-IRC-IRC-IRC-IRC-IRC-IRC-IRC-IRC-IRC-IRC-IRC-IRC-IRC-IRC
                          Input orientation:                          
 ---------------------------------------------------------------------
 Center     Atomic      Atomic             Coordinates (Angstroms)
 Number     Number       Type             X           Y           Z
 ---------------------------------------------------------------------
      1          6           0       -1.847716   -0.824100   -0.310846
      2          6           0       -2.824787    0.212313    0.243422
      3          1           0       -2.839941    0.169109    1.341893
      4          8           0       -1.826714   -2.001979   -0.042164
      5          7           0       -2.437474    1.568564   -0.170979
      6          1           0       -3.106675    2.243895    0.194098
      7          1           0       -2.489847    1.628426   -1.187638
      8          1           0       -3.823307   -0.102958   -0.104889
      9          6           0        2.321657    0.124520   -0.044938
     10          6           0        0.985722   -0.552713   -0.271828
     11          1           0        1.064892   -1.601155    0.022195
     12          1           0        0.753291   -0.530362   -1.344116
     13          7           0       -0.116540    0.073789    0.436818
     14          1           0       -0.017417   -0.004245    1.447905
     15          1           0       -0.280439    1.049514    0.191232
     16          8           0        2.191346    1.477484   -0.092912
     17          1           0        3.084461    1.843198    0.049647
     18          8           0        3.377835   -0.428957    0.152121
 ---------------------------------------------------------------------
                    Distance matrix (angstroms):
                    1          2          3          4          5
     1  C    0.000000
     2  C    1.528408   0.000000
     3  H    2.168530   1.099425   0.000000
     4  O    1.208318   2.445567   2.766924   0.000000
     5  N    2.468241   1.470087   2.099818   3.624693   0.000000
     6  H    3.354480   2.051638   2.386067   4.440897   1.018422
     7  H    2.682532   2.040954   2.941207   3.864156   1.019765
     8  H    2.113155   1.103521   1.770369   2.756193   2.172299
     9  C    4.284187   5.155263   5.344846   4.661651   4.974984
    10  C    2.846673   3.920551   4.214359   3.172210   4.028431
    11  H    3.032823   4.297349   4.485884   2.919964   4.727684
    12  H    2.814102   3.984280   4.540399   3.243018   3.995337
    13  N    2.088582   2.718674   2.871438   2.731837   2.826747
    14  H    2.667464   3.062516   2.829829   3.079741   3.309258
    15  H    2.493766   2.679055   2.941120   3.428856   2.247979
    16  O    4.653902   5.184146   5.392992   5.315454   4.630374
    17  H    5.618791   6.133233   6.290550   6.238066   5.533161
    18  O    5.260880   6.236351   6.358772   5.440540   6.157296
                    6          7          8          9         10
     6  H    0.000000
     7  H    1.633546   0.000000
     8  H    2.471978   2.438883   0.000000
     9  C    5.832295   5.168952   6.149465   0.000000
    10  C    4.978535   4.204242   4.832898   1.514875   0.000000
    11  H    5.675907   4.952782   5.114219   2.135864   1.091763
    12  H    4.996193   3.899076   4.760631   2.139277   1.097418
    13  N    3.702590   3.269302   3.750307   2.485853   1.452469
    14  H    4.021154   3.965427   4.111656   2.777845   2.065087
    15  H    3.068251   2.667940   3.737351   2.771694   2.093972
    16  O    5.360857   4.809862   6.218841   1.360071   2.367961
    17  H    6.205771   5.714010   7.178347   1.882730   3.201319
    18  O    7.013898   6.360618   7.213097   1.208586   2.432540
                   11         12         13         14         15
    11  H    0.000000
    12  H    1.763661   0.000000
    13  N    2.091203   2.072036   0.000000
    14  H    2.398783   2.943836   1.018927   0.000000
    15  H    2.977336   2.433495   1.019418   1.660968   0.000000
    16  O    3.280268   2.768566   2.752692   3.073804   2.524602
    17  H    3.992866   3.607037   3.677924   3.871669   3.460135
    18  O    2.596273   3.022786   3.541816   3.658848   3.945931
                   16         17         18
    16  O    0.000000
    17  H    0.975564   0.000000
    18  O    2.258830   2.293307   0.000000
 Symmetry turned off by external request.
 Stoichiometry    C4H9N2O3(2)
 Framework group  C1[X(C4H9N2O3)]
 Deg. of freedom    48
 Full point group                 C1      NOp   1
 Rotational constants (GHZ):           2.8780191           0.7484119           0.6136289
 Standard basis: 6-31G(d) (6D, 7F)
   153 basis functions,   288 primitive gaussians,   153 cartesian basis functions
    36 alpha electrons       35 beta electrons
       nuclear repulsion energy       450.5303111266 Hartrees.
 NAtoms=   18 NActive=   18 NUniq=   18 SFac= 1.00D+00 NAtFMM=   60 NAOKFM=F Big=F
 Integral buffers will be    131072 words long.
 Raffenetti 2 integral format.
 Two-electron integral symmetry is turned off.
 One-electron integrals computed using PRISM.
 NBasis=   153 RedAO= T EigKep=  3.41D-03  NBF=   153
 NBsUse=   153 1.00D-06 EigRej= -1.00D+00 NBFU=   153
 Initial guess from the checkpoint file:  "diglycine_formation_irc.chk"
 B after Tr=     0.000110    0.000079    0.000060
         Rot=    1.000000    0.000014    0.000000   -0.000009 Ang=   0.00 deg.
 Initial guess <Sx>= 0.0000 <Sy>= 0.0000 <Sz>= 0.5000 <S**2>= 0.7527 S= 0.5013
 ExpMin= 1.61D-01 ExpMax= 5.48D+03 ExpMxC= 8.25D+02 IAcc=3 IRadAn=         5 AccDes= 0.00D+00
 Harris functional with IExCor=  402 and IRadAn=       5 diagonalized for initial guess.
 HarFok:  IExCor=  402 AccDes= 0.00D+00 IRadAn=         5 IDoV= 1 UseB2=F ITyADJ=14
 ICtDFT=  3500011 ScaDFX=  1.000000  1.000000  1.000000  1.000000
 FoFCou: FMM=F IPFlag=           0 FMFlag=      100000 FMFlg1=           0
         NFxFlg=           0 DoJE=T BraDBF=F KetDBF=T FulRan=T
         wScrn=  0.000000 ICntrl=       500 IOpCl=  0 I1Cent=   200000004 NGrid=           0
         NMat0=    1 NMatS0=      1 NMatT0=    0 NMatD0=    1 NMtDS0=    0 NMtDT0=    0
 Symmetry not used in FoFCou.
 Requested convergence on RMS density matrix=1.00D-08 within 128 cycles.
 Requested convergence on MAX density matrix=1.00D-06.
 Requested convergence on             energy=1.00D-06.
 No special actions if energy rises.
 Integral accuracy reduced to 1.0D-05 until final iterations.
 Initial convergence to 1.0D-05 achieved.  Increase integral accuracy.
 SCF Done:  E(UB3LYP) =  -492.938819983     A.U. after   12 cycles
            NFock= 12  Conv=0.77D-08     -V/T= 2.0088
 <Sx>= 0.0000 <Sy>= 0.0000 <Sz>= 0.5000 <S**2>= 0.7527 S= 0.5013
 <L.S>=  0.00000000000    
 Annihilation of the first spin contaminant:
 S**2 before annihilation     0.7527,   after     0.7500
 DoSCS=F DFT=T ScalE2(SS,OS)=  1.000000  1.000000
 Range of M.O.s used for correlation:     1   153
 NBasis=   153 NAE=    36 NBE=    35 NFC=     0 NFV=     0
 NROrb=    153 NOA=    36 NOB=    35 NVA=   117 NVB=   118
 Symmetrizing basis deriv contribution to polar:
 IMax=3 JMax=2 DiffMx= 0.00D+00
 G2DrvN: will do    19 centers at a time, making    1 passes.
 Calling FoFCou, ICntrl=  3107 FMM=F I1Cent=   0 AccDes= 0.00D+00.
 End of G2Drv F.D. properties file   721 does not exist.
 End of G2Drv F.D. properties file   722 does not exist.
 End of G2Drv F.D. properties file   788 does not exist.
          IDoAtm=111111111111111111
          Differentiating once with respect to nuclear coordinates.
 Keep R1 and R2 ints in memory in canonical form, NReq=146642015.
          There are    57 degrees of freedom in the 1st order CPHF.  IDoFFX=6 NUNeed=     0.
     51 vectors produced by pass  0 Test12= 1.46D-14 1.75D-09 XBig12= 3.75D-01 1.55D-01.
 AX will form    51 AO Fock derivatives at one time.
     51 vectors produced by pass  1 Test12= 1.46D-14 1.75D-09 XBig12= 1.58D-01 9.88D-02.
     51 vectors produced by pass  2 Test12= 1.46D-14 1.75D-09 XBig12= 4.30D-03 1.68D-02.
     51 vectors produced by pass  3 Test12= 1.46D-14 1.75D-09 XBig12= 5.45D-05 1.46D-03.
     51 vectors produced by pass  4 Test12= 1.46D-14 1.75D-09 XBig12= 4.47D-07 8.35D-05.
     51 vectors produced by pass  5 Test12= 1.46D-14 1.75D-09 XBig12= 1.58D-09 3.94D-06.
     27 vectors produced by pass  6 Test12= 1.46D-14 1.75D-09 XBig12= 5.52D-12 2.22D-07.
      3 vectors produced by pass  7 Test12= 1.46D-14 1.75D-09 XBig12= 1.74D-14 1.24D-08.
 InvSVY:  IOpt=1 It=  1 EMax= 6.66D-16
 Solved reduced A of dimension   336 with    57 vectors.
 End of Minotr F.D. properties file   721 does not exist.
 End of Minotr F.D. properties file   722 does not exist.
 End of Minotr F.D. properties file   788 does not exist.
 Calling FoFJK, ICntrl=    100127 FMM=F ISym2X=0 I1Cent= 0 IOpClX= 1 NMat=1 NMatS=1 NMatT=0.
 -------------------------------------------------------------------
 Center     Atomic                   Forces (Hartrees/Bohr)
 Number     Number              X              Y              Z
 -------------------------------------------------------------------
      1        6          -0.002065409   -0.000915075   -0.000628996
      2        6          -0.001235023   -0.000295093   -0.000257425
      3        1          -0.000066336   -0.000057683   -0.000025876
      4        8          -0.003086423   -0.000834205   -0.000289953
      5        7          -0.000876843   -0.000557537   -0.000181077
      6        1          -0.000065079   -0.000029769   -0.000036376
      7        1          -0.000029945   -0.000039421   -0.000013969
      8        1          -0.000124483    0.000016563   -0.000002332
      9        6           0.001183722    0.000410616   -0.000075419
     10        6           0.000787890    0.000803860    0.000559744
     11        1           0.000089284    0.000060138    0.000016136
     12        1           0.000030571    0.000087594    0.000055857
     13        7           0.001271535    0.000577660    0.001453980
     14        1           0.000181270    0.000101976    0.000093385
     15        1           0.000036949    0.000019940    0.000070160
     16        8           0.002387407    0.000615489   -0.000201290
     17        1           0.000168643    0.000000104   -0.000037388
     18        8           0.001412270    0.000034843   -0.000499161
 -------------------------------------------------------------------
 Cartesian Forces:  Max     0.003086423 RMS     0.000797282
 IRC-IRC-IRC-IRC-IRC-IRC-IRC-IRC-IRC-IRC-IRC-IRC-IRC-IRC-IRC-IRC-IRC-IRC
 Pt 52 Step number   1 out of a maximum of  20
 Modified Bulirsch-Stoer Extrapolation Cycles:
    EPS =    0.000010000000000
      PEZero:  N= 2 I= 1 D=  5.90D-04 Err=  3.58D-06
 Maximum DWI energy   std dev =  0.000000003 at pt    14
 Maximum DWI gradient std dev =  0.000827820 at pt    48
 CORRECTOR INTEGRATION CONVERGENCE:
   Recorrection delta-x convergence threshold:    0.010000
   Delta-x Convergence Met
 Point Number:  52          Path Number:   1
   CHANGE IN THE REACTION COORDINATE =    0.11326
   NET REACTION COORDINATE UP TO THIS POINT =    5.88621
  # OF POINTS ALONG THE PATH =  52
  # OF STEPS =   1

 Calculating another point on the path.
 IRC-IRC-IRC-IRC-IRC-IRC-IRC-IRC-IRC-IRC-IRC-IRC-IRC-IRC-IRC-IRC-IRC-IRC
                          Input orientation:                          
 ---------------------------------------------------------------------
 Center     Atomic      Atomic             Coordinates (Angstroms)
 Number     Number       Type             X           Y           Z
 ---------------------------------------------------------------------
      1          6           0       -1.854159   -0.826981   -0.312782
      2          6           0       -2.828646    0.211400    0.242630
      3          1           0       -2.842405    0.166991    1.340929
      4          8           0       -1.833980   -2.003914   -0.042882
      5          7           0       -2.439838    1.567067   -0.171491
      6          1           0       -3.109099    2.242800    0.192738
      7          1           0       -2.491014    1.626950   -1.188205
      8          1           0       -3.827976   -0.102375   -0.104978
      9          6           0        2.325362    0.125810   -0.045172
     10          6           0        0.988188   -0.550203   -0.270052
     11          1           0        1.068259   -1.598956    0.022829
     12          1           0        0.754432   -0.527118   -1.342038
     13          7           0       -0.113131    0.075315    0.440740
     14          1           0       -0.010629   -0.000454    1.451580
     15          1           0       -0.279091    1.050231    0.193813
     16          8           0        2.196950    1.478932   -0.093389
     17          1           0        3.090796    1.843226    0.048237
     18          8           0        3.381160   -0.428870    0.150931
 ---------------------------------------------------------------------
                    Distance matrix (angstroms):
                    1          2          3          4          5
     1  C    0.000000
     2  C    1.528510   0.000000
     3  H    2.167803   1.099283   0.000000
     4  O    1.207653   2.445096   2.764903   0.000000
     5  N    2.468693   1.469864   2.099925   3.624294   0.000000
     6  H    3.354694   2.051275   2.387143   4.440273   1.018424
     7  H    2.682112   2.040849   2.941339   3.863500   1.019760
     8  H    2.112863   1.103605   1.770468   2.756034   2.172184
     9  C    4.295092   5.162747   5.350587   4.672886   4.979991
    10  C    2.856111   3.925698   4.216998   3.182691   4.030373
    11  H    3.041235   4.302508   4.488792   2.931093   4.729504
    12  H    2.820289   3.986857   4.540632   3.250940   3.994891
    13  N    2.100741   2.726131   2.875357   2.741972   2.830851
    14  H    2.682298   3.073706   2.838880   3.093846   3.315500
    15  H    2.502279   2.684447   2.943903   3.435333   2.251532
    16  O    4.666567   5.193858   5.401255   5.327398   4.638283
    17  H    5.631422   6.143325   6.299499   6.249977   5.541882
    18  O    5.270872   6.243401   6.364268   5.451240   6.162121
                    6          7          8          9         10
     6  H    0.000000
     7  H    1.633494   0.000000
     8  H    2.470883   2.439551   0.000000
     9  C    5.837089   5.172757   6.157857   0.000000
    10  C    4.980241   4.205692   4.839756   1.515123   0.000000
    11  H    5.677876   4.953938   5.121446   2.135357   1.091821
    12  H    4.995483   3.898281   4.765416   2.139157   1.097419
    13  N    3.706119   3.273433   3.758916   2.486947   1.452378
    14  H    4.027082   3.971048   4.123760   2.777240   2.064915
    15  H    3.071021   2.671177   3.743309   2.773957   2.093455
    16  O    5.368381   4.816382   6.228996   1.360056   2.368481
    17  H    6.214438   5.721203   7.188758   1.882586   3.201682
    18  O    7.018763   6.364127   7.221061   1.208651   2.432748
                   11         12         13         14         15
    11  H    0.000000
    12  H    1.763572   0.000000
    13  N    2.091295   2.072170   0.000000
    14  H    2.400111   2.943976   1.018845   0.000000
    15  H    2.977042   2.432085   1.019302   1.660719   0.000000
    16  O    3.280372   2.768432   2.755342   3.073909   2.529238
    17  H    3.992482   3.606936   3.680315   3.871352   3.464992
    18  O    2.595192   3.022963   3.542353   3.657794   3.948039
                   16         17         18
    16  O    0.000000
    17  H    0.975566   0.000000
    18  O    2.258706   2.292875   0.000000
 Symmetry turned off by external request.
 Stoichiometry    C4H9N2O3(2)
 Framework group  C1[X(C4H9N2O3)]
 Deg. of freedom    48
 Full point group                 C1      NOp   1
 Rotational constants (GHZ):           2.8763809           0.7457700           0.6118508
 Standard basis: 6-31G(d) (6D, 7F)
   153 basis functions,   288 primitive gaussians,   153 cartesian basis functions
    36 alpha electrons       35 beta electrons
       nuclear repulsion energy       450.1462387867 Hartrees.
 NAtoms=   18 NActive=   18 NUniq=   18 SFac= 1.00D+00 NAtFMM=   60 NAOKFM=F Big=F
 Integral buffers will be    131072 words long.
 Raffenetti 2 integral format.
 Two-electron integral symmetry is turned off.
 One-electron integrals computed using PRISM.
 NBasis=   153 RedAO= T EigKep=  3.42D-03  NBF=   153
 NBsUse=   153 1.00D-06 EigRej= -1.00D+00 NBFU=   153
 Initial guess from the checkpoint file:  "diglycine_formation_irc.chk"
 B after Tr=     0.000110    0.000079    0.000062
         Rot=    1.000000    0.000015    0.000000   -0.000009 Ang=   0.00 deg.
 Initial guess <Sx>= 0.0000 <Sy>= 0.0000 <Sz>= 0.5000 <S**2>= 0.7527 S= 0.5013
 ExpMin= 1.61D-01 ExpMax= 5.48D+03 ExpMxC= 8.25D+02 IAcc=3 IRadAn=         5 AccDes= 0.00D+00
 Harris functional with IExCor=  402 and IRadAn=       5 diagonalized for initial guess.
 HarFok:  IExCor=  402 AccDes= 0.00D+00 IRadAn=         5 IDoV= 1 UseB2=F ITyADJ=14
 ICtDFT=  3500011 ScaDFX=  1.000000  1.000000  1.000000  1.000000
 FoFCou: FMM=F IPFlag=           0 FMFlag=      100000 FMFlg1=           0
         NFxFlg=           0 DoJE=T BraDBF=F KetDBF=T FulRan=T
         wScrn=  0.000000 ICntrl=       500 IOpCl=  0 I1Cent=   200000004 NGrid=           0
         NMat0=    1 NMatS0=      1 NMatT0=    0 NMatD0=    1 NMtDS0=    0 NMtDT0=    0
 Symmetry not used in FoFCou.
 Requested convergence on RMS density matrix=1.00D-08 within 128 cycles.
 Requested convergence on MAX density matrix=1.00D-06.
 Requested convergence on             energy=1.00D-06.
 No special actions if energy rises.
 Integral accuracy reduced to 1.0D-05 until final iterations.
 Initial convergence to 1.0D-05 achieved.  Increase integral accuracy.
 SCF Done:  E(UB3LYP) =  -492.938998624     A.U. after   12 cycles
            NFock= 12  Conv=0.76D-08     -V/T= 2.0088
 <Sx>= 0.0000 <Sy>= 0.0000 <Sz>= 0.5000 <S**2>= 0.7527 S= 0.5013
 <L.S>=  0.00000000000    
 Annihilation of the first spin contaminant:
 S**2 before annihilation     0.7527,   after     0.7500
 DoSCS=F DFT=T ScalE2(SS,OS)=  1.000000  1.000000
 Range of M.O.s used for correlation:     1   153
 NBasis=   153 NAE=    36 NBE=    35 NFC=     0 NFV=     0
 NROrb=    153 NOA=    36 NOB=    35 NVA=   117 NVB=   118
 Symmetrizing basis deriv contribution to polar:
 IMax=3 JMax=2 DiffMx= 0.00D+00
 G2DrvN: will do    19 centers at a time, making    1 passes.
 Calling FoFCou, ICntrl=  3107 FMM=F I1Cent=   0 AccDes= 0.00D+00.
 End of G2Drv F.D. properties file   721 does not exist.
 End of G2Drv F.D. properties file   722 does not exist.
 End of G2Drv F.D. properties file   788 does not exist.
          IDoAtm=111111111111111111
          Differentiating once with respect to nuclear coordinates.
 Keep R1 and R2 ints in memory in canonical form, NReq=146642015.
          There are    57 degrees of freedom in the 1st order CPHF.  IDoFFX=6 NUNeed=     0.
     51 vectors produced by pass  0 Test12= 1.46D-14 1.75D-09 XBig12= 3.75D-01 1.55D-01.
 AX will form    51 AO Fock derivatives at one time.
     51 vectors produced by pass  1 Test12= 1.46D-14 1.75D-09 XBig12= 1.57D-01 9.88D-02.
     51 vectors produced by pass  2 Test12= 1.46D-14 1.75D-09 XBig12= 4.24D-03 1.67D-02.
     51 vectors produced by pass  3 Test12= 1.46D-14 1.75D-09 XBig12= 5.41D-05 1.58D-03.
     51 vectors produced by pass  4 Test12= 1.46D-14 1.75D-09 XBig12= 4.44D-07 8.93D-05.
     51 vectors produced by pass  5 Test12= 1.46D-14 1.75D-09 XBig12= 1.54D-09 3.84D-06.
     27 vectors produced by pass  6 Test12= 1.46D-14 1.75D-09 XBig12= 5.38D-12 2.22D-07.
      3 vectors produced by pass  7 Test12= 1.46D-14 1.75D-09 XBig12= 1.69D-14 1.19D-08.
 InvSVY:  IOpt=1 It=  1 EMax= 7.77D-16
 Solved reduced A of dimension   336 with    57 vectors.
 End of Minotr F.D. properties file   721 does not exist.
 End of Minotr F.D. properties file   722 does not exist.
 End of Minotr F.D. properties file   788 does not exist.
 Calling FoFJK, ICntrl=    100127 FMM=F ISym2X=0 I1Cent= 0 IOpClX= 1 NMat=1 NMatS=1 NMatT=0.
 -------------------------------------------------------------------
 Center     Atomic                   Forces (Hartrees/Bohr)
 Number     Number              X              Y              Z
 -------------------------------------------------------------------
      1        6          -0.002004952   -0.000880004   -0.000598459
      2        6          -0.001204445   -0.000285304   -0.000246240
      3        1          -0.000064279   -0.000054377   -0.000024725
      4        8          -0.003029468   -0.000816165   -0.000309093
      5        7          -0.000865154   -0.000545217   -0.000196616
      6        1          -0.000062938   -0.000028484   -0.000035902
      7        1          -0.000031902   -0.000039291   -0.000015017
      8        1          -0.000121245    0.000015299   -0.000000886
      9        6           0.001157651    0.000404240   -0.000071757
     10        6           0.000774584    0.000778766    0.000561426
     11        1           0.000088238    0.000058383    0.000017110
     12        1           0.000029296    0.000084811    0.000056130
     13        7           0.001239075    0.000545117    0.001443539
     14        1           0.000179653    0.000101254    0.000091858
     15        1           0.000034398    0.000017352    0.000068972
     16        8           0.002332415    0.000603628   -0.000199476
     17        1           0.000164745    0.000000291   -0.000037744
     18        8           0.001384328    0.000039702   -0.000503120
 -------------------------------------------------------------------
 Cartesian Forces:  Max     0.003029468 RMS     0.000780205
 IRC-IRC-IRC-IRC-IRC-IRC-IRC-IRC-IRC-IRC-IRC-IRC-IRC-IRC-IRC-IRC-IRC-IRC
 Pt 53 Step number   1 out of a maximum of  20
 Modified Bulirsch-Stoer Extrapolation Cycles:
    EPS =    0.000010000000000
      PEZero:  N= 2 I= 1 D=  5.90D-04 Err=  3.50D-06
 Maximum DWI energy   std dev =  0.000000003 at pt    14
 Maximum DWI gradient std dev =  0.000865363 at pt    48
 CORRECTOR INTEGRATION CONVERGENCE:
   Recorrection delta-x convergence threshold:    0.010000
   Delta-x Convergence Met
 Point Number:  53          Path Number:   1
   CHANGE IN THE REACTION COORDINATE =    0.11326
   NET REACTION COORDINATE UP TO THIS POINT =    5.99947
  # OF POINTS ALONG THE PATH =  53
  # OF STEPS =   1

 Calculating another point on the path.
 IRC-IRC-IRC-IRC-IRC-IRC-IRC-IRC-IRC-IRC-IRC-IRC-IRC-IRC-IRC-IRC-IRC-IRC
                          Input orientation:                          
 ---------------------------------------------------------------------
 Center     Atomic      Atomic             Coordinates (Angstroms)
 Number     Number       Type             X           Y           Z
 ---------------------------------------------------------------------
      1          6           0       -1.860552   -0.829814   -0.314666
      2          6           0       -2.832493    0.210498    0.241856
      3          1           0       -2.844842    0.164951    1.339988
      4          8           0       -1.841270   -2.005850   -0.043661
      5          7           0       -2.442221    1.565571   -0.172057
      6          1           0       -3.111492    2.241729    0.191367
      7          1           0       -2.492281    1.625447   -1.188821
      8          1           0       -3.832624   -0.101825   -0.105012
      9          6           0        2.329065    0.127109   -0.045400
     10          6           0        0.990667   -0.547718   -0.268231
     11          1           0        1.071661   -1.596775    0.023516
     12          1           0        0.755549   -0.523910   -1.339903
     13          7           0       -0.109734    0.076785    0.444720
     14          1           0       -0.003749    0.003389    1.455300
     15          1           0       -0.277809    1.050874    0.196404
     16          8           0        2.202544    1.480383   -0.093871
     17          1           0        3.097121    1.843262    0.046783
     18          8           0        3.384492   -0.428769    0.149705
 ---------------------------------------------------------------------
                    Distance matrix (angstroms):
                    1          2          3          4          5
     1  C    0.000000
     2  C    1.528605   0.000000
     3  H    2.167086   1.099146   0.000000
     4  O    1.207011   2.444635   2.762972   0.000000
     5  N    2.469117   1.469646   2.100028   3.623902   0.000000
     6  H    3.354891   2.050924   2.388187   4.439665   1.018426
     7  H    2.681703   2.040750   2.941466   3.862838   1.019755
     8  H    2.112579   1.103687   1.770567   2.755824   2.172078
     9  C    4.305937   5.170218   5.356309   4.684144   4.985016
    10  C    2.865516   3.930856   4.219644   3.193187   4.032363
    11  H    3.049667   4.307705   4.491745   2.942282   4.731389
    12  H    2.826425   3.989406   4.540833   3.258812   3.994437
    13  N    2.112807   2.733578   2.879252   2.752108   2.835029
    14  H    2.697170   3.084985   2.848019   3.108120   3.321874
    15  H    2.510628   2.689741   2.946575   3.441744   2.255073
    16  O    4.679157   5.203549   5.409475   5.339361   4.646204
    17  H    5.643980   6.153397   6.308410   6.261913   5.550614
    18  O    5.280812   6.250445   6.369763   5.461975   6.166969
                    6          7          8          9         10
     6  H    0.000000
     7  H    1.633446   0.000000
     8  H    2.469842   2.440211   0.000000
     9  C    5.841861   5.176660   6.166229   0.000000
    10  C    4.981963   4.207262   4.846606   1.515373   0.000000
    11  H    5.679882   4.955215   5.128685   2.134851   1.091878
    12  H    4.994753   3.897558   4.770162   2.139045   1.097419
    13  N    3.709680   3.277703   3.767495   2.488070   1.452304
    14  H    4.033084   3.976838   4.135932   2.776585   2.064737
    15  H    3.073748   2.674485   3.749170   2.776257   2.092943
    16  O    5.375871   4.823001   6.239131   1.360040   2.369017
    17  H    6.223067   5.728488   7.199151   1.882443   3.202057
    18  O    7.023611   6.367725   7.229007   1.208715   2.432945
                   11         12         13         14         15
    11  H    0.000000
    12  H    1.763484   0.000000
    13  N    2.091390   2.072301   0.000000
    14  H    2.401466   2.944102   1.018769   0.000000
    15  H    2.976744   2.430640   1.019195   1.660467   0.000000
    16  O    3.280485   2.768317   2.758042   3.073950   2.533947
    17  H    3.992103   3.606849   3.682759   3.870975   3.469931
    18  O    2.594100   3.023132   3.542914   3.656708   3.950187
                   16         17         18
    16  O    0.000000
    17  H    0.975568   0.000000
    18  O    2.258582   2.292444   0.000000
 Symmetry turned off by external request.
 Stoichiometry    C4H9N2O3(2)
 Framework group  C1[X(C4H9N2O3)]
 Deg. of freedom    48
 Full point group                 C1      NOp   1
 Rotational constants (GHZ):           2.8747411           0.7431381           0.6100787
 Standard basis: 6-31G(d) (6D, 7F)
   153 basis functions,   288 primitive gaussians,   153 cartesian basis functions
    36 alpha electrons       35 beta electrons
       nuclear repulsion energy       449.7637347022 Hartrees.
 NAtoms=   18 NActive=   18 NUniq=   18 SFac= 1.00D+00 NAtFMM=   60 NAOKFM=F Big=F
 Integral buffers will be    131072 words long.
 Raffenetti 2 integral format.
 Two-electron integral symmetry is turned off.
 One-electron integrals computed using PRISM.
 NBasis=   153 RedAO= T EigKep=  3.43D-03  NBF=   153
 NBsUse=   153 1.00D-06 EigRej= -1.00D+00 NBFU=   153
 Initial guess from the checkpoint file:  "diglycine_formation_irc.chk"
 B after Tr=     0.000110    0.000079    0.000064
         Rot=    1.000000    0.000016   -0.000000   -0.000009 Ang=   0.00 deg.
 Initial guess <Sx>= 0.0000 <Sy>= 0.0000 <Sz>= 0.5000 <S**2>= 0.7527 S= 0.5013
 ExpMin= 1.61D-01 ExpMax= 5.48D+03 ExpMxC= 8.25D+02 IAcc=3 IRadAn=         5 AccDes= 0.00D+00
 Harris functional with IExCor=  402 and IRadAn=       5 diagonalized for initial guess.
 HarFok:  IExCor=  402 AccDes= 0.00D+00 IRadAn=         5 IDoV= 1 UseB2=F ITyADJ=14
 ICtDFT=  3500011 ScaDFX=  1.000000  1.000000  1.000000  1.000000
 FoFCou: FMM=F IPFlag=           0 FMFlag=      100000 FMFlg1=           0
         NFxFlg=           0 DoJE=T BraDBF=F KetDBF=T FulRan=T
         wScrn=  0.000000 ICntrl=       500 IOpCl=  0 I1Cent=   200000004 NGrid=           0
         NMat0=    1 NMatS0=      1 NMatT0=    0 NMatD0=    1 NMtDS0=    0 NMtDT0=    0
 Symmetry not used in FoFCou.
 Requested convergence on RMS density matrix=1.00D-08 within 128 cycles.
 Requested convergence on MAX density matrix=1.00D-06.
 Requested convergence on             energy=1.00D-06.
 No special actions if energy rises.
 Integral accuracy reduced to 1.0D-05 until final iterations.
 Initial convergence to 1.0D-05 achieved.  Increase integral accuracy.
 SCF Done:  E(UB3LYP) =  -492.939173311     A.U. after   12 cycles
            NFock= 12  Conv=0.75D-08     -V/T= 2.0089
 <Sx>= 0.0000 <Sy>= 0.0000 <Sz>= 0.5000 <S**2>= 0.7527 S= 0.5013
 <L.S>=  0.00000000000    
 Annihilation of the first spin contaminant:
 S**2 before annihilation     0.7527,   after     0.7500
 DoSCS=F DFT=T ScalE2(SS,OS)=  1.000000  1.000000
 Range of M.O.s used for correlation:     1   153
 NBasis=   153 NAE=    36 NBE=    35 NFC=     0 NFV=     0
 NROrb=    153 NOA=    36 NOB=    35 NVA=   117 NVB=   118
 Symmetrizing basis deriv contribution to polar:
 IMax=3 JMax=2 DiffMx= 0.00D+00
 G2DrvN: will do    19 centers at a time, making    1 passes.
 Calling FoFCou, ICntrl=  3107 FMM=F I1Cent=   0 AccDes= 0.00D+00.
 End of G2Drv F.D. properties file   721 does not exist.
 End of G2Drv F.D. properties file   722 does not exist.
 End of G2Drv F.D. properties file   788 does not exist.
          IDoAtm=111111111111111111
          Differentiating once with respect to nuclear coordinates.
 Keep R1 and R2 ints in memory in canonical form, NReq=146642015.
          There are    57 degrees of freedom in the 1st order CPHF.  IDoFFX=6 NUNeed=     0.
     51 vectors produced by pass  0 Test12= 1.46D-14 1.75D-09 XBig12= 3.75D-01 1.55D-01.
 AX will form    51 AO Fock derivatives at one time.
     51 vectors produced by pass  1 Test12= 1.46D-14 1.75D-09 XBig12= 1.57D-01 9.88D-02.
     51 vectors produced by pass  2 Test12= 1.46D-14 1.75D-09 XBig12= 4.19D-03 1.67D-02.
     51 vectors produced by pass  3 Test12= 1.46D-14 1.75D-09 XBig12= 5.39D-05 1.75D-03.
     51 vectors produced by pass  4 Test12= 1.46D-14 1.75D-09 XBig12= 4.41D-07 1.01D-04.
     51 vectors produced by pass  5 Test12= 1.46D-14 1.75D-09 XBig12= 1.51D-09 3.74D-06.
     27 vectors produced by pass  6 Test12= 1.46D-14 1.75D-09 XBig12= 5.23D-12 2.22D-07.
      3 vectors produced by pass  7 Test12= 1.46D-14 1.75D-09 XBig12= 1.63D-14 1.18D-08.
 InvSVY:  IOpt=1 It=  1 EMax= 1.11D-15
 Solved reduced A of dimension   336 with    57 vectors.
 End of Minotr F.D. properties file   721 does not exist.
 End of Minotr F.D. properties file   722 does not exist.
 End of Minotr F.D. properties file   788 does not exist.
 Calling FoFJK, ICntrl=    100127 FMM=F ISym2X=0 I1Cent= 0 IOpClX= 1 NMat=1 NMatS=1 NMatT=0.
 -------------------------------------------------------------------
 Center     Atomic                   Forces (Hartrees/Bohr)
 Number     Number              X              Y              Z
 -------------------------------------------------------------------
      1        6          -0.001944910   -0.000845834   -0.000569499
      2        6          -0.001173125   -0.000275303   -0.000235404
      3        1          -0.000062103   -0.000051159   -0.000023614
      4        8          -0.002970658   -0.000797720   -0.000326394
      5        7          -0.000851642   -0.000532548   -0.000211370
      6        1          -0.000060656   -0.000027191   -0.000035318
      7        1          -0.000033749   -0.000039055   -0.000016012
      8        1          -0.000117989    0.000014163    0.000000541
      9        6           0.001130776    0.000397464   -0.000068304
     10        6           0.000760677    0.000753221    0.000562688
     11        1           0.000087123    0.000056601    0.000018100
     12        1           0.000028016    0.000081931    0.000056353
     13        7           0.001207241    0.000513586    0.001432063
     14        1           0.000177761    0.000100393    0.000090235
     15        1           0.000031958    0.000014831    0.000067782
     16        8           0.002274979    0.000591264   -0.000196949
     17        1           0.000160669    0.000000495   -0.000038025
     18        8           0.001355632    0.000044863   -0.000506873
 -------------------------------------------------------------------
 Cartesian Forces:  Max     0.002970658 RMS     0.000762817
 IRC-IRC-IRC-IRC-IRC-IRC-IRC-IRC-IRC-IRC-IRC-IRC-IRC-IRC-IRC-IRC-IRC-IRC
 Pt 54 Step number   1 out of a maximum of  20
 Modified Bulirsch-Stoer Extrapolation Cycles:
    EPS =    0.000010000000000
      PEZero:  N= 2 I= 1 D=  5.90D-04 Err=  3.42D-06
 Maximum DWI energy   std dev =  0.000000002 at pt    14
 Maximum DWI gradient std dev =  0.000909691 at pt    48
 CORRECTOR INTEGRATION CONVERGENCE:
   Recorrection delta-x convergence threshold:    0.010000
   Delta-x Convergence Met
 Point Number:  54          Path Number:   1
   CHANGE IN THE REACTION COORDINATE =    0.11326
   NET REACTION COORDINATE UP TO THIS POINT =    6.11274
  # OF POINTS ALONG THE PATH =  54
  # OF STEPS =   1

 Calculating another point on the path.
 IRC-IRC-IRC-IRC-IRC-IRC-IRC-IRC-IRC-IRC-IRC-IRC-IRC-IRC-IRC-IRC-IRC-IRC
                          Input orientation:                          
 ---------------------------------------------------------------------
 Center     Atomic      Atomic             Coordinates (Angstroms)
 Number     Number       Type             X           Y           Z
 ---------------------------------------------------------------------
      1          6           0       -1.866898   -0.832601   -0.316500
      2          6           0       -2.836325    0.209608    0.241098
      3          1           0       -2.847249    0.162988    1.339067
      4          8           0       -1.848583   -2.007784   -0.044499
      5          7           0       -2.444619    1.564076   -0.172677
      6          1           0       -3.113850    2.240685    0.189988
      7          1           0       -2.493648    1.623919   -1.189488
      8          1           0       -3.837252   -0.101304   -0.104991
      9          6           0        2.332765    0.128415   -0.045623
     10          6           0        0.993157   -0.545260   -0.266364
     11          1           0        1.075097   -1.594614    0.024258
     12          1           0        0.756641   -0.520741   -1.337711
     13          7           0       -0.106347    0.078202    0.448758
     14          1           0        0.003219    0.007284    1.459064
     15          1           0       -0.276592    1.051443    0.199006
     16          8           0        2.208124    1.481838   -0.094357
     17          1           0        3.103432    1.843308    0.045286
     18          8           0        3.387831   -0.428652    0.148441
 ---------------------------------------------------------------------
                    Distance matrix (angstroms):
                    1          2          3          4          5
     1  C    0.000000
     2  C    1.528693   0.000000
     3  H    2.166377   1.099013   0.000000
     4  O    1.206390   2.444183   2.761131   0.000000
     5  N    2.469515   1.469431   2.100126   3.623517   0.000000
     6  H    3.355071   2.050586   2.389201   4.439073   1.018428
     7  H    2.681308   2.040657   2.941589   3.862173   1.019749
     8  H    2.112304   1.103766   1.770667   2.755564   2.171981
     9  C    4.316722   5.177672   5.362005   4.695425   4.990056
    10  C    2.874890   3.936022   4.222290   3.203699   4.034399
    11  H    3.058123   4.312941   4.494740   2.953530   4.733339
    12  H    2.832505   3.991924   4.540996   3.266632   3.993974
    13  N    2.124787   2.741016   2.883120   2.762250   2.839281
    14  H    2.712079   3.096350   2.857238   3.122559   3.328376
    15  H    2.518817   2.694938   2.949130   3.448090   2.258602
    16  O    4.691671   5.213211   5.417644   5.351338   4.654129
    17  H    5.656462   6.163444   6.317274   6.273869   5.559348
    18  O    5.290701   6.257482   6.375253   5.472743   6.171835
                    6          7          8          9         10
     6  H    0.000000
     7  H    1.633402   0.000000
     8  H    2.468853   2.440861   0.000000
     9  C    5.846606   5.180658   6.174578   0.000000
    10  C    4.983698   4.208955   4.853451   1.515623   0.000000
    11  H    5.681923   4.956619   5.135938   2.134347   1.091933
    12  H    4.994000   3.896911   4.774870   2.138939   1.097418
    13  N    3.713268   3.282118   3.776045   2.489217   1.452244
    14  H    4.039152   3.982798   4.148166   2.775885   2.064553
    15  H    3.076428   2.677869   3.754936   2.778591   2.092436
    16  O    5.383317   4.829716   6.249242   1.360024   2.369569
    17  H    6.231648   5.735861   7.209522   1.882300   3.202444
    18  O    7.028437   6.371412   7.236934   1.208780   2.433131
                   11         12         13         14         15
    11  H    0.000000
    12  H    1.763399   0.000000
    13  N    2.091488   2.072427   0.000000
    14  H    2.402846   2.944215   1.018701   0.000000
    15  H    2.976443   2.429163   1.019097   1.660213   0.000000
    16  O    3.280605   2.768222   2.760787   3.073927   2.538723
    17  H    3.991728   3.606776   3.685251   3.870539   3.474945
    18  O    2.592995   3.023291   3.543497   3.655594   3.952370
                   16         17         18
    16  O    0.000000
    17  H    0.975571   0.000000
    18  O    2.258457   2.292013   0.000000
 Symmetry turned off by external request.
 Stoichiometry    C4H9N2O3(2)
 Framework group  C1[X(C4H9N2O3)]
 Deg. of freedom    48
 Full point group                 C1      NOp   1
 Rotational constants (GHZ):           2.8730983           0.7405172           0.6083133
 Standard basis: 6-31G(d) (6D, 7F)
   153 basis functions,   288 primitive gaussians,   153 cartesian basis functions
    36 alpha electrons       35 beta electrons
       nuclear repulsion energy       449.3828564779 Hartrees.
 NAtoms=   18 NActive=   18 NUniq=   18 SFac= 1.00D+00 NAtFMM=   60 NAOKFM=F Big=F
 Integral buffers will be    131072 words long.
 Raffenetti 2 integral format.
 Two-electron integral symmetry is turned off.
 One-electron integrals computed using PRISM.
 NBasis=   153 RedAO= T EigKep=  3.43D-03  NBF=   153
 NBsUse=   153 1.00D-06 EigRej= -1.00D+00 NBFU=   153
 Initial guess from the checkpoint file:  "diglycine_formation_irc.chk"
 B after Tr=     0.000110    0.000078    0.000066
         Rot=    1.000000    0.000018   -0.000000   -0.000009 Ang=   0.00 deg.
 Initial guess <Sx>= 0.0000 <Sy>= 0.0000 <Sz>= 0.5000 <S**2>= 0.7527 S= 0.5013
 ExpMin= 1.61D-01 ExpMax= 5.48D+03 ExpMxC= 8.25D+02 IAcc=3 IRadAn=         5 AccDes= 0.00D+00
 Harris functional with IExCor=  402 and IRadAn=       5 diagonalized for initial guess.
 HarFok:  IExCor=  402 AccDes= 0.00D+00 IRadAn=         5 IDoV= 1 UseB2=F ITyADJ=14
 ICtDFT=  3500011 ScaDFX=  1.000000  1.000000  1.000000  1.000000
 FoFCou: FMM=F IPFlag=           0 FMFlag=      100000 FMFlg1=           0
         NFxFlg=           0 DoJE=T BraDBF=F KetDBF=T FulRan=T
         wScrn=  0.000000 ICntrl=       500 IOpCl=  0 I1Cent=   200000004 NGrid=           0
         NMat0=    1 NMatS0=      1 NMatT0=    0 NMatD0=    1 NMtDS0=    0 NMtDT0=    0
 Symmetry not used in FoFCou.
 Requested convergence on RMS density matrix=1.00D-08 within 128 cycles.
 Requested convergence on MAX density matrix=1.00D-06.
 Requested convergence on             energy=1.00D-06.
 No special actions if energy rises.
 Integral accuracy reduced to 1.0D-05 until final iterations.
 Initial convergence to 1.0D-05 achieved.  Increase integral accuracy.
 SCF Done:  E(UB3LYP) =  -492.939343986     A.U. after   12 cycles
            NFock= 12  Conv=0.74D-08     -V/T= 2.0089
 <Sx>= 0.0000 <Sy>= 0.0000 <Sz>= 0.5000 <S**2>= 0.7527 S= 0.5013
 <L.S>=  0.00000000000    
 Annihilation of the first spin contaminant:
 S**2 before annihilation     0.7527,   after     0.7500
 DoSCS=F DFT=T ScalE2(SS,OS)=  1.000000  1.000000
 Range of M.O.s used for correlation:     1   153
 NBasis=   153 NAE=    36 NBE=    35 NFC=     0 NFV=     0
 NROrb=    153 NOA=    36 NOB=    35 NVA=   117 NVB=   118
 Symmetrizing basis deriv contribution to polar:
 IMax=3 JMax=2 DiffMx= 0.00D+00
 G2DrvN: will do    19 centers at a time, making    1 passes.
 Calling FoFCou, ICntrl=  3107 FMM=F I1Cent=   0 AccDes= 0.00D+00.
 End of G2Drv F.D. properties file   721 does not exist.
 End of G2Drv F.D. properties file   722 does not exist.
 End of G2Drv F.D. properties file   788 does not exist.
          IDoAtm=111111111111111111
          Differentiating once with respect to nuclear coordinates.
 Keep R1 and R2 ints in memory in canonical form, NReq=146642015.
          There are    57 degrees of freedom in the 1st order CPHF.  IDoFFX=6 NUNeed=     0.
     51 vectors produced by pass  0 Test12= 1.46D-14 1.75D-09 XBig12= 3.74D-01 1.55D-01.
 AX will form    51 AO Fock derivatives at one time.
     51 vectors produced by pass  1 Test12= 1.46D-14 1.75D-09 XBig12= 1.57D-01 9.89D-02.
     51 vectors produced by pass  2 Test12= 1.46D-14 1.75D-09 XBig12= 4.14D-03 1.66D-02.
     51 vectors produced by pass  3 Test12= 1.46D-14 1.75D-09 XBig12= 5.37D-05 1.80D-03.
     51 vectors produced by pass  4 Test12= 1.46D-14 1.75D-09 XBig12= 4.39D-07 1.07D-04.
     51 vectors produced by pass  5 Test12= 1.46D-14 1.75D-09 XBig12= 1.48D-09 3.63D-06.
     27 vectors produced by pass  6 Test12= 1.46D-14 1.75D-09 XBig12= 5.10D-12 2.20D-07.
      3 vectors produced by pass  7 Test12= 1.46D-14 1.75D-09 XBig12= 1.58D-14 1.18D-08.
 InvSVY:  IOpt=1 It=  1 EMax= 3.33D-16
 Solved reduced A of dimension   336 with    57 vectors.
 End of Minotr F.D. properties file   721 does not exist.
 End of Minotr F.D. properties file   722 does not exist.
 End of Minotr F.D. properties file   788 does not exist.
 Calling FoFJK, ICntrl=    100127 FMM=F ISym2X=0 I1Cent= 0 IOpClX= 1 NMat=1 NMatS=1 NMatT=0.
 -------------------------------------------------------------------
 Center     Atomic                   Forces (Hartrees/Bohr)
 Number     Number              X              Y              Z
 -------------------------------------------------------------------
      1        6          -0.001885440   -0.000812600   -0.000542088
      2        6          -0.001141188   -0.000265130   -0.000224934
      3        1          -0.000059821   -0.000048035   -0.000022544
      4        8          -0.002910258   -0.000778940   -0.000341937
      5        7          -0.000836414   -0.000519587   -0.000225317
      6        1          -0.000058250   -0.000025893   -0.000034640
      7        1          -0.000035475   -0.000038722   -0.000016950
      8        1          -0.000114725    0.000013154    0.000001944
      9        6           0.001103219    0.000390312   -0.000065050
     10        6           0.000746244    0.000727294    0.000563573
     11        1           0.000085944    0.000054795    0.000019109
     12        1           0.000026736    0.000078958    0.000056531
     13        7           0.001176063    0.000483128    0.001419619
     14        1           0.000175616    0.000099406    0.000088526
     15        1           0.000029640    0.000012384    0.000066593
     16        8           0.002215341    0.000578439   -0.000193767
     17        1           0.000156433    0.000000716   -0.000038238
     18        8           0.001326336    0.000050320   -0.000510430
 -------------------------------------------------------------------
 Cartesian Forces:  Max     0.002910258 RMS     0.000745180
 IRC-IRC-IRC-IRC-IRC-IRC-IRC-IRC-IRC-IRC-IRC-IRC-IRC-IRC-IRC-IRC-IRC-IRC
 Pt 55 Step number   1 out of a maximum of  20
 Modified Bulirsch-Stoer Extrapolation Cycles:
    EPS =    0.000010000000000
      PEZero:  N= 2 I= 1 D=  5.90D-04 Err=  3.35D-06
 Maximum DWI energy   std dev =  0.000000002 at pt    14
 Maximum DWI gradient std dev =  0.000960643 at pt    48
 CORRECTOR INTEGRATION CONVERGENCE:
   Recorrection delta-x convergence threshold:    0.010000
   Delta-x Convergence Met
 Point Number:  55          Path Number:   1
   CHANGE IN THE REACTION COORDINATE =    0.11326
   NET REACTION COORDINATE UP TO THIS POINT =    6.22600
  # OF POINTS ALONG THE PATH =  55
  # OF STEPS =   1

 Calculating another point on the path.
 IRC-IRC-IRC-IRC-IRC-IRC-IRC-IRC-IRC-IRC-IRC-IRC-IRC-IRC-IRC-IRC-IRC-IRC
                          Input orientation:                          
 ---------------------------------------------------------------------
 Center     Atomic      Atomic             Coordinates (Angstroms)
 Number     Number       Type             X           Y           Z
 ---------------------------------------------------------------------
      1          6           0       -1.873198   -0.835343   -0.318289
      2          6           0       -2.840141    0.208731    0.240357
      3          1           0       -2.849620    0.161101    1.338167
      4          8           0       -1.855918   -2.009719   -0.045394
      5          7           0       -2.447029    1.562582   -0.173352
      6          1           0       -3.116164    2.239667    0.188605
      7          1           0       -2.495115    1.622370   -1.190204
      8          1           0       -3.841861   -0.100809   -0.104913
      9          6           0        2.336460    0.129727   -0.045840
     10          6           0        0.995657   -0.542830   -0.264448
     11          1           0        1.078568   -1.592472    0.025059
     12          1           0        0.757707   -0.517617   -1.335459
     13          7           0       -0.102968    0.079565    0.452856
     14          1           0        0.010271    0.011230    1.462870
     15          1           0       -0.275437    1.051938    0.201620
     16          8           0        2.213685    1.483294   -0.094846
     17          1           0        3.109724    1.843365    0.043745
     18          8           0        3.391176   -0.428518    0.147137
 ---------------------------------------------------------------------
                    Distance matrix (angstroms):
                    1          2          3          4          5
     1  C    0.000000
     2  C    1.528776   0.000000
     3  H    2.165675   1.098884   0.000000
     4  O    1.205789   2.443741   2.759374   0.000000
     5  N    2.469886   1.469219   2.100218   3.623137   0.000000
     6  H    3.355234   2.050260   2.390183   4.438497   1.018430
     7  H    2.680927   2.040569   2.941707   3.861506   1.019743
     8  H    2.112038   1.103843   1.770768   2.755258   2.171891
     9  C    4.327448   5.185109   5.367670   4.706726   4.995107
    10  C    2.884232   3.941196   4.224932   3.214223   4.036477
    11  H    3.066603   4.318214   4.497770   2.964839   4.735353
    12  H    2.838529   3.994408   4.541117   3.274397   3.993502
    13  N    2.136687   2.748446   2.886956   2.772399   2.843606
    14  H    2.727026   3.107796   2.866529   3.137158   3.335002
    15  H    2.526850   2.700038   2.951566   3.454370   2.262116
    16  O    4.704107   5.222838   5.425752   5.363325   4.662049
    17  H    5.668867   6.173458   6.326082   6.285841   5.568076
    18  O    5.300543   6.264510   6.380731   5.483544   6.176716
                    6          7          8          9         10
     6  H    0.000000
     7  H    1.633362   0.000000
     8  H    2.467917   2.441501   0.000000
     9  C    5.851318   5.184754   6.182903   0.000000
    10  C    4.985442   4.210773   4.860290   1.515875   0.000000
    11  H    5.683997   4.958153   5.143207   2.133844   1.091987
    12  H    4.993222   3.896344   4.779540   2.138839   1.097416
    13  N    3.716883   3.286679   3.784568   2.490387   1.452198
    14  H    4.045279   3.988927   4.160459   2.775140   2.064364
    15  H    3.079058   2.681331   3.760607   2.780956   2.091934
    16  O    5.390709   4.836523   6.259323   1.360007   2.370135
    17  H    6.240170   5.743317   7.219865   1.882157   3.202841
    18  O    7.033236   6.375189   7.244842   1.208843   2.433306
                   11         12         13         14         15
    11  H    0.000000
    12  H    1.763314   0.000000
    13  N    2.091590   2.072549   0.000000
    14  H    2.404250   2.944315   1.018638   0.000000
    15  H    2.976140   2.427653   1.019006   1.659956   0.000000
    16  O    3.280733   2.768147   2.763570   3.073839   2.543559
    17  H    3.991356   3.606719   3.687784   3.870044   3.480029
    18  O    2.591881   3.023439   3.544101   3.654456   3.954588
                   16         17         18
    16  O    0.000000
    17  H    0.975573   0.000000
    18  O    2.258332   2.291584   0.000000
 Symmetry turned off by external request.
 Stoichiometry    C4H9N2O3(2)
 Framework group  C1[X(C4H9N2O3)]
 Deg. of freedom    48
 Full point group                 C1      NOp   1
 Rotational constants (GHZ):           2.8714512           0.7379081           0.6065551
 Standard basis: 6-31G(d) (6D, 7F)
   153 basis functions,   288 primitive gaussians,   153 cartesian basis functions
    36 alpha electrons       35 beta electrons
       nuclear repulsion energy       449.0036619913 Hartrees.
 NAtoms=   18 NActive=   18 NUniq=   18 SFac= 1.00D+00 NAtFMM=   60 NAOKFM=F Big=F
 Integral buffers will be    131072 words long.
 Raffenetti 2 integral format.
 Two-electron integral symmetry is turned off.
 One-electron integrals computed using PRISM.
 NBasis=   153 RedAO= T EigKep=  3.44D-03  NBF=   153
 NBsUse=   153 1.00D-06 EigRej= -1.00D+00 NBFU=   153
 Initial guess from the checkpoint file:  "diglycine_formation_irc.chk"
 B after Tr=     0.000110    0.000078    0.000068
         Rot=    1.000000    0.000019   -0.000001   -0.000009 Ang=   0.00 deg.
 Initial guess <Sx>= 0.0000 <Sy>= 0.0000 <Sz>= 0.5000 <S**2>= 0.7527 S= 0.5013
 ExpMin= 1.61D-01 ExpMax= 5.48D+03 ExpMxC= 8.25D+02 IAcc=3 IRadAn=         5 AccDes= 0.00D+00
 Harris functional with IExCor=  402 and IRadAn=       5 diagonalized for initial guess.
 HarFok:  IExCor=  402 AccDes= 0.00D+00 IRadAn=         5 IDoV= 1 UseB2=F ITyADJ=14
 ICtDFT=  3500011 ScaDFX=  1.000000  1.000000  1.000000  1.000000
 FoFCou: FMM=F IPFlag=           0 FMFlag=      100000 FMFlg1=           0
         NFxFlg=           0 DoJE=T BraDBF=F KetDBF=T FulRan=T
         wScrn=  0.000000 ICntrl=       500 IOpCl=  0 I1Cent=   200000004 NGrid=           0
         NMat0=    1 NMatS0=      1 NMatT0=    0 NMatD0=    1 NMtDS0=    0 NMtDT0=    0
 Symmetry not used in FoFCou.
 Requested convergence on RMS density matrix=1.00D-08 within 128 cycles.
 Requested convergence on MAX density matrix=1.00D-06.
 Requested convergence on             energy=1.00D-06.
 No special actions if energy rises.
 Integral accuracy reduced to 1.0D-05 until final iterations.
 Initial convergence to 1.0D-05 achieved.  Increase integral accuracy.
 SCF Done:  E(UB3LYP) =  -492.939510604     A.U. after   12 cycles
            NFock= 12  Conv=0.73D-08     -V/T= 2.0089
 <Sx>= 0.0000 <Sy>= 0.0000 <Sz>= 0.5000 <S**2>= 0.7527 S= 0.5013
 <L.S>=  0.00000000000    
 Annihilation of the first spin contaminant:
 S**2 before annihilation     0.7527,   after     0.7500
 DoSCS=F DFT=T ScalE2(SS,OS)=  1.000000  1.000000
 Range of M.O.s used for correlation:     1   153
 NBasis=   153 NAE=    36 NBE=    35 NFC=     0 NFV=     0
 NROrb=    153 NOA=    36 NOB=    35 NVA=   117 NVB=   118
 Symmetrizing basis deriv contribution to polar:
 IMax=3 JMax=2 DiffMx= 0.00D+00
 G2DrvN: will do    19 centers at a time, making    1 passes.
 Calling FoFCou, ICntrl=  3107 FMM=F I1Cent=   0 AccDes= 0.00D+00.
 End of G2Drv F.D. properties file   721 does not exist.
 End of G2Drv F.D. properties file   722 does not exist.
 End of G2Drv F.D. properties file   788 does not exist.
          IDoAtm=111111111111111111
          Differentiating once with respect to nuclear coordinates.
 Keep R1 and R2 ints in memory in canonical form, NReq=146642015.
          There are    57 degrees of freedom in the 1st order CPHF.  IDoFFX=6 NUNeed=     0.
     51 vectors produced by pass  0 Test12= 1.46D-14 1.75D-09 XBig12= 3.74D-01 1.55D-01.
 AX will form    51 AO Fock derivatives at one time.
     51 vectors produced by pass  1 Test12= 1.46D-14 1.75D-09 XBig12= 1.58D-01 9.90D-02.
     51 vectors produced by pass  2 Test12= 1.46D-14 1.75D-09 XBig12= 4.10D-03 1.65D-02.
     51 vectors produced by pass  3 Test12= 1.46D-14 1.75D-09 XBig12= 5.36D-05 1.81D-03.
     51 vectors produced by pass  4 Test12= 1.46D-14 1.75D-09 XBig12= 4.38D-07 1.10D-04.
     51 vectors produced by pass  5 Test12= 1.46D-14 1.75D-09 XBig12= 1.45D-09 3.53D-06.
     27 vectors produced by pass  6 Test12= 1.46D-14 1.75D-09 XBig12= 4.98D-12 2.18D-07.
      4 vectors produced by pass  7 Test12= 1.46D-14 1.75D-09 XBig12= 1.54D-14 1.17D-08.
 InvSVY:  IOpt=1 It=  1 EMax= 7.77D-16
 Solved reduced A of dimension   337 with    57 vectors.
 End of Minotr F.D. properties file   721 does not exist.
 End of Minotr F.D. properties file   722 does not exist.
 End of Minotr F.D. properties file   788 does not exist.
 Calling FoFJK, ICntrl=    100127 FMM=F ISym2X=0 I1Cent= 0 IOpClX= 1 NMat=1 NMatS=1 NMatT=0.
 -------------------------------------------------------------------
 Center     Atomic                   Forces (Hartrees/Bohr)
 Number     Number              X              Y              Z
 -------------------------------------------------------------------
      1        6          -0.001826672   -0.000780325   -0.000516190
      2        6          -0.001108747   -0.000254820   -0.000214844
      3        1          -0.000057449   -0.000045008   -0.000021519
      4        8          -0.002848522   -0.000759890   -0.000355801
      5        7          -0.000819581   -0.000506387   -0.000238436
      6        1          -0.000055735   -0.000024596   -0.000033879
      7        1          -0.000037072   -0.000038300   -0.000017831
      8        1          -0.000111458    0.000012268    0.000003320
      9        6           0.001075094    0.000382815   -0.000061985
     10        6           0.000731354    0.000701049    0.000564124
     11        1           0.000084710    0.000052972    0.000020141
     12        1           0.000025463    0.000075900    0.000056667
     13        7           0.001145554    0.000453782    0.001406263
     14        1           0.000173236    0.000098304    0.000086741
     15        1           0.000027451    0.000010019    0.000065408
     16        8           0.002153743    0.000565201   -0.000189988
     17        1           0.000152053    0.000000954   -0.000038387
     18        8           0.001296578    0.000056061   -0.000513805
 -------------------------------------------------------------------
 Cartesian Forces:  Max     0.002848522 RMS     0.000727348
 IRC-IRC-IRC-IRC-IRC-IRC-IRC-IRC-IRC-IRC-IRC-IRC-IRC-IRC-IRC-IRC-IRC-IRC
 Pt 56 Step number   1 out of a maximum of  20
 Modified Bulirsch-Stoer Extrapolation Cycles:
    EPS =    0.000010000000000
      PEZero:  N= 2 I= 1 D=  5.90D-04 Err=  3.30D-06
 Maximum DWI energy   std dev =  0.000000002 at pt    18
 Maximum DWI gradient std dev =  0.001018000 at pt    48
 CORRECTOR INTEGRATION CONVERGENCE:
   Recorrection delta-x convergence threshold:    0.010000
   Delta-x Convergence Met
 Point Number:  56          Path Number:   1
   CHANGE IN THE REACTION COORDINATE =    0.11326
   NET REACTION COORDINATE UP TO THIS POINT =    6.33927
  # OF POINTS ALONG THE PATH =  56
  # OF STEPS =   1

 Calculating another point on the path.
 IRC-IRC-IRC-IRC-IRC-IRC-IRC-IRC-IRC-IRC-IRC-IRC-IRC-IRC-IRC-IRC-IRC-IRC
                          Input orientation:                          
 ---------------------------------------------------------------------
 Center     Atomic      Atomic             Coordinates (Angstroms)
 Number     Number       Type             X           Y           Z
 ---------------------------------------------------------------------
      1          6           0       -1.879453   -0.838044   -0.320035
      2          6           0       -2.843940    0.207868    0.239631
      3          1           0       -2.851950    0.159291    1.337287
      4          8           0       -1.863275   -2.011653   -0.046346
      5          7           0       -2.449447    1.561091   -0.174081
      6          1           0       -3.118431    2.238678    0.187220
      7          1           0       -2.496683    1.620800   -1.190971
      8          1           0       -3.846450   -0.100335   -0.104776
      9          6           0        2.340150    0.131047   -0.046052
     10          6           0        0.998169   -0.540432   -0.262483
     11          1           0        1.082074   -1.590352    0.025925
     12          1           0        0.758747   -0.514542   -1.333147
     13          7           0       -0.099595    0.080877    0.457014
     14          1           0        0.017404    0.015226    1.466720
     15          1           0       -0.274343    1.052358    0.204246
     16          8           0        2.219224    1.484752   -0.095337
     17          1           0        3.115991    1.843434    0.042160
     18          8           0        3.394526   -0.428366    0.145792
 ---------------------------------------------------------------------
                    Distance matrix (angstroms):
                    1          2          3          4          5
     1  C    0.000000
     2  C    1.528854   0.000000
     3  H    2.164981   1.098759   0.000000
     4  O    1.205208   2.443309   2.757701   0.000000
     5  N    2.470231   1.469012   2.100307   3.622763   0.000000
     6  H    3.355382   2.049946   2.391133   4.437936   1.018431
     7  H    2.680562   2.040487   2.941821   3.860839   1.019736
     8  H    2.111783   1.103917   1.770870   2.754910   2.171810
     9  C    4.338116   5.192524   5.373297   4.718044   5.000165
    10  C    2.893543   3.946375   4.227564   3.224759   4.038597
    11  H    3.075109   4.323523   4.500829   2.976206   4.737429
    12  H    2.844494   3.996856   4.541189   3.282103   3.993018
    13  N    2.148514   2.755869   2.890759   2.782556   2.848003
    14  H    2.742012   3.119318   2.875883   3.151914   3.341748
    15  H    2.534732   2.705040   2.953880   3.460587   2.265616
    16  O    4.716462   5.232424   5.433789   5.375318   4.669958
    17  H    5.681194   6.183433   6.334826   6.297827   5.576789
    18  O    5.310338   6.271528   6.386194   5.494379   6.181608
                    6          7          8          9         10
     6  H    0.000000
     7  H    1.633326   0.000000
     8  H    2.467033   2.442130   0.000000
     9  C    5.855991   5.188945   6.191204   0.000000
    10  C    4.987191   4.212719   4.867124   1.516126   0.000000
    11  H    5.686099   4.959822   5.150493   2.133342   1.092040
    12  H    4.992418   3.895859   4.784172   2.138746   1.097413
    13  N    3.720519   3.291390   3.793068   2.491575   1.452166
    14  H    4.051459   3.995225   4.172807   2.774354   2.064170
    15  H    3.081636   2.684874   3.766184   2.783350   2.091436
    16  O    5.398036   4.843417   6.269369   1.359989   2.370713
    17  H    6.248622   5.750851   7.230174   1.882015   3.203247
    18  O    7.038000   6.379056   7.252733   1.208907   2.433470
                   11         12         13         14         15
    11  H    0.000000
    12  H    1.763231   0.000000
    13  N    2.091694   2.072667   0.000000
    14  H    2.405680   2.944401   1.018580   0.000000
    15  H    2.975833   2.426114   1.018923   1.659698   0.000000
    16  O    3.280866   2.768094   2.766384   3.073685   2.548449
    17  H    3.990986   3.606677   3.690353   3.869490   3.485174
    18  O    2.590756   3.023578   3.544724   3.653297   3.956838
                   16         17         18
    16  O    0.000000
    17  H    0.975577   0.000000
    18  O    2.258207   2.291156   0.000000
 Symmetry turned off by external request.
 Stoichiometry    C4H9N2O3(2)
 Framework group  C1[X(C4H9N2O3)]
 Deg. of freedom    48
 Full point group                 C1      NOp   1
 Rotational constants (GHZ):           2.8697985           0.7353114           0.6048047
 Standard basis: 6-31G(d) (6D, 7F)
   153 basis functions,   288 primitive gaussians,   153 cartesian basis functions
    36 alpha electrons       35 beta electrons
       nuclear repulsion energy       448.6262097938 Hartrees.
 NAtoms=   18 NActive=   18 NUniq=   18 SFac= 1.00D+00 NAtFMM=   60 NAOKFM=F Big=F
 Integral buffers will be    131072 words long.
 Raffenetti 2 integral format.
 Two-electron integral symmetry is turned off.
 One-electron integrals computed using PRISM.
 NBasis=   153 RedAO= T EigKep=  3.45D-03  NBF=   153
 NBsUse=   153 1.00D-06 EigRej= -1.00D+00 NBFU=   153
 Initial guess from the checkpoint file:  "diglycine_formation_irc.chk"
 B after Tr=     0.000111    0.000078    0.000070
         Rot=    1.000000    0.000020   -0.000001   -0.000009 Ang=   0.00 deg.
 Initial guess <Sx>= 0.0000 <Sy>= 0.0000 <Sz>= 0.5000 <S**2>= 0.7527 S= 0.5013
 ExpMin= 1.61D-01 ExpMax= 5.48D+03 ExpMxC= 8.25D+02 IAcc=3 IRadAn=         5 AccDes= 0.00D+00
 Harris functional with IExCor=  402 and IRadAn=       5 diagonalized for initial guess.
 HarFok:  IExCor=  402 AccDes= 0.00D+00 IRadAn=         5 IDoV= 1 UseB2=F ITyADJ=14
 ICtDFT=  3500011 ScaDFX=  1.000000  1.000000  1.000000  1.000000
 FoFCou: FMM=F IPFlag=           0 FMFlag=      100000 FMFlg1=           0
         NFxFlg=           0 DoJE=T BraDBF=F KetDBF=T FulRan=T
         wScrn=  0.000000 ICntrl=       500 IOpCl=  0 I1Cent=   200000004 NGrid=           0
         NMat0=    1 NMatS0=      1 NMatT0=    0 NMatD0=    1 NMtDS0=    0 NMtDT0=    0
 Symmetry not used in FoFCou.
 Requested convergence on RMS density matrix=1.00D-08 within 128 cycles.
 Requested convergence on MAX density matrix=1.00D-06.
 Requested convergence on             energy=1.00D-06.
 No special actions if energy rises.
 Integral accuracy reduced to 1.0D-05 until final iterations.
 Initial convergence to 1.0D-05 achieved.  Increase integral accuracy.
 SCF Done:  E(UB3LYP) =  -492.939673129     A.U. after   12 cycles
            NFock= 12  Conv=0.73D-08     -V/T= 2.0089
 <Sx>= 0.0000 <Sy>= 0.0000 <Sz>= 0.5000 <S**2>= 0.7526 S= 0.5013
 <L.S>=  0.00000000000    
 Annihilation of the first spin contaminant:
 S**2 before annihilation     0.7526,   after     0.7500
 DoSCS=F DFT=T ScalE2(SS,OS)=  1.000000  1.000000
 Range of M.O.s used for correlation:     1   153
 NBasis=   153 NAE=    36 NBE=    35 NFC=     0 NFV=     0
 NROrb=    153 NOA=    36 NOB=    35 NVA=   117 NVB=   118
 Symmetrizing basis deriv contribution to polar:
 IMax=3 JMax=2 DiffMx= 0.00D+00
 G2DrvN: will do    19 centers at a time, making    1 passes.
 Calling FoFCou, ICntrl=  3107 FMM=F I1Cent=   0 AccDes= 0.00D+00.
 End of G2Drv F.D. properties file   721 does not exist.
 End of G2Drv F.D. properties file   722 does not exist.
 End of G2Drv F.D. properties file   788 does not exist.
          IDoAtm=111111111111111111
          Differentiating once with respect to nuclear coordinates.
 Keep R1 and R2 ints in memory in canonical form, NReq=146642015.
          There are    57 degrees of freedom in the 1st order CPHF.  IDoFFX=6 NUNeed=     0.
     51 vectors produced by pass  0 Test12= 1.46D-14 1.75D-09 XBig12= 3.73D-01 1.54D-01.
 AX will form    51 AO Fock derivatives at one time.
     51 vectors produced by pass  1 Test12= 1.46D-14 1.75D-09 XBig12= 1.58D-01 9.91D-02.
     51 vectors produced by pass  2 Test12= 1.46D-14 1.75D-09 XBig12= 4.07D-03 1.64D-02.
     51 vectors produced by pass  3 Test12= 1.46D-14 1.75D-09 XBig12= 5.36D-05 1.81D-03.
     51 vectors produced by pass  4 Test12= 1.46D-14 1.75D-09 XBig12= 4.36D-07 1.12D-04.
     51 vectors produced by pass  5 Test12= 1.46D-14 1.75D-09 XBig12= 1.43D-09 3.48D-06.
     27 vectors produced by pass  6 Test12= 1.46D-14 1.75D-09 XBig12= 4.86D-12 2.22D-07.
      4 vectors produced by pass  7 Test12= 1.46D-14 1.75D-09 XBig12= 1.50D-14 1.16D-08.
 InvSVY:  IOpt=1 It=  1 EMax= 6.66D-16
 Solved reduced A of dimension   337 with    57 vectors.
 End of Minotr F.D. properties file   721 does not exist.
 End of Minotr F.D. properties file   722 does not exist.
 End of Minotr F.D. properties file   788 does not exist.
 Calling FoFJK, ICntrl=    100127 FMM=F ISym2X=0 I1Cent= 0 IOpClX= 1 NMat=1 NMatS=1 NMatT=0.
 -------------------------------------------------------------------
 Center     Atomic                   Forces (Hartrees/Bohr)
 Number     Number              X              Y              Z
 -------------------------------------------------------------------
      1        6          -0.001768710   -0.000749022   -0.000491757
      2        6          -0.001075910   -0.000244407   -0.000205145
      3        1          -0.000055000   -0.000042082   -0.000020538
      4        8          -0.002785692   -0.000740633   -0.000368066
      5        7          -0.000801254   -0.000492994   -0.000250710
      6        1          -0.000053126   -0.000023304   -0.000033049
      7        1          -0.000038530   -0.000037795   -0.000018652
      8        1          -0.000108195    0.000011500    0.000004661
      9        6           0.001046508    0.000375003   -0.000059094
     10        6           0.000716081    0.000674548    0.000564383
     11        1           0.000083426    0.000051137    0.000021198
     12        1           0.000024201    0.000072763    0.000056765
     13        7           0.001115711    0.000425567    0.001392045
     14        1           0.000170641    0.000097098    0.000084889
     15        1           0.000025393    0.000007738    0.000064230
     16        8           0.002090424    0.000551598   -0.000185667
     17        1           0.000147545    0.000001210   -0.000038479
     18        8           0.001266487    0.000062076   -0.000517015
 -------------------------------------------------------------------
 Cartesian Forces:  Max     0.002785692 RMS     0.000709374
 IRC-IRC-IRC-IRC-IRC-IRC-IRC-IRC-IRC-IRC-IRC-IRC-IRC-IRC-IRC-IRC-IRC-IRC
 Pt 57 Step number   1 out of a maximum of  20
 Modified Bulirsch-Stoer Extrapolation Cycles:
    EPS =    0.000010000000000
      PEZero:  N= 2 I= 1 D=  5.90D-04 Err=  3.36D-06
 Maximum DWI energy   std dev =  0.000000001 at pt    18
 Maximum DWI gradient std dev =  0.001081534 at pt    48
 CORRECTOR INTEGRATION CONVERGENCE:
   Recorrection delta-x convergence threshold:    0.010000
   Delta-x Convergence Met
 Point Number:  57          Path Number:   1
   CHANGE IN THE REACTION COORDINATE =    0.11326
   NET REACTION COORDINATE UP TO THIS POINT =    6.45253
  # OF POINTS ALONG THE PATH =  57
  # OF STEPS =   1

 Calculating another point on the path.
 IRC-IRC-IRC-IRC-IRC-IRC-IRC-IRC-IRC-IRC-IRC-IRC-IRC-IRC-IRC-IRC-IRC-IRC
                          Input orientation:                          
 ---------------------------------------------------------------------
 Center     Atomic      Atomic             Coordinates (Angstroms)
 Number     Number       Type             X           Y           Z
 ---------------------------------------------------------------------
      1          6           0       -1.885665   -0.840703   -0.321742
      2          6           0       -2.847720    0.207020    0.238921
      3          1           0       -2.854236    0.157555    1.336425
      4          8           0       -1.870654   -2.013586   -0.047354
      5          7           0       -2.451869    1.559603   -0.174866
      6          1           0       -3.120643    2.237718    0.185835
      7          1           0       -2.498350    1.619212   -1.191789
      8          1           0       -3.851020   -0.099879   -0.104578
      9          6           0        2.343832    0.132372   -0.046260
     10          6           0        1.000691   -0.538066   -0.260466
     11          1           0        1.085615   -1.588255    0.026858
     12          1           0        0.759759   -0.511522   -1.330772
     13          7           0       -0.096225    0.082137    0.461234
     14          1           0        0.024614    0.019270    1.470612
     15          1           0       -0.273307    1.052703    0.206888
     16          8           0        2.224734    1.486211   -0.095829
     17          1           0        3.122228    1.843516    0.040532
     18          8           0        3.397884   -0.428193    0.144403
 ---------------------------------------------------------------------
                    Distance matrix (angstroms):
                    1          2          3          4          5
     1  C    0.000000
     2  C    1.528926   0.000000
     3  H    2.164294   1.098638   0.000000
     4  O    1.204644   2.442888   2.756107   0.000000
     5  N    2.470552   1.468808   2.100390   3.622395   0.000000
     6  H    3.355515   2.049643   2.392051   4.437390   1.018432
     7  H    2.680213   2.040410   2.941932   3.860175   1.019728
     8  H    2.111540   1.103988   1.770972   2.754523   2.171737
     9  C    4.348725   5.199914   5.378881   4.729379   5.005225
    10  C    2.902826   3.951557   4.230179   3.235305   4.040756
    11  H    3.083644   4.328869   4.503914   2.987631   4.739567
    12  H    2.850399   3.999268   4.541207   3.289747   3.992522
    13  N    2.160274   2.763285   2.894525   2.792725   2.852471
    14  H    2.757037   3.130913   2.885291   3.166822   3.348610
    15  H    2.542466   2.709946   2.956068   3.466739   2.269100
    16  O    4.728736   5.241962   5.441747   5.387312   4.677846
    17  H    5.693441   6.193364   6.343495   6.309820   5.585478
    18  O    5.320089   6.278534   6.391636   5.505246   6.186507
                    6          7          8          9         10
     6  H    0.000000
     7  H    1.633293   0.000000
     8  H    2.466201   2.442748   0.000000
     9  C    5.860618   5.193232   6.199478   0.000000
    10  C    4.988944   4.214795   4.873952   1.516377   0.000000
    11  H    5.688229   4.961627   5.157800   2.132841   1.092092
    12  H    4.991587   3.895461   4.788767   2.138658   1.097409
    13  N    3.724175   3.296254   3.801547   2.492780   1.452146
    14  H    4.057685   4.001692   4.185207   2.773529   2.063972
    15  H    3.084158   2.688502   3.771669   2.785769   2.090941
    16  O    5.405289   4.850395   6.279374   1.359972   2.371304
    17  H    6.256992   5.758456   7.240444   1.881874   3.203662
    18  O    7.042726   6.383012   7.260605   1.208970   2.433623
                   11         12         13         14         15
    11  H    0.000000
    12  H    1.763149   0.000000
    13  N    2.091802   2.072781   0.000000
    14  H    2.407132   2.944474   1.018528   0.000000
    15  H    2.975523   2.424546   1.018847   1.659439   0.000000
    16  O    3.281004   2.768063   2.769222   3.073464   2.553385
    17  H    3.990618   3.606652   3.692951   3.868878   3.490375
    18  O    2.589623   3.023704   3.545365   3.652123   3.959115
                   16         17         18
    16  O    0.000000
    17  H    0.975580   0.000000
    18  O    2.258082   2.290729   0.000000
 Symmetry turned off by external request.
 Stoichiometry    C4H9N2O3(2)
 Framework group  C1[X(C4H9N2O3)]
 Deg. of freedom    48
 Full point group                 C1      NOp   1
 Rotational constants (GHZ):           2.8681390           0.7327282           0.6030626
 Standard basis: 6-31G(d) (6D, 7F)
   153 basis functions,   288 primitive gaussians,   153 cartesian basis functions
    36 alpha electrons       35 beta electrons
       nuclear repulsion energy       448.2505595826 Hartrees.
 NAtoms=   18 NActive=   18 NUniq=   18 SFac= 1.00D+00 NAtFMM=   60 NAOKFM=F Big=F
 Integral buffers will be    131072 words long.
 Raffenetti 2 integral format.
 Two-electron integral symmetry is turned off.
 One-electron integrals computed using PRISM.
 NBasis=   153 RedAO= T EigKep=  3.46D-03  NBF=   153
 NBsUse=   153 1.00D-06 EigRej= -1.00D+00 NBFU=   153
 Initial guess from the checkpoint file:  "diglycine_formation_irc.chk"
 B after Tr=     0.000111    0.000078    0.000073
         Rot=    1.000000    0.000022   -0.000001   -0.000009 Ang=   0.00 deg.
 Initial guess <Sx>= 0.0000 <Sy>= 0.0000 <Sz>= 0.5000 <S**2>= 0.7526 S= 0.5013
 ExpMin= 1.61D-01 ExpMax= 5.48D+03 ExpMxC= 8.25D+02 IAcc=3 IRadAn=         5 AccDes= 0.00D+00
 Harris functional with IExCor=  402 and IRadAn=       5 diagonalized for initial guess.
 HarFok:  IExCor=  402 AccDes= 0.00D+00 IRadAn=         5 IDoV= 1 UseB2=F ITyADJ=14
 ICtDFT=  3500011 ScaDFX=  1.000000  1.000000  1.000000  1.000000
 FoFCou: FMM=F IPFlag=           0 FMFlag=      100000 FMFlg1=           0
         NFxFlg=           0 DoJE=T BraDBF=F KetDBF=T FulRan=T
         wScrn=  0.000000 ICntrl=       500 IOpCl=  0 I1Cent=   200000004 NGrid=           0
         NMat0=    1 NMatS0=      1 NMatT0=    0 NMatD0=    1 NMtDS0=    0 NMtDT0=    0
 Symmetry not used in FoFCou.
 Requested convergence on RMS density matrix=1.00D-08 within 128 cycles.
 Requested convergence on MAX density matrix=1.00D-06.
 Requested convergence on             energy=1.00D-06.
 No special actions if energy rises.
 Integral accuracy reduced to 1.0D-05 until final iterations.
 Initial convergence to 1.0D-05 achieved.  Increase integral accuracy.
 SCF Done:  E(UB3LYP) =  -492.939831540     A.U. after   12 cycles
            NFock= 12  Conv=0.72D-08     -V/T= 2.0089
 <Sx>= 0.0000 <Sy>= 0.0000 <Sz>= 0.5000 <S**2>= 0.7526 S= 0.5013
 <L.S>=  0.00000000000    
 Annihilation of the first spin contaminant:
 S**2 before annihilation     0.7526,   after     0.7500
 DoSCS=F DFT=T ScalE2(SS,OS)=  1.000000  1.000000
 Range of M.O.s used for correlation:     1   153
 NBasis=   153 NAE=    36 NBE=    35 NFC=     0 NFV=     0
 NROrb=    153 NOA=    36 NOB=    35 NVA=   117 NVB=   118
 Symmetrizing basis deriv contribution to polar:
 IMax=3 JMax=2 DiffMx= 0.00D+00
 G2DrvN: will do    19 centers at a time, making    1 passes.
 Calling FoFCou, ICntrl=  3107 FMM=F I1Cent=   0 AccDes= 0.00D+00.
 End of G2Drv F.D. properties file   721 does not exist.
 End of G2Drv F.D. properties file   722 does not exist.
 End of G2Drv F.D. properties file   788 does not exist.
          IDoAtm=111111111111111111
          Differentiating once with respect to nuclear coordinates.
 Keep R1 and R2 ints in memory in canonical form, NReq=146642015.
          There are    57 degrees of freedom in the 1st order CPHF.  IDoFFX=6 NUNeed=     0.
     51 vectors produced by pass  0 Test12= 1.46D-14 1.75D-09 XBig12= 3.73D-01 1.54D-01.
 AX will form    51 AO Fock derivatives at one time.
     51 vectors produced by pass  1 Test12= 1.46D-14 1.75D-09 XBig12= 1.58D-01 9.93D-02.
     51 vectors produced by pass  2 Test12= 1.46D-14 1.75D-09 XBig12= 4.04D-03 1.63D-02.
     51 vectors produced by pass  3 Test12= 1.46D-14 1.75D-09 XBig12= 5.37D-05 1.79D-03.
     51 vectors produced by pass  4 Test12= 1.46D-14 1.75D-09 XBig12= 4.36D-07 1.13D-04.
     51 vectors produced by pass  5 Test12= 1.46D-14 1.75D-09 XBig12= 1.41D-09 3.43D-06.
     28 vectors produced by pass  6 Test12= 1.46D-14 1.75D-09 XBig12= 4.75D-12 2.25D-07.
      4 vectors produced by pass  7 Test12= 1.46D-14 1.75D-09 XBig12= 1.45D-14 1.15D-08.
 InvSVY:  IOpt=1 It=  1 EMax= 5.00D-16
 Solved reduced A of dimension   338 with    57 vectors.
 End of Minotr F.D. properties file   721 does not exist.
 End of Minotr F.D. properties file   722 does not exist.
 End of Minotr F.D. properties file   788 does not exist.
 Calling FoFJK, ICntrl=    100127 FMM=F ISym2X=0 I1Cent= 0 IOpClX= 1 NMat=1 NMatS=1 NMatT=0.
 -------------------------------------------------------------------
 Center     Atomic                   Forces (Hartrees/Bohr)
 Number     Number              X              Y              Z
 -------------------------------------------------------------------
      1        6          -0.001711640   -0.000718697   -0.000468739
      2        6          -0.001042774   -0.000233922   -0.000195847
      3        1          -0.000052490   -0.000039259   -0.000019604
      4        8          -0.002722003   -0.000721222   -0.000378809
      5        7          -0.000781547   -0.000479449   -0.000262126
      6        1          -0.000050439   -0.000022022   -0.000032163
      7        1          -0.000039843   -0.000037217   -0.000019412
      8        1          -0.000104941    0.000010847    0.000005962
      9        6           0.001017562    0.000366910   -0.000056363
     10        6           0.000700492    0.000647843    0.000564392
     11        1           0.000082103    0.000049293    0.000022285
     12        1           0.000022956    0.000069551    0.000056828
     13        7           0.001086519    0.000398484    0.001377009
     14        1           0.000167848    0.000095797    0.000082978
     15        1           0.000023470    0.000005544    0.000063057
     16        8           0.002025618    0.000537684   -0.000180855
     17        1           0.000142927    0.000001483   -0.000038517
     18        8           0.001236183    0.000068351   -0.000520077
 -------------------------------------------------------------------
 Cartesian Forces:  Max     0.002722003 RMS     0.000691307
 IRC-IRC-IRC-IRC-IRC-IRC-IRC-IRC-IRC-IRC-IRC-IRC-IRC-IRC-IRC-IRC-IRC-IRC
 Pt 58 Step number   1 out of a maximum of  20
 Modified Bulirsch-Stoer Extrapolation Cycles:
    EPS =    0.000010000000000
      PEZero:  N= 2 I= 1 D=  5.90D-04 Err=  3.42D-06
 Maximum DWI energy   std dev =  0.000000001 at pt    18
 Maximum DWI gradient std dev =  0.001151073 at pt    48
 CORRECTOR INTEGRATION CONVERGENCE:
   Recorrection delta-x convergence threshold:    0.010000
   Delta-x Convergence Met
 Point Number:  58          Path Number:   1
   CHANGE IN THE REACTION COORDINATE =    0.11326
   NET REACTION COORDINATE UP TO THIS POINT =    6.56580
  # OF POINTS ALONG THE PATH =  58
  # OF STEPS =   1

 Calculating another point on the path.
 IRC-IRC-IRC-IRC-IRC-IRC-IRC-IRC-IRC-IRC-IRC-IRC-IRC-IRC-IRC-IRC-IRC-IRC
                          Input orientation:                          
 ---------------------------------------------------------------------
 Center     Atomic      Atomic             Coordinates (Angstroms)
 Number     Number       Type             X           Y           Z
 ---------------------------------------------------------------------
      1          6           0       -1.891836   -0.843323   -0.323414
      2          6           0       -2.851478    0.206188    0.238224
      3          1           0       -2.856472    0.155894    1.335581
      4          8           0       -1.878054   -2.015517   -0.048415
      5          7           0       -2.454292    1.558117   -0.175707
      6          1           0       -3.122796    2.236788    0.184453
      7          1           0       -2.500115    1.617608   -1.192658
      8          1           0       -3.855570   -0.099437   -0.104319
      9          6           0        2.347506    0.133702   -0.046463
     10          6           0        1.003223   -0.535735   -0.258396
     11          1           0        1.089192   -1.586182    0.027865
     12          1           0        0.760744   -0.508562   -1.328332
     13          7           0       -0.092856    0.083347    0.465517
     14          1           0        0.031898    0.023362    1.474546
     15          1           0       -0.272325    1.052974    0.209545
     16          8           0        2.230211    1.487671   -0.096320
     17          1           0        3.128430    1.843614    0.038859
     18          8           0        3.401247   -0.427998    0.142970
 ---------------------------------------------------------------------
                    Distance matrix (angstroms):
                    1          2          3          4          5
     1  C    0.000000
     2  C    1.528994   0.000000
     3  H    2.163613   1.098521   0.000000
     4  O    1.204099   2.442477   2.754591   0.000000
     5  N    2.470847   1.468607   2.100469   3.622032   0.000000
     6  H    3.355633   2.049351   2.392936   4.436858   1.018434
     7  H    2.679882   2.040339   2.942038   3.859514   1.019720
     8  H    2.111307   1.104058   1.771075   2.754098   2.171672
     9  C    4.359278   5.207278   5.384415   4.740729   5.010283
    10  C    2.912080   3.956742   4.232772   3.245860   4.042953
    11  H    3.092210   4.334250   4.507018   2.999116   4.741765
    12  H    2.856240   4.001639   4.541166   3.297326   3.992013
    13  N    2.171971   2.770695   2.898249   2.802907   2.857009
    14  H    2.772103   3.142574   2.894746   3.181879   3.355584
    15  H    2.550059   2.714756   2.958128   3.472830   2.272569
    16  O    4.740926   5.251446   5.449616   5.399303   4.685706
    17  H    5.705606   6.203242   6.352081   6.321819   5.594134
    18  O    5.329797   6.285526   6.397054   5.516146   6.191409
                    6          7          8          9         10
     6  H    0.000000
     7  H    1.633263   0.000000
     8  H    2.465419   2.443355   0.000000
     9  C    5.865194   5.197612   6.207726   0.000000
    10  C    4.990695   4.217003   4.880775   1.516627   0.000000
    11  H    5.690383   4.963574   5.165129   2.132342   1.092142
    12  H    4.990726   3.895152   4.793323   2.138575   1.097405
    13  N    3.727847   3.301272   3.810006   2.493998   1.452136
    14  H    4.063950   4.008327   4.197654   2.772668   2.063770
    15  H    3.086621   2.692217   3.777063   2.788210   2.090451
    16  O    5.412458   4.857451   6.289333   1.359954   2.371906
    17  H    6.265270   5.766127   7.250669   1.881733   3.204085
    18  O    7.047407   6.387055   7.268459   1.209033   2.433767
                   11         12         13         14         15
    11  H    0.000000
    12  H    1.763069   0.000000
    13  N    2.091913   2.072892   0.000000
    14  H    2.408607   2.944534   1.018480   0.000000
    15  H    2.975210   2.422951   1.018777   1.659180   0.000000
    16  O    3.281146   2.768056   2.772080   3.073174   2.558360
    17  H    3.990252   3.606643   3.695572   3.868206   3.495623
    18  O    2.588482   3.023818   3.546021   3.650936   3.961419
                   16         17         18
    16  O    0.000000
    17  H    0.975584   0.000000
    18  O    2.257957   2.290303   0.000000
 Symmetry turned off by external request.
 Stoichiometry    C4H9N2O3(2)
 Framework group  C1[X(C4H9N2O3)]
 Deg. of freedom    48
 Full point group                 C1      NOp   1
 Rotational constants (GHZ):           2.8664714           0.7301590           0.6013294
 Standard basis: 6-31G(d) (6D, 7F)
   153 basis functions,   288 primitive gaussians,   153 cartesian basis functions
    36 alpha electrons       35 beta electrons
       nuclear repulsion energy       447.8767726909 Hartrees.
 NAtoms=   18 NActive=   18 NUniq=   18 SFac= 1.00D+00 NAtFMM=   60 NAOKFM=F Big=F
 Integral buffers will be    131072 words long.
 Raffenetti 2 integral format.
 Two-electron integral symmetry is turned off.
 One-electron integrals computed using PRISM.
 NBasis=   153 RedAO= T EigKep=  3.47D-03  NBF=   153
 NBsUse=   153 1.00D-06 EigRej= -1.00D+00 NBFU=   153
 Initial guess from the checkpoint file:  "diglycine_formation_irc.chk"
 B after Tr=     0.000111    0.000077    0.000075
         Rot=    1.000000    0.000023   -0.000001   -0.000009 Ang=   0.00 deg.
 Initial guess <Sx>= 0.0000 <Sy>= 0.0000 <Sz>= 0.5000 <S**2>= 0.7526 S= 0.5013
 ExpMin= 1.61D-01 ExpMax= 5.48D+03 ExpMxC= 8.25D+02 IAcc=3 IRadAn=         5 AccDes= 0.00D+00
 Harris functional with IExCor=  402 and IRadAn=       5 diagonalized for initial guess.
 HarFok:  IExCor=  402 AccDes= 0.00D+00 IRadAn=         5 IDoV= 1 UseB2=F ITyADJ=14
 ICtDFT=  3500011 ScaDFX=  1.000000  1.000000  1.000000  1.000000
 FoFCou: FMM=F IPFlag=           0 FMFlag=      100000 FMFlg1=           0
         NFxFlg=           0 DoJE=T BraDBF=F KetDBF=T FulRan=T
         wScrn=  0.000000 ICntrl=       500 IOpCl=  0 I1Cent=   200000004 NGrid=           0
         NMat0=    1 NMatS0=      1 NMatT0=    0 NMatD0=    1 NMtDS0=    0 NMtDT0=    0
 Symmetry not used in FoFCou.
 Requested convergence on RMS density matrix=1.00D-08 within 128 cycles.
 Requested convergence on MAX density matrix=1.00D-06.
 Requested convergence on             energy=1.00D-06.
 No special actions if energy rises.
 Integral accuracy reduced to 1.0D-05 until final iterations.
 Initial convergence to 1.0D-05 achieved.  Increase integral accuracy.
 SCF Done:  E(UB3LYP) =  -492.939985823     A.U. after   12 cycles
            NFock= 12  Conv=0.71D-08     -V/T= 2.0089
 <Sx>= 0.0000 <Sy>= 0.0000 <Sz>= 0.5000 <S**2>= 0.7526 S= 0.5013
 <L.S>=  0.00000000000    
 Annihilation of the first spin contaminant:
 S**2 before annihilation     0.7526,   after     0.7500
 DoSCS=F DFT=T ScalE2(SS,OS)=  1.000000  1.000000
 Range of M.O.s used for correlation:     1   153
 NBasis=   153 NAE=    36 NBE=    35 NFC=     0 NFV=     0
 NROrb=    153 NOA=    36 NOB=    35 NVA=   117 NVB=   118
 Symmetrizing basis deriv contribution to polar:
 IMax=3 JMax=2 DiffMx= 0.00D+00
 G2DrvN: will do    19 centers at a time, making    1 passes.
 Calling FoFCou, ICntrl=  3107 FMM=F I1Cent=   0 AccDes= 0.00D+00.
 End of G2Drv F.D. properties file   721 does not exist.
 End of G2Drv F.D. properties file   722 does not exist.
 End of G2Drv F.D. properties file   788 does not exist.
          IDoAtm=111111111111111111
          Differentiating once with respect to nuclear coordinates.
 Keep R1 and R2 ints in memory in canonical form, NReq=146642015.
          There are    57 degrees of freedom in the 1st order CPHF.  IDoFFX=6 NUNeed=     0.
     51 vectors produced by pass  0 Test12= 1.46D-14 1.75D-09 XBig12= 3.72D-01 1.53D-01.
 AX will form    51 AO Fock derivatives at one time.
     51 vectors produced by pass  1 Test12= 1.46D-14 1.75D-09 XBig12= 1.58D-01 9.95D-02.
     51 vectors produced by pass  2 Test12= 1.46D-14 1.75D-09 XBig12= 4.01D-03 1.62D-02.
     51 vectors produced by pass  3 Test12= 1.46D-14 1.75D-09 XBig12= 5.39D-05 1.77D-03.
     51 vectors produced by pass  4 Test12= 1.46D-14 1.75D-09 XBig12= 4.35D-07 1.14D-04.
     51 vectors produced by pass  5 Test12= 1.46D-14 1.75D-09 XBig12= 1.39D-09 3.37D-06.
     28 vectors produced by pass  6 Test12= 1.46D-14 1.75D-09 XBig12= 4.65D-12 2.28D-07.
      4 vectors produced by pass  7 Test12= 1.46D-14 1.75D-09 XBig12= 1.42D-14 1.14D-08.
 InvSVY:  IOpt=1 It=  1 EMax= 7.77D-16
 Solved reduced A of dimension   338 with    57 vectors.
 End of Minotr F.D. properties file   721 does not exist.
 End of Minotr F.D. properties file   722 does not exist.
 End of Minotr F.D. properties file   788 does not exist.
 Calling FoFJK, ICntrl=    100127 FMM=F ISym2X=0 I1Cent= 0 IOpClX= 1 NMat=1 NMatS=1 NMatT=0.
 -------------------------------------------------------------------
 Center     Atomic                   Forces (Hartrees/Bohr)
 Number     Number              X              Y              Z
 -------------------------------------------------------------------
      1        6          -0.001655530   -0.000689346   -0.000447078
      2        6          -0.001009433   -0.000223393   -0.000186957
      3        1          -0.000049935   -0.000036541   -0.000018717
      4        8          -0.002657676   -0.000701710   -0.000388109
      5        7          -0.000760572   -0.000465789   -0.000272673
      6        1          -0.000047685   -0.000020753   -0.000031232
      7        1          -0.000041004   -0.000036570   -0.000020109
      8        1          -0.000101699    0.000010303    0.000007217
      9        6           0.000988352    0.000358570   -0.000053777
     10        6           0.000684655    0.000620989    0.000564191
     11        1           0.000080746    0.000047446    0.000023403
     12        1           0.000021734    0.000066269    0.000056860
     13        7           0.001057957    0.000372522    0.001361196
     14        1           0.000164873    0.000094413    0.000081015
     15        1           0.000021680    0.000003437    0.000061892
     16        8           0.001959551    0.000523509   -0.000175605
     17        1           0.000138215    0.000001775   -0.000038507
     18        8           0.001205771    0.000074872   -0.000523009
 -------------------------------------------------------------------
 Cartesian Forces:  Max     0.002657676 RMS     0.000673192
 IRC-IRC-IRC-IRC-IRC-IRC-IRC-IRC-IRC-IRC-IRC-IRC-IRC-IRC-IRC-IRC-IRC-IRC
 Pt 59 Step number   1 out of a maximum of  20
 Modified Bulirsch-Stoer Extrapolation Cycles:
    EPS =    0.000010000000000
      PEZero:  N= 2 I= 1 D=  5.90D-04 Err=  3.48D-06
 Maximum DWI energy   std dev =  0.000000001 at pt    18
 Maximum DWI gradient std dev =  0.001226504 at pt    48
 CORRECTOR INTEGRATION CONVERGENCE:
   Recorrection delta-x convergence threshold:    0.010000
   Delta-x Convergence Met
 Point Number:  59          Path Number:   1
   CHANGE IN THE REACTION COORDINATE =    0.11326
   NET REACTION COORDINATE UP TO THIS POINT =    6.67906
  # OF POINTS ALONG THE PATH =  59
  # OF STEPS =   1

 Calculating another point on the path.
 IRC-IRC-IRC-IRC-IRC-IRC-IRC-IRC-IRC-IRC-IRC-IRC-IRC-IRC-IRC-IRC-IRC-IRC
                          Input orientation:                          
 ---------------------------------------------------------------------
 Center     Atomic      Atomic             Coordinates (Angstroms)
 Number     Number       Type             X           Y           Z
 ---------------------------------------------------------------------
      1          6           0       -1.897968   -0.845905   -0.325052
      2          6           0       -2.855214    0.205373    0.237541
      3          1           0       -2.858654    0.154307    1.334754
      4          8           0       -1.885475   -2.017448   -0.049531
      5          7           0       -2.456713    1.556634   -0.176603
      6          1           0       -3.124884    2.235889    0.183075
      7          1           0       -2.501977    1.615990   -1.193578
      8          1           0       -3.860101   -0.099005   -0.103998
      9          6           0        2.351171    0.135038   -0.046663
     10          6           0        1.005765   -0.533441   -0.256269
     11          1           0        1.092805   -1.584134    0.028950
     12          1           0        0.761701   -0.505669   -1.325824
     13          7           0       -0.089486    0.084507    0.469864
     14          1           0        0.039252    0.027502    1.478521
     15          1           0       -0.271396    1.053169    0.212218
     16          8           0        2.235651    1.489130   -0.096809
     17          1           0        3.134590    1.843728    0.037142
     18          8           0        3.404617   -0.427778    0.141488
 ---------------------------------------------------------------------
                    Distance matrix (angstroms):
                    1          2          3          4          5
     1  C    0.000000
     2  C    1.529057   0.000000
     3  H    2.162937   1.098407   0.000000
     4  O    1.203570   2.442076   2.753151   0.000000
     5  N    2.471119   1.468410   2.100543   3.621674   0.000000
     6  H    3.355737   2.049069   2.393789   4.436340   1.018434
     7  H    2.679570   2.040274   2.942142   3.858859   1.019711
     8  H    2.111087   1.104124   1.771178   2.753640   2.171615
     9  C    4.369775   5.214611   5.389894   4.752091   5.015333
    10  C    2.921306   3.961926   4.235338   3.256423   4.045184
    11  H    3.100810   4.339666   4.510136   3.010660   4.744023
    12  H    2.862018   4.003969   4.541059   3.304836   3.991490
    13  N    2.183613   2.778100   2.901930   2.813106   2.861616
    14  H    2.787209   3.154299   2.904239   3.197082   3.362666
    15  H    2.557514   2.719470   2.960058   3.478858   2.276021
    16  O    4.753029   5.260868   5.457386   5.411285   4.693528
    17  H    5.717687   6.213060   6.360574   6.333817   5.602747
    18  O    5.339466   6.292504   6.402443   5.527080   6.196311
                    6          7          8          9         10
     6  H    0.000000
     7  H    1.633237   0.000000
     8  H    2.464687   2.443950   0.000000
     9  C    5.869713   5.202085   6.215944   0.000000
    10  C    4.992442   4.219344   4.887594   1.516877   0.000000
    11  H    5.692559   4.965665   5.172481   2.131843   1.092191
    12  H    4.989836   3.894936   4.797842   2.138498   1.097400
    13  N    3.731533   3.306448   3.818446   2.495227   1.452137
    14  H    4.070247   4.015128   4.210145   2.771772   2.063565
    15  H    3.089024   2.696020   3.782367   2.790671   2.089965
    16  O    5.419531   4.864578   6.299239   1.359936   2.372518
    17  H    6.273444   5.773857   7.260842   1.881593   3.204515
    18  O    7.052038   6.391186   7.276296   1.209095   2.433899
                   11         12         13         14         15
    11  H    0.000000
    12  H    1.762989   0.000000
    13  N    2.092027   2.072999   0.000000
    14  H    2.410104   2.944581   1.018436   0.000000
    15  H    2.974895   2.421331   1.018715   1.658921   0.000000
    16  O    3.281290   2.768074   2.774949   3.072815   2.563366
    17  H    3.989886   3.606653   3.698211   3.867476   3.500910
    18  O    2.587334   3.023918   3.546692   3.649743   3.963746
                   16         17         18
    16  O    0.000000
    17  H    0.975589   0.000000
    18  O    2.257832   2.289879   0.000000
 Symmetry turned off by external request.
 Stoichiometry    C4H9N2O3(2)
 Framework group  C1[X(C4H9N2O3)]
 Deg. of freedom    48
 Full point group                 C1      NOp   1
 Rotational constants (GHZ):           2.8647946           0.7276048           0.5996055
 Standard basis: 6-31G(d) (6D, 7F)
   153 basis functions,   288 primitive gaussians,   153 cartesian basis functions
    36 alpha electrons       35 beta electrons
       nuclear repulsion energy       447.5049126391 Hartrees.
 NAtoms=   18 NActive=   18 NUniq=   18 SFac= 1.00D+00 NAtFMM=   60 NAOKFM=F Big=F
 Integral buffers will be    131072 words long.
 Raffenetti 2 integral format.
 Two-electron integral symmetry is turned off.
 One-electron integrals computed using PRISM.
 NBasis=   153 RedAO= T EigKep=  3.48D-03  NBF=   153
 NBsUse=   153 1.00D-06 EigRej= -1.00D+00 NBFU=   153
 Initial guess from the checkpoint file:  "diglycine_formation_irc.chk"
 B after Tr=     0.000111    0.000077    0.000078
         Rot=    1.000000    0.000024   -0.000002   -0.000009 Ang=   0.00 deg.
 Initial guess <Sx>= 0.0000 <Sy>= 0.0000 <Sz>= 0.5000 <S**2>= 0.7526 S= 0.5013
 ExpMin= 1.61D-01 ExpMax= 5.48D+03 ExpMxC= 8.25D+02 IAcc=3 IRadAn=         5 AccDes= 0.00D+00
 Harris functional with IExCor=  402 and IRadAn=       5 diagonalized for initial guess.
 HarFok:  IExCor=  402 AccDes= 0.00D+00 IRadAn=         5 IDoV= 1 UseB2=F ITyADJ=14
 ICtDFT=  3500011 ScaDFX=  1.000000  1.000000  1.000000  1.000000
 FoFCou: FMM=F IPFlag=           0 FMFlag=      100000 FMFlg1=           0
         NFxFlg=           0 DoJE=T BraDBF=F KetDBF=T FulRan=T
         wScrn=  0.000000 ICntrl=       500 IOpCl=  0 I1Cent=   200000004 NGrid=           0
         NMat0=    1 NMatS0=      1 NMatT0=    0 NMatD0=    1 NMtDS0=    0 NMtDT0=    0
 Symmetry not used in FoFCou.
 Requested convergence on RMS density matrix=1.00D-08 within 128 cycles.
 Requested convergence on MAX density matrix=1.00D-06.
 Requested convergence on             energy=1.00D-06.
 No special actions if energy rises.
 Integral accuracy reduced to 1.0D-05 until final iterations.
 Initial convergence to 1.0D-05 achieved.  Increase integral accuracy.
 SCF Done:  E(UB3LYP) =  -492.940135978     A.U. after   12 cycles
            NFock= 12  Conv=0.70D-08     -V/T= 2.0089
 <Sx>= 0.0000 <Sy>= 0.0000 <Sz>= 0.5000 <S**2>= 0.7526 S= 0.5013
 <L.S>=  0.00000000000    
 Annihilation of the first spin contaminant:
 S**2 before annihilation     0.7526,   after     0.7500
 DoSCS=F DFT=T ScalE2(SS,OS)=  1.000000  1.000000
 Range of M.O.s used for correlation:     1   153
 NBasis=   153 NAE=    36 NBE=    35 NFC=     0 NFV=     0
 NROrb=    153 NOA=    36 NOB=    35 NVA=   117 NVB=   118
 Symmetrizing basis deriv contribution to polar:
 IMax=3 JMax=2 DiffMx= 0.00D+00
 G2DrvN: will do    19 centers at a time, making    1 passes.
 Calling FoFCou, ICntrl=  3107 FMM=F I1Cent=   0 AccDes= 0.00D+00.
 End of G2Drv F.D. properties file   721 does not exist.
 End of G2Drv F.D. properties file   722 does not exist.
 End of G2Drv F.D. properties file   788 does not exist.
          IDoAtm=111111111111111111
          Differentiating once with respect to nuclear coordinates.
 Keep R1 and R2 ints in memory in canonical form, NReq=146642015.
          There are    57 degrees of freedom in the 1st order CPHF.  IDoFFX=6 NUNeed=     0.
     51 vectors produced by pass  0 Test12= 1.46D-14 1.75D-09 XBig12= 3.72D-01 1.54D-01.
 AX will form    51 AO Fock derivatives at one time.
     51 vectors produced by pass  1 Test12= 1.46D-14 1.75D-09 XBig12= 1.58D-01 9.96D-02.
     51 vectors produced by pass  2 Test12= 1.46D-14 1.75D-09 XBig12= 3.99D-03 1.60D-02.
     51 vectors produced by pass  3 Test12= 1.46D-14 1.75D-09 XBig12= 5.42D-05 1.75D-03.
     51 vectors produced by pass  4 Test12= 1.46D-14 1.75D-09 XBig12= 4.35D-07 1.15D-04.
     51 vectors produced by pass  5 Test12= 1.46D-14 1.75D-09 XBig12= 1.37D-09 3.34D-06.
     28 vectors produced by pass  6 Test12= 1.46D-14 1.75D-09 XBig12= 4.55D-12 2.30D-07.
      4 vectors produced by pass  7 Test12= 1.46D-14 1.75D-09 XBig12= 1.39D-14 1.12D-08.
 InvSVY:  IOpt=1 It=  1 EMax= 5.55D-16
 Solved reduced A of dimension   338 with    57 vectors.
 End of Minotr F.D. properties file   721 does not exist.
 End of Minotr F.D. properties file   722 does not exist.
 End of Minotr F.D. properties file   788 does not exist.
 Calling FoFJK, ICntrl=    100127 FMM=F ISym2X=0 I1Cent= 0 IOpClX= 1 NMat=1 NMatS=1 NMatT=0.
 -------------------------------------------------------------------
 Center     Atomic                   Forces (Hartrees/Bohr)
 Number     Number              X              Y              Z
 -------------------------------------------------------------------
      1        6          -0.001600433   -0.000660963   -0.000426713
      2        6          -0.000975971   -0.000212849   -0.000178482
      3        1          -0.000047348   -0.000033927   -0.000017877
      4        8          -0.002592920   -0.000682146   -0.000396043
      5        7          -0.000738438   -0.000452047   -0.000282344
      6        1          -0.000044880   -0.000019501   -0.000030267
      7        1          -0.000042009   -0.000035862   -0.000020742
      8        1          -0.000098474    0.000009862    0.000008420
      9        6           0.000958968    0.000350017   -0.000051323
     10        6           0.000668635    0.000594031    0.000563818
     11        1           0.000079364    0.000045598    0.000024555
     12        1           0.000020539    0.000062921    0.000056863
     13        7           0.001029998    0.000347660    0.001344644
     14        1           0.000161732    0.000092952    0.000079008
     15        1           0.000020021    0.000001418    0.000060731
     16        8           0.001892442    0.000509125   -0.000169963
     17        1           0.000133423    0.000002083   -0.000038455
     18        8           0.001175352    0.000081627   -0.000525831
 -------------------------------------------------------------------
 Cartesian Forces:  Max     0.002592920 RMS     0.000655075
 IRC-IRC-IRC-IRC-IRC-IRC-IRC-IRC-IRC-IRC-IRC-IRC-IRC-IRC-IRC-IRC-IRC-IRC
 Pt 60 Step number   1 out of a maximum of  20
 Modified Bulirsch-Stoer Extrapolation Cycles:
    EPS =    0.000010000000000
      PEZero:  N= 2 I= 1 D=  5.90D-04 Err=  3.53D-06
 Maximum DWI energy   std dev =  0.000000001 at pt    13
 Maximum DWI gradient std dev =  0.001307730 at pt    48
 CORRECTOR INTEGRATION CONVERGENCE:
   Recorrection delta-x convergence threshold:    0.010000
   Delta-x Convergence Met
 Point Number:  60          Path Number:   1
   CHANGE IN THE REACTION COORDINATE =    0.11326
   NET REACTION COORDINATE UP TO THIS POINT =    6.79233
  # OF POINTS ALONG THE PATH =  60
  # OF STEPS =   1

 Calculating another point on the path.
 IRC-IRC-IRC-IRC-IRC-IRC-IRC-IRC-IRC-IRC-IRC-IRC-IRC-IRC-IRC-IRC-IRC-IRC
                          Input orientation:                          
 ---------------------------------------------------------------------
 Center     Atomic      Atomic             Coordinates (Angstroms)
 Number     Number       Type             X           Y           Z
 ---------------------------------------------------------------------
      1          6           0       -1.904061   -0.848451   -0.326660
      2          6           0       -2.858926    0.204575    0.236870
      3          1           0       -2.860777    0.152793    1.333943
      4          8           0       -1.892917   -2.019376   -0.050698
      5          7           0       -2.459126    1.555156   -0.177556
      6          1           0       -3.126900    2.235023    0.181705
      7          1           0       -2.503935    1.614360   -1.194550
      8          1           0       -3.864611   -0.098579   -0.103614
      9          6           0        2.354825    0.136377   -0.046859
     10          6           0        1.008317   -0.531187   -0.254084
     11          1           0        1.096456   -1.582113    0.030121
     12          1           0        0.762630   -0.502850   -1.323247
     13          7           0       -0.086113    0.085619    0.474276
     14          1           0        0.046672    0.031687    1.482537
     15          1           0       -0.270516    1.053290    0.214909
     16          8           0        2.241048    1.490588   -0.097294
     17          1           0        3.140702    1.843861    0.035380
     18          8           0        3.407995   -0.427533    0.139957
 ---------------------------------------------------------------------
                    Distance matrix (angstroms):
                    1          2          3          4          5
     1  C    0.000000
     2  C    1.529116   0.000000
     3  H    2.162266   1.098296   0.000000
     4  O    1.203057   2.441686   2.751782   0.000000
     5  N    2.471367   1.468216   2.100613   3.621321   0.000000
     6  H    3.355828   2.048798   2.394610   4.435836   1.018435
     7  H    2.679276   2.040215   2.942242   3.858209   1.019701
     8  H    2.110880   1.104189   1.771282   2.753151   2.171565
     9  C    4.380215   5.221911   5.395312   4.763465   5.020373
    10  C    2.930506   3.967109   4.237871   3.266991   4.047449
    11  H    3.109446   4.345118   4.513263   3.022264   4.746341
    12  H    2.867728   4.006256   4.540881   3.312274   3.990953
    13  N    2.195204   2.785500   2.905564   2.823321   2.866290
    14  H    2.802355   3.166083   2.913762   3.212426   3.369850
    15  H    2.564836   2.724091   2.961855   3.484826   2.279455
    16  O    4.765044   5.270222   5.465049   5.423255   4.701303
    17  H    5.729682   6.222813   6.368966   6.345812   5.611307
    18  O    5.349097   6.299464   6.407798   5.538048   6.201208
                    6          7          8          9         10
     6  H    0.000000
     7  H    1.633214   0.000000
     8  H    2.464005   2.444533   0.000000
     9  C    5.874170   5.206647   6.224132   0.000000
    10  C    4.994182   4.221820   4.894407   1.517125   0.000000
    11  H    5.694756   4.967904   5.179860   2.131344   1.092239
    12  H    4.988915   3.894815   4.802323   2.138426   1.097395
    13  N    3.735228   3.311781   3.826870   2.496465   1.452148
    14  H    4.076569   4.022094   4.222675   2.770845   2.063357
    15  H    3.091364   2.699914   3.787583   2.793146   2.089482
    16  O    5.426499   4.871771   6.309086   1.359918   2.373138
    17  H    6.281502   5.781637   7.270957   1.881453   3.204951
    18  O    7.056614   6.395400   7.284115   1.209157   2.434022
                   11         12         13         14         15
    11  H    0.000000
    12  H    1.762910   0.000000
    13  N    2.092145   2.073102   0.000000
    14  H    2.411620   2.944614   1.018396   0.000000
    15  H    2.974577   2.419687   1.018658   1.658663   0.000000
    16  O    3.281436   2.768118   2.777825   3.072385   2.568395
    17  H    3.989520   3.606682   3.700862   3.866686   3.506229
    18  O    2.586181   3.024003   3.547377   3.648547   3.966093
                   16         17         18
    16  O    0.000000
    17  H    0.975593   0.000000
    18  O    2.257707   2.289457   0.000000
 Symmetry turned off by external request.
 Stoichiometry    C4H9N2O3(2)
 Framework group  C1[X(C4H9N2O3)]
 Deg. of freedom    48
 Full point group                 C1      NOp   1
 Rotational constants (GHZ):           2.8631072           0.7250662           0.5978916
 Standard basis: 6-31G(d) (6D, 7F)
   153 basis functions,   288 primitive gaussians,   153 cartesian basis functions
    36 alpha electrons       35 beta electrons
       nuclear repulsion energy       447.1350456995 Hartrees.
 NAtoms=   18 NActive=   18 NUniq=   18 SFac= 1.00D+00 NAtFMM=   60 NAOKFM=F Big=F
 Integral buffers will be    131072 words long.
 Raffenetti 2 integral format.
 Two-electron integral symmetry is turned off.
 One-electron integrals computed using PRISM.
 NBasis=   153 RedAO= T EigKep=  3.49D-03  NBF=   153
 NBsUse=   153 1.00D-06 EigRej= -1.00D+00 NBFU=   153
 Initial guess from the checkpoint file:  "diglycine_formation_irc.chk"
 B after Tr=     0.000112    0.000077    0.000081
         Rot=    1.000000    0.000026   -0.000002   -0.000009 Ang=   0.00 deg.
 Initial guess <Sx>= 0.0000 <Sy>= 0.0000 <Sz>= 0.5000 <S**2>= 0.7526 S= 0.5013
 ExpMin= 1.61D-01 ExpMax= 5.48D+03 ExpMxC= 8.25D+02 IAcc=3 IRadAn=         5 AccDes= 0.00D+00
 Harris functional with IExCor=  402 and IRadAn=       5 diagonalized for initial guess.
 HarFok:  IExCor=  402 AccDes= 0.00D+00 IRadAn=         5 IDoV= 1 UseB2=F ITyADJ=14
 ICtDFT=  3500011 ScaDFX=  1.000000  1.000000  1.000000  1.000000
 FoFCou: FMM=F IPFlag=           0 FMFlag=      100000 FMFlg1=           0
         NFxFlg=           0 DoJE=T BraDBF=F KetDBF=T FulRan=T
         wScrn=  0.000000 ICntrl=       500 IOpCl=  0 I1Cent=   200000004 NGrid=           0
         NMat0=    1 NMatS0=      1 NMatT0=    0 NMatD0=    1 NMtDS0=    0 NMtDT0=    0
 Symmetry not used in FoFCou.
 Requested convergence on RMS density matrix=1.00D-08 within 128 cycles.
 Requested convergence on MAX density matrix=1.00D-06.
 Requested convergence on             energy=1.00D-06.
 No special actions if energy rises.
 Integral accuracy reduced to 1.0D-05 until final iterations.
 Initial convergence to 1.0D-05 achieved.  Increase integral accuracy.
 SCF Done:  E(UB3LYP) =  -492.940282012     A.U. after   12 cycles
            NFock= 12  Conv=0.69D-08     -V/T= 2.0089
 <Sx>= 0.0000 <Sy>= 0.0000 <Sz>= 0.5000 <S**2>= 0.7526 S= 0.5013
 <L.S>=  0.00000000000    
 Annihilation of the first spin contaminant:
 S**2 before annihilation     0.7526,   after     0.7500
 DoSCS=F DFT=T ScalE2(SS,OS)=  1.000000  1.000000
 Range of M.O.s used for correlation:     1   153
 NBasis=   153 NAE=    36 NBE=    35 NFC=     0 NFV=     0
 NROrb=    153 NOA=    36 NOB=    35 NVA=   117 NVB=   118
 Symmetrizing basis deriv contribution to polar:
 IMax=3 JMax=2 DiffMx= 0.00D+00
 G2DrvN: will do    19 centers at a time, making    1 passes.
 Calling FoFCou, ICntrl=  3107 FMM=F I1Cent=   0 AccDes= 0.00D+00.
 End of G2Drv F.D. properties file   721 does not exist.
 End of G2Drv F.D. properties file   722 does not exist.
 End of G2Drv F.D. properties file   788 does not exist.
          IDoAtm=111111111111111111
          Differentiating once with respect to nuclear coordinates.
 Keep R1 and R2 ints in memory in canonical form, NReq=146642015.
          There are    57 degrees of freedom in the 1st order CPHF.  IDoFFX=6 NUNeed=     0.
     51 vectors produced by pass  0 Test12= 1.46D-14 1.75D-09 XBig12= 3.72D-01 1.55D-01.
 AX will form    51 AO Fock derivatives at one time.
     51 vectors produced by pass  1 Test12= 1.46D-14 1.75D-09 XBig12= 1.58D-01 9.98D-02.
     51 vectors produced by pass  2 Test12= 1.46D-14 1.75D-09 XBig12= 3.98D-03 1.57D-02.
     51 vectors produced by pass  3 Test12= 1.46D-14 1.75D-09 XBig12= 5.45D-05 1.71D-03.
     51 vectors produced by pass  4 Test12= 1.46D-14 1.75D-09 XBig12= 4.35D-07 1.15D-04.
     51 vectors produced by pass  5 Test12= 1.46D-14 1.75D-09 XBig12= 1.35D-09 3.31D-06.
     28 vectors produced by pass  6 Test12= 1.46D-14 1.75D-09 XBig12= 4.47D-12 2.32D-07.
      4 vectors produced by pass  7 Test12= 1.46D-14 1.75D-09 XBig12= 1.36D-14 1.10D-08.
 InvSVY:  IOpt=1 It=  1 EMax= 7.22D-16
 Solved reduced A of dimension   338 with    57 vectors.
 End of Minotr F.D. properties file   721 does not exist.
 End of Minotr F.D. properties file   722 does not exist.
 End of Minotr F.D. properties file   788 does not exist.
 Calling FoFJK, ICntrl=    100127 FMM=F ISym2X=0 I1Cent= 0 IOpClX= 1 NMat=1 NMatS=1 NMatT=0.
 -------------------------------------------------------------------
 Center     Atomic                   Forces (Hartrees/Bohr)
 Number     Number              X              Y              Z
 -------------------------------------------------------------------
      1        6          -0.001546389   -0.000633537   -0.000407581
      2        6          -0.000942468   -0.000202313   -0.000170426
      3        1          -0.000044743   -0.000031420   -0.000017085
      4        8          -0.002527932   -0.000662572   -0.000402685
      5        7          -0.000715255   -0.000438250   -0.000291136
      6        1          -0.000042036   -0.000018269   -0.000029278
      7        1          -0.000042852   -0.000035098   -0.000021310
      8        1          -0.000095268    0.000009519    0.000009565
      9        6           0.000929493    0.000341286   -0.000048983
     10        6           0.000652491    0.000567016    0.000563310
     11        1           0.000077961    0.000043753    0.000025745
     12        1           0.000019376    0.000059511    0.000056841
     13        7           0.001002610    0.000323871    0.001327387
     14        1           0.000158439    0.000091425    0.000076963
     15        1           0.000018490   -0.000000514    0.000059575
     16        8           0.001824503    0.000494582   -0.000163973
     17        1           0.000128568    0.000002408   -0.000038365
     18        8           0.001145014    0.000088601   -0.000528563
 -------------------------------------------------------------------
 Cartesian Forces:  Max     0.002527932 RMS     0.000636996
 IRC-IRC-IRC-IRC-IRC-IRC-IRC-IRC-IRC-IRC-IRC-IRC-IRC-IRC-IRC-IRC-IRC-IRC
 Pt 61 Step number   1 out of a maximum of  20
 Modified Bulirsch-Stoer Extrapolation Cycles:
    EPS =    0.000010000000000
      PEZero:  N= 2 I= 1 D=  5.90D-04 Err=  3.58D-06
 Maximum DWI energy   std dev =  0.000000001 at pt    17
 Maximum DWI gradient std dev =  0.001394698 at pt    48
 CORRECTOR INTEGRATION CONVERGENCE:
   Recorrection delta-x convergence threshold:    0.010000
   Delta-x Convergence Met
 Point Number:  61          Path Number:   1
   CHANGE IN THE REACTION COORDINATE =    0.11326
   NET REACTION COORDINATE UP TO THIS POINT =    6.90559
  # OF POINTS ALONG THE PATH =  61
  # OF STEPS =   1

 Calculating another point on the path.
 IRC-IRC-IRC-IRC-IRC-IRC-IRC-IRC-IRC-IRC-IRC-IRC-IRC-IRC-IRC-IRC-IRC-IRC
                          Input orientation:                          
 ---------------------------------------------------------------------
 Center     Atomic      Atomic             Coordinates (Angstroms)
 Number     Number       Type             X           Y           Z
 ---------------------------------------------------------------------
      1          6           0       -1.910117   -0.850962   -0.328240
      2          6           0       -2.862612    0.203796    0.236211
      3          1           0       -2.862839    0.151352    1.333146
      4          8           0       -1.900380   -2.021303   -0.051917
      5          7           0       -2.461528    1.553682   -0.178565
      6          1           0       -3.128840    2.234191    0.180342
      7          1           0       -2.505985    1.612720   -1.195574
      8          1           0       -3.869102   -0.098154   -0.103165
      9          6           0        2.358467    0.137721   -0.047052
     10          6           0        1.010878   -0.528976   -0.251838
     11          1           0        1.100144   -1.580121    0.031383
     12          1           0        0.763530   -0.500113   -1.320598
     13          7           0       -0.082736    0.086682    0.478755
     14          1           0        0.054155    0.035919    1.486595
     15          1           0       -0.269682    1.053335    0.217618
     16          8           0        2.246397    1.492045   -0.097776
     17          1           0        3.146762    1.844014    0.033572
     18          8           0        3.411379   -0.427260    0.138374
 ---------------------------------------------------------------------
                    Distance matrix (angstroms):
                    1          2          3          4          5
     1  C    0.000000
     2  C    1.529172   0.000000
     3  H    2.161600   1.098188   0.000000
     4  O    1.202559   2.441306   2.750483   0.000000
     5  N    2.471592   1.468025   2.100678   3.620973   0.000000
     6  H    3.355906   2.048536   2.395398   4.435345   1.018436
     7  H    2.679002   2.040161   2.942340   3.857568   1.019691
     8  H    2.110687   1.104252   1.771386   2.752634   2.171523
     9  C    4.390600   5.229175   5.400663   4.774849   5.025395
    10  C    2.939681   3.972288   4.240366   3.277565   4.049746
    11  H    3.118121   4.350604   4.516395   3.033929   4.748717
    12  H    2.873370   4.008497   4.540629   3.319636   3.990402
    13  N    2.206749   2.792894   2.909147   2.833557   2.871030
    14  H    2.817543   3.177919   2.923307   3.227908   3.377132
    15  H    2.572030   2.728617   2.963518   3.490735   2.282871
    16  O    4.776966   5.279499   5.472594   5.435207   4.709022
    17  H    5.741587   6.232491   6.377248   6.357800   5.619805
    18  O    5.358691   6.306407   6.413118   5.549051   6.206096
                    6          7          8          9         10
     6  H    0.000000
     7  H    1.633193   0.000000
     8  H    2.463371   2.445105   0.000000
     9  C    5.878557   5.211297   6.232287   0.000000
    10  C    4.995912   4.224432   4.901216   1.517372   0.000000
    11  H    5.696971   4.970294   5.187267   2.130847   1.092286
    12  H    4.987963   3.894793   4.806765   2.138359   1.097389
    13  N    3.738930   3.317273   3.835279   2.497709   1.452168
    14  H    4.082910   4.029224   4.235239   2.769890   2.063146
    15  H    3.093638   2.703900   3.792711   2.795633   2.089002
    16  O    5.433351   4.879022   6.318868   1.359900   2.373767
    17  H    6.289432   5.789459   7.281006   1.881314   3.205392
    18  O    7.061129   6.399697   7.291917   1.209218   2.434136
                   11         12         13         14         15
    11  H    0.000000
    12  H    1.762833   0.000000
    13  N    2.092267   2.073201   0.000000
    14  H    2.413156   2.944635   1.018360   0.000000
    15  H    2.974256   2.418023   1.018606   1.658405   0.000000
    16  O    3.281582   2.768191   2.780700   3.071882   2.573440
    17  H    3.989153   3.606730   3.703519   3.865837   3.511571
    18  O    2.585023   3.024072   3.548075   3.647354   3.968457
                   16         17         18
    16  O    0.000000
    17  H    0.975598   0.000000
    18  O    2.257583   2.289037   0.000000
 Symmetry turned off by external request.
 Stoichiometry    C4H9N2O3(2)
 Framework group  C1[X(C4H9N2O3)]
 Deg. of freedom    48
 Full point group                 C1      NOp   1
 Rotational constants (GHZ):           2.8614082           0.7225441           0.5961882
 Standard basis: 6-31G(d) (6D, 7F)
   153 basis functions,   288 primitive gaussians,   153 cartesian basis functions
    36 alpha electrons       35 beta electrons
       nuclear repulsion energy       446.7672414898 Hartrees.
 NAtoms=   18 NActive=   18 NUniq=   18 SFac= 1.00D+00 NAtFMM=   60 NAOKFM=F Big=F
 Integral buffers will be    131072 words long.
 Raffenetti 2 integral format.
 Two-electron integral symmetry is turned off.
 One-electron integrals computed using PRISM.
 NBasis=   153 RedAO= T EigKep=  3.50D-03  NBF=   153
 NBsUse=   153 1.00D-06 EigRej= -1.00D+00 NBFU=   153
 Initial guess from the checkpoint file:  "diglycine_formation_irc.chk"
 B after Tr=     0.000112    0.000076    0.000084
         Rot=    1.000000    0.000027   -0.000002   -0.000009 Ang=   0.00 deg.
 Initial guess <Sx>= 0.0000 <Sy>= 0.0000 <Sz>= 0.5000 <S**2>= 0.7526 S= 0.5013
 ExpMin= 1.61D-01 ExpMax= 5.48D+03 ExpMxC= 8.25D+02 IAcc=3 IRadAn=         5 AccDes= 0.00D+00
 Harris functional with IExCor=  402 and IRadAn=       5 diagonalized for initial guess.
 HarFok:  IExCor=  402 AccDes= 0.00D+00 IRadAn=         5 IDoV= 1 UseB2=F ITyADJ=14
 ICtDFT=  3500011 ScaDFX=  1.000000  1.000000  1.000000  1.000000
 FoFCou: FMM=F IPFlag=           0 FMFlag=      100000 FMFlg1=           0
         NFxFlg=           0 DoJE=T BraDBF=F KetDBF=T FulRan=T
         wScrn=  0.000000 ICntrl=       500 IOpCl=  0 I1Cent=   200000004 NGrid=           0
         NMat0=    1 NMatS0=      1 NMatT0=    0 NMatD0=    1 NMtDS0=    0 NMtDT0=    0
 Symmetry not used in FoFCou.
 Requested convergence on RMS density matrix=1.00D-08 within 128 cycles.
 Requested convergence on MAX density matrix=1.00D-06.
 Requested convergence on             energy=1.00D-06.
 No special actions if energy rises.
 Integral accuracy reduced to 1.0D-05 until final iterations.
 Initial convergence to 1.0D-05 achieved.  Increase integral accuracy.
 SCF Done:  E(UB3LYP) =  -492.940423939     A.U. after   12 cycles
            NFock= 12  Conv=0.68D-08     -V/T= 2.0089
 <Sx>= 0.0000 <Sy>= 0.0000 <Sz>= 0.5000 <S**2>= 0.7526 S= 0.5013
 <L.S>=  0.00000000000    
 Annihilation of the first spin contaminant:
 S**2 before annihilation     0.7526,   after     0.7500
 DoSCS=F DFT=T ScalE2(SS,OS)=  1.000000  1.000000
 Range of M.O.s used for correlation:     1   153
 NBasis=   153 NAE=    36 NBE=    35 NFC=     0 NFV=     0
 NROrb=    153 NOA=    36 NOB=    35 NVA=   117 NVB=   118
 Symmetrizing basis deriv contribution to polar:
 IMax=3 JMax=2 DiffMx= 0.00D+00
 G2DrvN: will do    19 centers at a time, making    1 passes.
 Calling FoFCou, ICntrl=  3107 FMM=F I1Cent=   0 AccDes= 0.00D+00.
 End of G2Drv F.D. properties file   721 does not exist.
 End of G2Drv F.D. properties file   722 does not exist.
 End of G2Drv F.D. properties file   788 does not exist.
          IDoAtm=111111111111111111
          Differentiating once with respect to nuclear coordinates.
 Keep R1 and R2 ints in memory in canonical form, NReq=146642015.
          There are    57 degrees of freedom in the 1st order CPHF.  IDoFFX=6 NUNeed=     0.
     51 vectors produced by pass  0 Test12= 1.46D-14 1.75D-09 XBig12= 3.71D-01 1.55D-01.
 AX will form    51 AO Fock derivatives at one time.
     51 vectors produced by pass  1 Test12= 1.46D-14 1.75D-09 XBig12= 1.59D-01 1.00D-01.
     51 vectors produced by pass  2 Test12= 1.46D-14 1.75D-09 XBig12= 3.96D-03 1.52D-02.
     51 vectors produced by pass  3 Test12= 1.46D-14 1.75D-09 XBig12= 5.50D-05 1.65D-03.
     51 vectors produced by pass  4 Test12= 1.46D-14 1.75D-09 XBig12= 4.35D-07 1.15D-04.
     51 vectors produced by pass  5 Test12= 1.46D-14 1.75D-09 XBig12= 1.34D-09 3.37D-06.
     28 vectors produced by pass  6 Test12= 1.46D-14 1.75D-09 XBig12= 4.39D-12 2.33D-07.
      4 vectors produced by pass  7 Test12= 1.46D-14 1.75D-09 XBig12= 1.34D-14 1.08D-08.
 InvSVY:  IOpt=1 It=  1 EMax= 4.44D-16
 Solved reduced A of dimension   338 with    57 vectors.
 End of Minotr F.D. properties file   721 does not exist.
 End of Minotr F.D. properties file   722 does not exist.
 End of Minotr F.D. properties file   788 does not exist.
 Calling FoFJK, ICntrl=    100127 FMM=F ISym2X=0 I1Cent= 0 IOpClX= 1 NMat=1 NMatS=1 NMatT=0.
 -------------------------------------------------------------------
 Center     Atomic                   Forces (Hartrees/Bohr)
 Number     Number              X              Y              Z
 -------------------------------------------------------------------
      1        6          -0.001493429   -0.000607052   -0.000389618
      2        6          -0.000908999   -0.000191810   -0.000162791
      3        1          -0.000042135   -0.000029018   -0.000016342
      4        8          -0.002462891   -0.000643029   -0.000408110
      5        7          -0.000691128   -0.000424425   -0.000299047
      6        1          -0.000039164   -0.000017059   -0.000028275
      7        1          -0.000043532   -0.000034285   -0.000021812
      8        1          -0.000092084    0.000009267    0.000010646
      9        6           0.000900004    0.000332409   -0.000046745
     10        6           0.000636281    0.000539986    0.000562702
     11        1           0.000076544    0.000041914    0.000026973
     12        1           0.000018249    0.000056045    0.000056796
     13        7           0.000975758    0.000301122    0.001309459
     14        1           0.000155009    0.000089840    0.000074887
     15        1           0.000017081   -0.000002362    0.000058420
     16        8           0.001755935    0.000479928   -0.000157679
     17        1           0.000123662    0.000002749   -0.000038242
     18        8           0.001114840    0.000095780   -0.000531223
 -------------------------------------------------------------------
 Cartesian Forces:  Max     0.002462891 RMS     0.000618993
 IRC-IRC-IRC-IRC-IRC-IRC-IRC-IRC-IRC-IRC-IRC-IRC-IRC-IRC-IRC-IRC-IRC-IRC
 Pt 62 Step number   1 out of a maximum of  20
 Modified Bulirsch-Stoer Extrapolation Cycles:
    EPS =    0.000010000000000
      PEZero:  N= 2 I= 1 D=  5.90D-04 Err=  3.63D-06
 Maximum DWI energy   std dev =  0.000000000 at pt    16
 Maximum DWI gradient std dev =  0.001487426 at pt    48
 CORRECTOR INTEGRATION CONVERGENCE:
   Recorrection delta-x convergence threshold:    0.010000
   Delta-x Convergence Met
 Point Number:  62          Path Number:   1
   CHANGE IN THE REACTION COORDINATE =    0.11326
   NET REACTION COORDINATE UP TO THIS POINT =    7.01886
  # OF POINTS ALONG THE PATH =  62
  # OF STEPS =   1

 Calculating another point on the path.
 IRC-IRC-IRC-IRC-IRC-IRC-IRC-IRC-IRC-IRC-IRC-IRC-IRC-IRC-IRC-IRC-IRC-IRC
                          Input orientation:                          
 ---------------------------------------------------------------------
 Center     Atomic      Atomic             Coordinates (Angstroms)
 Number     Number       Type             X           Y           Z
 ---------------------------------------------------------------------
      1          6           0       -1.916138   -0.853439   -0.329797
      2          6           0       -2.866270    0.203037    0.235562
      3          1           0       -2.864834    0.149983    1.332362
      4          8           0       -1.907863   -2.023228   -0.053187
      5          7           0       -2.463915    1.552213   -0.179630
      6          1           0       -3.130697    2.233393    0.178989
      7          1           0       -2.508124    1.611071   -1.196650
      8          1           0       -3.873571   -0.097728   -0.102652
      9          6           0        2.362096    0.139067   -0.047241
     10          6           0        1.013449   -0.526810   -0.249528
     11          1           0        1.103872   -1.578159    0.032743
     12          1           0        0.764401   -0.497464   -1.317874
     13          7           0       -0.079353    0.087698    0.483300
     14          1           0        0.061697    0.040196    1.490693
     15          1           0       -0.268891    1.053305    0.220346
     16          8           0        2.251692    1.493499   -0.098252
     17          1           0        3.152761    1.844188    0.031718
     18          8           0        3.414771   -0.426956    0.136735
 ---------------------------------------------------------------------
                    Distance matrix (angstroms):
                    1          2          3          4          5
     1  C    0.000000
     2  C    1.529223   0.000000
     3  H    2.160938   1.098083   0.000000
     4  O    1.202076   2.440938   2.749252   0.000000
     5  N    2.471795   1.467838   2.100739   3.620629   0.000000
     6  H    3.355972   2.048284   2.396153   4.434867   1.018436
     7  H    2.678748   2.040112   2.942435   3.856935   1.019680
     8  H    2.110507   1.104312   1.771490   2.752091   2.171488
     9  C    4.400931   5.236399   5.405943   4.786241   5.030397
    10  C    2.948831   3.977462   4.242817   3.288142   4.052071
    11  H    3.126838   4.356125   4.519526   3.045656   4.751151
    12  H    2.878941   4.010690   4.540296   3.326918   3.989837
    13  N    2.218253   2.800283   2.912677   2.843814   2.875834
    14  H    2.832771   3.189805   2.932865   3.243524   3.384507
    15  H    2.579099   2.733050   2.965044   3.496584   2.286268
    16  O    4.788793   5.288692   5.480012   5.447137   4.716675
    17  H    5.753401   6.242088   6.385410   6.369775   5.628230
    18  O    5.368252   6.313330   6.418397   5.560089   6.210970
                    6          7          8          9         10
     6  H    0.000000
     7  H    1.633176   0.000000
     8  H    2.462785   2.445664   0.000000
     9  C    5.882870   5.216031   6.240407   0.000000
    10  C    4.997629   4.227180   4.908019   1.517617   0.000000
    11  H    5.699202   4.972838   5.194704   2.130350   1.092332
    12  H    4.986980   3.894874   4.811168   2.138295   1.097383
    13  N    3.742635   3.322925   3.843672   2.498957   1.452196
    14  H    4.089261   4.036513   4.247835   2.768908   2.062933
    15  H    3.095844   2.707978   3.797752   2.798129   2.088526
    16  O    5.440075   4.886323   6.328576   1.359881   2.374401
    17  H    6.297223   5.797315   7.290984   1.881176   3.205837
    18  O    7.065579   6.404074   7.299701   1.209279   2.434239
                   11         12         13         14         15
    11  H    0.000000
    12  H    1.762756   0.000000
    13  N    2.092392   2.073298   0.000000
    14  H    2.414709   2.944642   1.018327   0.000000
    15  H    2.973933   2.416340   1.018561   1.658149   0.000000
    16  O    3.281728   2.768294   2.783568   3.071305   2.578491
    17  H    3.988786   3.606799   3.706177   3.864929   3.516928
    18  O    2.583861   3.024123   3.548786   3.646168   3.970835
                   16         17         18
    16  O    0.000000
    17  H    0.975603   0.000000
    18  O    2.257459   2.288619   0.000000
 Symmetry turned off by external request.
 Stoichiometry    C4H9N2O3(2)
 Framework group  C1[X(C4H9N2O3)]
 Deg. of freedom    48
 Full point group                 C1      NOp   1
 Rotational constants (GHZ):           2.8596963           0.7200392           0.5944957
 Standard basis: 6-31G(d) (6D, 7F)
   153 basis functions,   288 primitive gaussians,   153 cartesian basis functions
    36 alpha electrons       35 beta electrons
       nuclear repulsion energy       446.4015736170 Hartrees.
 NAtoms=   18 NActive=   18 NUniq=   18 SFac= 1.00D+00 NAtFMM=   60 NAOKFM=F Big=F
 Integral buffers will be    131072 words long.
 Raffenetti 2 integral format.
 Two-electron integral symmetry is turned off.
 One-electron integrals computed using PRISM.
 NBasis=   153 RedAO= T EigKep=  3.51D-03  NBF=   153
 NBsUse=   153 1.00D-06 EigRej= -1.00D+00 NBFU=   153
 Initial guess from the checkpoint file:  "diglycine_formation_irc.chk"
 B after Tr=     0.000113    0.000076    0.000087
         Rot=    1.000000    0.000029   -0.000002   -0.000009 Ang=   0.00 deg.
 Initial guess <Sx>= 0.0000 <Sy>= 0.0000 <Sz>= 0.5000 <S**2>= 0.7526 S= 0.5013
 ExpMin= 1.61D-01 ExpMax= 5.48D+03 ExpMxC= 8.25D+02 IAcc=3 IRadAn=         5 AccDes= 0.00D+00
 Harris functional with IExCor=  402 and IRadAn=       5 diagonalized for initial guess.
 HarFok:  IExCor=  402 AccDes= 0.00D+00 IRadAn=         5 IDoV= 1 UseB2=F ITyADJ=14
 ICtDFT=  3500011 ScaDFX=  1.000000  1.000000  1.000000  1.000000
 FoFCou: FMM=F IPFlag=           0 FMFlag=      100000 FMFlg1=           0
         NFxFlg=           0 DoJE=T BraDBF=F KetDBF=T FulRan=T
         wScrn=  0.000000 ICntrl=       500 IOpCl=  0 I1Cent=   200000004 NGrid=           0
         NMat0=    1 NMatS0=      1 NMatT0=    0 NMatD0=    1 NMtDS0=    0 NMtDT0=    0
 Symmetry not used in FoFCou.
 Requested convergence on RMS density matrix=1.00D-08 within 128 cycles.
 Requested convergence on MAX density matrix=1.00D-06.
 Requested convergence on             energy=1.00D-06.
 No special actions if energy rises.
 Integral accuracy reduced to 1.0D-05 until final iterations.
 Initial convergence to 1.0D-05 achieved.  Increase integral accuracy.
 SCF Done:  E(UB3LYP) =  -492.940561785     A.U. after   12 cycles
            NFock= 12  Conv=0.67D-08     -V/T= 2.0089
 <Sx>= 0.0000 <Sy>= 0.0000 <Sz>= 0.5000 <S**2>= 0.7526 S= 0.5013
 <L.S>=  0.00000000000    
 Annihilation of the first spin contaminant:
 S**2 before annihilation     0.7526,   after     0.7500
 DoSCS=F DFT=T ScalE2(SS,OS)=  1.000000  1.000000
 Range of M.O.s used for correlation:     1   153
 NBasis=   153 NAE=    36 NBE=    35 NFC=     0 NFV=     0
 NROrb=    153 NOA=    36 NOB=    35 NVA=   117 NVB=   118
 Symmetrizing basis deriv contribution to polar:
 IMax=3 JMax=2 DiffMx= 0.00D+00
 G2DrvN: will do    19 centers at a time, making    1 passes.
 Calling FoFCou, ICntrl=  3107 FMM=F I1Cent=   0 AccDes= 0.00D+00.
 End of G2Drv F.D. properties file   721 does not exist.
 End of G2Drv F.D. properties file   722 does not exist.
 End of G2Drv F.D. properties file   788 does not exist.
          IDoAtm=111111111111111111
          Differentiating once with respect to nuclear coordinates.
 Keep R1 and R2 ints in memory in canonical form, NReq=146642015.
          There are    57 degrees of freedom in the 1st order CPHF.  IDoFFX=6 NUNeed=     0.
     51 vectors produced by pass  0 Test12= 1.46D-14 1.75D-09 XBig12= 3.71D-01 1.56D-01.
 AX will form    51 AO Fock derivatives at one time.
     51 vectors produced by pass  1 Test12= 1.46D-14 1.75D-09 XBig12= 1.59D-01 1.00D-01.
     51 vectors produced by pass  2 Test12= 1.46D-14 1.75D-09 XBig12= 3.96D-03 1.42D-02.
     51 vectors produced by pass  3 Test12= 1.46D-14 1.75D-09 XBig12= 5.55D-05 1.53D-03.
     51 vectors produced by pass  4 Test12= 1.46D-14 1.75D-09 XBig12= 4.35D-07 1.16D-04.
     51 vectors produced by pass  5 Test12= 1.46D-14 1.75D-09 XBig12= 1.32D-09 3.43D-06.
     28 vectors produced by pass  6 Test12= 1.46D-14 1.75D-09 XBig12= 4.31D-12 2.33D-07.
      4 vectors produced by pass  7 Test12= 1.46D-14 1.75D-09 XBig12= 1.32D-14 1.06D-08.
 InvSVY:  IOpt=1 It=  1 EMax= 4.44D-16
 Solved reduced A of dimension   338 with    57 vectors.
 End of Minotr F.D. properties file   721 does not exist.
 End of Minotr F.D. properties file   722 does not exist.
 End of Minotr F.D. properties file   788 does not exist.
 Calling FoFJK, ICntrl=    100127 FMM=F ISym2X=0 I1Cent= 0 IOpClX= 1 NMat=1 NMatS=1 NMatT=0.
 -------------------------------------------------------------------
 Center     Atomic                   Forces (Hartrees/Bohr)
 Number     Number              X              Y              Z
 -------------------------------------------------------------------
      1        6          -0.001441572   -0.000581491   -0.000372759
      2        6          -0.000875633   -0.000181361   -0.000155581
      3        1          -0.000039535   -0.000026722   -0.000015647
      4        8          -0.002397961   -0.000623555   -0.000412387
      5        7          -0.000666160   -0.000410596   -0.000306081
      6        1          -0.000036276   -0.000015875   -0.000027265
      7        1          -0.000044047   -0.000033426   -0.000022248
      8        1          -0.000088925    0.000009102    0.000011659
      9        6           0.000870575    0.000323414   -0.000044592
     10        6           0.000620056    0.000512982    0.000562025
     11        1           0.000075116    0.000040084    0.000028241
     12        1           0.000017163    0.000052526    0.000056732
     13        7           0.000949406    0.000279380    0.001290892
     14        1           0.000151453    0.000088203    0.000072786
     15        1           0.000015789   -0.000004127    0.000057265
     16        8           0.001686929    0.000465206   -0.000151119
     17        1           0.000118720    0.000003106   -0.000038090
     18        8           0.001084904    0.000103149   -0.000533831
 -------------------------------------------------------------------
 Cartesian Forces:  Max     0.002397961 RMS     0.000601103
 IRC-IRC-IRC-IRC-IRC-IRC-IRC-IRC-IRC-IRC-IRC-IRC-IRC-IRC-IRC-IRC-IRC-IRC
 Pt 63 Step number   1 out of a maximum of  20
 Modified Bulirsch-Stoer Extrapolation Cycles:
    EPS =    0.000010000000000
      PEZero:  N= 2 I= 1 D=  5.90D-04 Err=  3.67D-06
 Maximum DWI energy   std dev =  0.000000000 at pt    16
 Maximum DWI gradient std dev =  0.001585963 at pt    48
 CORRECTOR INTEGRATION CONVERGENCE:
   Recorrection delta-x convergence threshold:    0.010000
   Delta-x Convergence Met
 Point Number:  63          Path Number:   1
   CHANGE IN THE REACTION COORDINATE =    0.11326
   NET REACTION COORDINATE UP TO THIS POINT =    7.13212
  # OF POINTS ALONG THE PATH =  63
  # OF STEPS =   1

 Calculating another point on the path.
 IRC-IRC-IRC-IRC-IRC-IRC-IRC-IRC-IRC-IRC-IRC-IRC-IRC-IRC-IRC-IRC-IRC-IRC
                          Input orientation:                          
 ---------------------------------------------------------------------
 Center     Atomic      Atomic             Coordinates (Angstroms)
 Number     Number       Type             X           Y           Z
 ---------------------------------------------------------------------
      1          6           0       -1.922124   -0.855884   -0.331332
      2          6           0       -2.869897    0.202299    0.234924
      3          1           0       -2.866758    0.148686    1.331591
      4          8           0       -1.915367   -2.025150   -0.054507
      5          7           0       -2.466283    1.550749   -0.180752
      6          1           0       -3.132466    2.232631    0.177646
      7          1           0       -2.510350    1.609417   -1.197777
      8          1           0       -3.878019   -0.097296   -0.102074
      9          6           0        2.365710    0.140417   -0.047428
     10          6           0        1.016029   -0.524693   -0.247150
     11          1           0        1.107641   -1.576230    0.034210
     12          1           0        0.765245   -0.494914   -1.315071
     13          7           0       -0.075962    0.088667    0.487914
     14          1           0        0.069293    0.044518    1.494831
     15          1           0       -0.268142    1.053198    0.223094
     16          8           0        2.256928    1.494951   -0.098721
     17          1           0        3.158695    1.844388    0.029816
     18          8           0        3.418172   -0.426619    0.135039
 ---------------------------------------------------------------------
                    Distance matrix (angstroms):
                    1          2          3          4          5
     1  C    0.000000
     2  C    1.529271   0.000000
     3  H    2.160279   1.097982   0.000000
     4  O    1.201608   2.440580   2.748086   0.000000
     5  N    2.471976   1.467653   2.100795   3.620290   0.000000
     6  H    3.356026   2.048041   2.396877   4.434402   1.018436
     7  H    2.678515   2.040070   2.942527   3.856312   1.019669
     8  H    2.110341   1.104370   1.771595   2.751524   2.171460
     9  C    4.411206   5.243581   5.411145   4.797640   5.035372
    10  C    2.957958   3.982629   4.245221   3.298722   4.054425
    11  H    3.135601   4.361681   4.522652   3.057446   4.753644
    12  H    2.884440   4.012835   4.539878   3.334115   3.989259
    13  N    2.229720   2.807666   2.916151   2.854094   2.880699
    14  H    2.848040   3.201734   2.942430   3.259272   3.391968
    15  H    2.586047   2.737390   2.966432   3.502377   2.289645
    16  O    4.800522   5.297793   5.487293   5.459040   4.724253
    17  H    5.765120   6.251596   6.393443   6.381735   5.636571
    18  O    5.377781   6.320232   6.423633   5.571164   6.215828
                    6          7          8          9         10
     6  H    0.000000
     7  H    1.633160   0.000000
     8  H    2.462245   2.446211   0.000000
     9  C    5.887101   5.220846   6.248491   0.000000
    10  C    4.999329   4.230066   4.914816   1.517860   0.000000
    11  H    5.701447   4.975539   5.202174   2.129854   1.092377
    12  H    4.985966   3.895059   4.815533   2.138236   1.097376
    13  N    3.746340   3.328735   3.852051   2.500207   1.452231
    14  H    4.095616   4.043959   4.260456   2.767903   2.062718
    15  H    3.097980   2.712149   3.802707   2.800630   2.088052
    16  O    5.446661   4.893666   6.338204   1.359863   2.375042
    17  H    6.304862   5.805193   7.300881   1.881039   3.206286
    18  O    7.069957   6.408527   7.307467   1.209339   2.434334
                   11         12         13         14         15
    11  H    0.000000
    12  H    1.762679   0.000000
    13  N    2.092521   2.073391   0.000000
    14  H    2.416279   2.944636   1.018297   0.000000
    15  H    2.973608   2.414640   1.018520   1.657894   0.000000
    16  O    3.281872   2.768428   2.786423   3.070653   2.583542
    17  H    3.988416   3.606890   3.708829   3.863962   3.522293
    18  O    2.582698   3.024154   3.549509   3.644996   3.973226
                   16         17         18
    16  O    0.000000
    17  H    0.975608   0.000000
    18  O    2.257336   2.288203   0.000000
 Symmetry turned off by external request.
 Stoichiometry    C4H9N2O3(2)
 Framework group  C1[X(C4H9N2O3)]
 Deg. of freedom    48
 Full point group                 C1      NOp   1
 Rotational constants (GHZ):           2.8579704           0.7175522           0.5928148
 Standard basis: 6-31G(d) (6D, 7F)
   153 basis functions,   288 primitive gaussians,   153 cartesian basis functions
    36 alpha electrons       35 beta electrons
       nuclear repulsion energy       446.0381203617 Hartrees.
 NAtoms=   18 NActive=   18 NUniq=   18 SFac= 1.00D+00 NAtFMM=   60 NAOKFM=F Big=F
 Integral buffers will be    131072 words long.
 Raffenetti 2 integral format.
 Two-electron integral symmetry is turned off.
 One-electron integrals computed using PRISM.
 NBasis=   153 RedAO= T EigKep=  3.52D-03  NBF=   153
 NBsUse=   153 1.00D-06 EigRej= -1.00D+00 NBFU=   153
 Initial guess from the checkpoint file:  "diglycine_formation_irc.chk"
 B after Tr=     0.000114    0.000075    0.000090
         Rot=    1.000000    0.000030   -0.000003   -0.000009 Ang=   0.00 deg.
 Initial guess <Sx>= 0.0000 <Sy>= 0.0000 <Sz>= 0.5000 <S**2>= 0.7526 S= 0.5013
 ExpMin= 1.61D-01 ExpMax= 5.48D+03 ExpMxC= 8.25D+02 IAcc=3 IRadAn=         5 AccDes= 0.00D+00
 Harris functional with IExCor=  402 and IRadAn=       5 diagonalized for initial guess.
 HarFok:  IExCor=  402 AccDes= 0.00D+00 IRadAn=         5 IDoV= 1 UseB2=F ITyADJ=14
 ICtDFT=  3500011 ScaDFX=  1.000000  1.000000  1.000000  1.000000
 FoFCou: FMM=F IPFlag=           0 FMFlag=      100000 FMFlg1=           0
         NFxFlg=           0 DoJE=T BraDBF=F KetDBF=T FulRan=T
         wScrn=  0.000000 ICntrl=       500 IOpCl=  0 I1Cent=   200000004 NGrid=           0
         NMat0=    1 NMatS0=      1 NMatT0=    0 NMatD0=    1 NMtDS0=    0 NMtDT0=    0
 Symmetry not used in FoFCou.
 Requested convergence on RMS density matrix=1.00D-08 within 128 cycles.
 Requested convergence on MAX density matrix=1.00D-06.
 Requested convergence on             energy=1.00D-06.
 No special actions if energy rises.
 Integral accuracy reduced to 1.0D-05 until final iterations.
 Initial convergence to 1.0D-05 achieved.  Increase integral accuracy.
 SCF Done:  E(UB3LYP) =  -492.940695582     A.U. after   12 cycles
            NFock= 12  Conv=0.66D-08     -V/T= 2.0089
 <Sx>= 0.0000 <Sy>= 0.0000 <Sz>= 0.5000 <S**2>= 0.7526 S= 0.5013
 <L.S>=  0.00000000000    
 Annihilation of the first spin contaminant:
 S**2 before annihilation     0.7526,   after     0.7500
 DoSCS=F DFT=T ScalE2(SS,OS)=  1.000000  1.000000
 Range of M.O.s used for correlation:     1   153
 NBasis=   153 NAE=    36 NBE=    35 NFC=     0 NFV=     0
 NROrb=    153 NOA=    36 NOB=    35 NVA=   117 NVB=   118
 Symmetrizing basis deriv contribution to polar:
 IMax=3 JMax=2 DiffMx= 0.00D+00
 G2DrvN: will do    19 centers at a time, making    1 passes.
 Calling FoFCou, ICntrl=  3107 FMM=F I1Cent=   0 AccDes= 0.00D+00.
 End of G2Drv F.D. properties file   721 does not exist.
 End of G2Drv F.D. properties file   722 does not exist.
 End of G2Drv F.D. properties file   788 does not exist.
          IDoAtm=111111111111111111
          Differentiating once with respect to nuclear coordinates.
 Keep R1 and R2 ints in memory in canonical form, NReq=146642029.
          There are    57 degrees of freedom in the 1st order CPHF.  IDoFFX=6 NUNeed=     0.
     51 vectors produced by pass  0 Test12= 1.46D-14 1.75D-09 XBig12= 3.70D-01 1.56D-01.
 AX will form    51 AO Fock derivatives at one time.
     51 vectors produced by pass  1 Test12= 1.46D-14 1.75D-09 XBig12= 1.59D-01 1.00D-01.
     51 vectors produced by pass  2 Test12= 1.46D-14 1.75D-09 XBig12= 3.95D-03 1.45D-02.
     51 vectors produced by pass  3 Test12= 1.46D-14 1.75D-09 XBig12= 5.60D-05 1.25D-03.
     51 vectors produced by pass  4 Test12= 1.46D-14 1.75D-09 XBig12= 4.35D-07 1.16D-04.
     51 vectors produced by pass  5 Test12= 1.46D-14 1.75D-09 XBig12= 1.31D-09 3.50D-06.
     28 vectors produced by pass  6 Test12= 1.46D-14 1.75D-09 XBig12= 4.25D-12 2.33D-07.
      4 vectors produced by pass  7 Test12= 1.46D-14 1.75D-09 XBig12= 1.30D-14 1.04D-08.
 InvSVY:  IOpt=1 It=  1 EMax= 4.44D-16
 Solved reduced A of dimension   338 with    57 vectors.
 End of Minotr F.D. properties file   721 does not exist.
 End of Minotr F.D. properties file   722 does not exist.
 End of Minotr F.D. properties file   788 does not exist.
 Calling FoFJK, ICntrl=    100127 FMM=F ISym2X=0 I1Cent= 0 IOpClX= 1 NMat=1 NMatS=1 NMatT=0.
 -------------------------------------------------------------------
 Center     Atomic                   Forces (Hartrees/Bohr)
 Number     Number              X              Y              Z
 -------------------------------------------------------------------
      1        6          -0.001390833   -0.000556834   -0.000356940
      2        6          -0.000842435   -0.000170987   -0.000148794
      3        1          -0.000036956   -0.000024530   -0.000015001
      4        8          -0.002333290   -0.000604183   -0.000415585
      5        7          -0.000640450   -0.000396786   -0.000312243
      6        1          -0.000033382   -0.000014718   -0.000026258
      7        1          -0.000044396   -0.000032527   -0.000022617
      8        1          -0.000085792    0.000009017    0.000012598
      9        6           0.000841270    0.000314331   -0.000042510
     10        6           0.000603864    0.000486043    0.000561309
     11        1           0.000073681    0.000038265    0.000029550
     12        1           0.000016120    0.000048961    0.000056651
     13        7           0.000923520    0.000258612    0.001271718
     14        1           0.000147783    0.000086523    0.000070664
     15        1           0.000014608   -0.000005811    0.000056108
     16        8           0.001617665    0.000450458   -0.000144329
     17        1           0.000113753    0.000003476   -0.000037915
     18        8           0.001055268    0.000110689   -0.000536405
 -------------------------------------------------------------------
 Cartesian Forces:  Max     0.002333290 RMS     0.000583360
 IRC-IRC-IRC-IRC-IRC-IRC-IRC-IRC-IRC-IRC-IRC-IRC-IRC-IRC-IRC-IRC-IRC-IRC
 Pt 64 Step number   1 out of a maximum of  20
 Modified Bulirsch-Stoer Extrapolation Cycles:
    EPS =    0.000010000000000
      PEZero:  N= 2 I= 1 D=  5.90D-04 Err=  3.71D-06
 Maximum DWI energy   std dev =  0.000000000 at pt    14
 Maximum DWI gradient std dev =  0.001690378 at pt    48
 CORRECTOR INTEGRATION CONVERGENCE:
   Recorrection delta-x convergence threshold:    0.010000
   Delta-x Convergence Met
 Point Number:  64          Path Number:   1
   CHANGE IN THE REACTION COORDINATE =    0.11326
   NET REACTION COORDINATE UP TO THIS POINT =    7.24539
  # OF POINTS ALONG THE PATH =  64
  # OF STEPS =   1

 Calculating another point on the path.
 IRC-IRC-IRC-IRC-IRC-IRC-IRC-IRC-IRC-IRC-IRC-IRC-IRC-IRC-IRC-IRC-IRC-IRC
                          Input orientation:                          
 ---------------------------------------------------------------------
 Center     Atomic      Atomic             Coordinates (Angstroms)
 Number     Number       Type             X           Y           Z
 ---------------------------------------------------------------------
      1          6           0       -1.928076   -0.858297   -0.332847
      2          6           0       -2.873493    0.201584    0.234294
      3          1           0       -2.868609    0.147460    1.330831
      4          8           0       -1.922893   -2.027069   -0.055877
      5          7           0       -2.468626    1.549292   -0.181929
      6          1           0       -3.134140    2.231907    0.176315
      7          1           0       -2.512658    1.607758   -1.198956
      8          1           0       -3.882443   -0.096853   -0.101431
      9          6           0        2.369309    0.141768   -0.047611
     10          6           0        1.018618   -0.522627   -0.244702
     11          1           0        1.111450   -1.574334    0.035791
     12          1           0        0.766060   -0.492470   -1.312187
     13          7           0       -0.072564    0.089589    0.492596
     14          1           0        0.076939    0.048885    1.499009
     15          1           0       -0.267430    1.053015    0.225860
     16          8           0        2.262099    1.496400   -0.099182
     17          1           0        3.164556    1.844613    0.027865
     18          8           0        3.421582   -0.426248    0.133282
 ---------------------------------------------------------------------
                    Distance matrix (angstroms):
                    1          2          3          4          5
     1  C    0.000000
     2  C    1.529316   0.000000
     3  H    2.159624   1.097883   0.000000
     4  O    1.201153   2.440232   2.746983   0.000000
     5  N    2.472135   1.467472   2.100848   3.619955   0.000000
     6  H    3.356069   2.047806   2.397568   4.433950   1.018436
     7  H    2.678303   2.040033   2.942617   3.855700   1.019657
     8  H    2.110190   1.104426   1.771700   2.750936   2.171440
     9  C    4.421426   5.250715   5.416264   4.809045   5.040315
    10  C    2.967061   3.987787   4.247571   3.309303   4.056804
    11  H    3.144412   4.367271   4.525768   3.069301   4.756194
    12  H    2.889863   4.014930   4.539370   3.341224   3.988667
    13  N    2.241154   2.815043   2.919565   2.864399   2.885624
    14  H    2.863348   3.213700   2.951992   3.275146   3.399511
    15  H    2.592878   2.741636   2.967680   3.508112   2.293000
    16  O    4.812148   5.306794   5.494429   5.470911   4.731745
    17  H    5.776741   6.261005   6.401338   6.393674   5.644817
    18  O    5.387280   6.327112   6.428824   5.582277   6.220664
                    6          7          8          9         10
     6  H    0.000000
     7  H    1.633148   0.000000
     8  H    2.461752   2.446746   0.000000
     9  C    5.891245   5.225737   6.256535   0.000000
    10  C    5.001011   4.233090   4.921607   1.518101   0.000000
    11  H    5.703705   4.978401   5.209679   2.129359   1.092420
    12  H    4.984920   3.895353   4.819857   2.138181   1.097369
    13  N    3.750041   3.334703   3.860416   2.501457   1.452273
    14  H    4.101967   4.051557   4.273097   2.766878   2.062502
    15  H    3.100044   2.716412   3.807576   2.803131   2.087581
    16  O    5.453098   4.901042   6.347745   1.359845   2.375687
    17  H    6.312337   5.813084   7.310691   1.880902   3.206737
    18  O    7.074258   6.413053   7.315215   1.209398   2.434419
                   11         12         13         14         15
    11  H    0.000000
    12  H    1.762603   0.000000
    13  N    2.092654   2.073482   0.000000
    14  H    2.417862   2.944618   1.018270   0.000000
    15  H    2.973281   2.412926   1.018484   1.657641   0.000000
    16  O    3.282014   2.768595   2.789260   3.069924   2.588583
    17  H    3.988045   3.607004   3.711472   3.862936   3.527655
    18  O    2.581533   3.024163   3.550246   3.643844   3.975625
                   16         17         18
    16  O    0.000000
    17  H    0.975613   0.000000
    18  O    2.257213   2.287790   0.000000
 Symmetry turned off by external request.
 Stoichiometry    C4H9N2O3(2)
 Framework group  C1[X(C4H9N2O3)]
 Deg. of freedom    48
 Full point group                 C1      NOp   1
 Rotational constants (GHZ):           2.8562294           0.7150841           0.5911460
 Standard basis: 6-31G(d) (6D, 7F)
   153 basis functions,   288 primitive gaussians,   153 cartesian basis functions
    36 alpha electrons       35 beta electrons
       nuclear repulsion energy       445.6769654050 Hartrees.
 NAtoms=   18 NActive=   18 NUniq=   18 SFac= 1.00D+00 NAtFMM=   60 NAOKFM=F Big=F
 Integral buffers will be    131072 words long.
 Raffenetti 2 integral format.
 Two-electron integral symmetry is turned off.
 One-electron integrals computed using PRISM.
 NBasis=   153 RedAO= T EigKep=  3.53D-03  NBF=   153
 NBsUse=   153 1.00D-06 EigRej= -1.00D+00 NBFU=   153
 Initial guess from the checkpoint file:  "diglycine_formation_irc.chk"
 B after Tr=     0.000114    0.000075    0.000093
         Rot=    1.000000    0.000032   -0.000003   -0.000008 Ang=   0.00 deg.
 Initial guess <Sx>= 0.0000 <Sy>= 0.0000 <Sz>= 0.5000 <S**2>= 0.7526 S= 0.5013
 ExpMin= 1.61D-01 ExpMax= 5.48D+03 ExpMxC= 8.25D+02 IAcc=3 IRadAn=         5 AccDes= 0.00D+00
 Harris functional with IExCor=  402 and IRadAn=       5 diagonalized for initial guess.
 HarFok:  IExCor=  402 AccDes= 0.00D+00 IRadAn=         5 IDoV= 1 UseB2=F ITyADJ=14
 ICtDFT=  3500011 ScaDFX=  1.000000  1.000000  1.000000  1.000000
 FoFCou: FMM=F IPFlag=           0 FMFlag=      100000 FMFlg1=           0
         NFxFlg=           0 DoJE=T BraDBF=F KetDBF=T FulRan=T
         wScrn=  0.000000 ICntrl=       500 IOpCl=  0 I1Cent=   200000004 NGrid=           0
         NMat0=    1 NMatS0=      1 NMatT0=    0 NMatD0=    1 NMtDS0=    0 NMtDT0=    0
 Symmetry not used in FoFCou.
 Requested convergence on RMS density matrix=1.00D-08 within 128 cycles.
 Requested convergence on MAX density matrix=1.00D-06.
 Requested convergence on             energy=1.00D-06.
 No special actions if energy rises.
 Integral accuracy reduced to 1.0D-05 until final iterations.
 Initial convergence to 1.0D-05 achieved.  Increase integral accuracy.
 SCF Done:  E(UB3LYP) =  -492.940825367     A.U. after   12 cycles
            NFock= 12  Conv=0.65D-08     -V/T= 2.0089
 <Sx>= 0.0000 <Sy>= 0.0000 <Sz>= 0.5000 <S**2>= 0.7526 S= 0.5013
 <L.S>=  0.00000000000    
 Annihilation of the first spin contaminant:
 S**2 before annihilation     0.7526,   after     0.7500
 DoSCS=F DFT=T ScalE2(SS,OS)=  1.000000  1.000000
 Range of M.O.s used for correlation:     1   153
 NBasis=   153 NAE=    36 NBE=    35 NFC=     0 NFV=     0
 NROrb=    153 NOA=    36 NOB=    35 NVA=   117 NVB=   118
 Symmetrizing basis deriv contribution to polar:
 IMax=3 JMax=2 DiffMx= 0.00D+00
 G2DrvN: will do    19 centers at a time, making    1 passes.
 Calling FoFCou, ICntrl=  3107 FMM=F I1Cent=   0 AccDes= 0.00D+00.
 End of G2Drv F.D. properties file   721 does not exist.
 End of G2Drv F.D. properties file   722 does not exist.
 End of G2Drv F.D. properties file   788 does not exist.
          IDoAtm=111111111111111111
          Differentiating once with respect to nuclear coordinates.
 Keep R1 and R2 ints in memory in canonical form, NReq=146642029.
          There are    57 degrees of freedom in the 1st order CPHF.  IDoFFX=6 NUNeed=     0.
     51 vectors produced by pass  0 Test12= 1.46D-14 1.75D-09 XBig12= 3.70D-01 1.57D-01.
 AX will form    51 AO Fock derivatives at one time.
     51 vectors produced by pass  1 Test12= 1.46D-14 1.75D-09 XBig12= 1.60D-01 1.01D-01.
     51 vectors produced by pass  2 Test12= 1.46D-14 1.75D-09 XBig12= 3.95D-03 1.47D-02.
     51 vectors produced by pass  3 Test12= 1.46D-14 1.75D-09 XBig12= 5.67D-05 1.50D-03.
     51 vectors produced by pass  4 Test12= 1.46D-14 1.75D-09 XBig12= 4.35D-07 1.15D-04.
     51 vectors produced by pass  5 Test12= 1.46D-14 1.75D-09 XBig12= 1.30D-09 3.56D-06.
     28 vectors produced by pass  6 Test12= 1.46D-14 1.75D-09 XBig12= 4.19D-12 2.33D-07.
      4 vectors produced by pass  7 Test12= 1.46D-14 1.75D-09 XBig12= 1.29D-14 1.01D-08.
 InvSVY:  IOpt=1 It=  1 EMax= 9.99D-16
 Solved reduced A of dimension   338 with    57 vectors.
 End of Minotr F.D. properties file   721 does not exist.
 End of Minotr F.D. properties file   722 does not exist.
 End of Minotr F.D. properties file   788 does not exist.
 Calling FoFJK, ICntrl=    100127 FMM=F ISym2X=0 I1Cent= 0 IOpClX= 1 NMat=1 NMatS=1 NMatT=0.
 -------------------------------------------------------------------
 Center     Atomic                   Forces (Hartrees/Bohr)
 Number     Number              X              Y              Z
 -------------------------------------------------------------------
      1        6          -0.001341218   -0.000533061   -0.000342098
      2        6          -0.000809464   -0.000160709   -0.000142432
      3        1          -0.000034408   -0.000022442   -0.000014402
      4        8          -0.002269008   -0.000584942   -0.000417770
      5        7          -0.000614097   -0.000383014   -0.000317542
      6        1          -0.000030490   -0.000013591   -0.000025258
      7        1          -0.000044580   -0.000031592   -0.000022920
      8        1          -0.000082687    0.000009007    0.000013458
      9        6           0.000812152    0.000305183   -0.000040486
     10        6           0.000587746    0.000459208    0.000560577
     11        1           0.000072242    0.000036461    0.000030898
     12        1           0.000015124    0.000045354    0.000056556
     13        7           0.000898063    0.000238786    0.001251967
     14        1           0.000144011    0.000084806    0.000068529
     15        1           0.000013533   -0.000007416    0.000054946
     16        8           0.001548317    0.000435720   -0.000137342
     17        1           0.000108775    0.000003859   -0.000037719
     18        8           0.001025990    0.000118382   -0.000538963
 -------------------------------------------------------------------
 Cartesian Forces:  Max     0.002269008 RMS     0.000565793
 IRC-IRC-IRC-IRC-IRC-IRC-IRC-IRC-IRC-IRC-IRC-IRC-IRC-IRC-IRC-IRC-IRC-IRC
 Pt 65 Step number   1 out of a maximum of  20
 Modified Bulirsch-Stoer Extrapolation Cycles:
    EPS =    0.000010000000000
      PEZero:  N= 2 I= 1 D=  5.90D-04 Err=  4.03D-06
 Maximum DWI energy   std dev =  0.000000000 at pt    47
 Maximum DWI gradient std dev =  0.001800778 at pt    48
 CORRECTOR INTEGRATION CONVERGENCE:
   Recorrection delta-x convergence threshold:    0.010000
   Delta-x Convergence Met
 Point Number:  65          Path Number:   1
   CHANGE IN THE REACTION COORDINATE =    0.11326
   NET REACTION COORDINATE UP TO THIS POINT =    7.35865
  # OF POINTS ALONG THE PATH =  65
  # OF STEPS =   1

 Calculating another point on the path.
 IRC-IRC-IRC-IRC-IRC-IRC-IRC-IRC-IRC-IRC-IRC-IRC-IRC-IRC-IRC-IRC-IRC-IRC
                          Input orientation:                          
 ---------------------------------------------------------------------
 Center     Atomic      Atomic             Coordinates (Angstroms)
 Number     Number       Type             X           Y           Z
 ---------------------------------------------------------------------
      1          6           0       -1.933996   -0.860680   -0.334347
      2          6           0       -2.877054    0.200891    0.233671
      3          1           0       -2.870383    0.146304    1.330079
      4          8           0       -1.930439   -2.028985   -0.057295
      5          7           0       -2.470940    1.547841   -0.183163
      6          1           0       -3.135715    2.231221    0.174997
      7          1           0       -2.515045    1.606098   -1.200186
      8          1           0       -3.886844   -0.096395   -0.100725
      9          6           0        2.372890    0.143121   -0.047791
     10          6           0        1.021217   -0.520616   -0.242180
     11          1           0        1.115303   -1.572474    0.037496
     12          1           0        0.766848   -0.490143   -1.309219
     13          7           0       -0.069156    0.090465    0.497347
     14          1           0        0.084631    0.053297    1.503226
     15          1           0       -0.266753    1.052754    0.228646
     16          8           0        2.267200    1.497844   -0.099634
     17          1           0        3.170337    1.844867    0.025863
     18          8           0        3.425001   -0.425838    0.131460
 ---------------------------------------------------------------------
                    Distance matrix (angstroms):
                    1          2          3          4          5
     1  C    0.000000
     2  C    1.529358   0.000000
     3  H    2.158970   1.097786   0.000000
     4  O    1.200711   2.439896   2.745940   0.000000
     5  N    2.472275   1.467294   2.100895   3.619623   0.000000
     6  H    3.356101   2.047581   2.398227   4.433509   1.018436
     7  H    2.678113   2.040001   2.942704   3.855099   1.019645
     8  H    2.110054   1.104480   1.771806   2.750329   2.171426
     9  C    4.431591   5.257800   5.421296   4.820454   5.045220
    10  C    2.976142   3.992934   4.249864   3.319885   4.059207
    11  H    3.153274   4.372896   4.528870   3.081222   4.758802
    12  H    2.895209   4.016971   4.538768   3.348240   3.988064
    13  N    2.252558   2.822412   2.922916   2.874730   2.890606
    14  H    2.878695   3.225698   2.961544   3.291145   3.407127
    15  H    2.599594   2.745790   2.968787   3.513791   2.296331
    16  O    4.823668   5.315686   5.501409   5.482744   4.739139
    17  H    5.788259   6.270309   6.409087   6.405588   5.652956
    18  O    5.396750   6.333967   6.433965   5.593429   6.225474
                    6          7          8          9         10
     6  H    0.000000
     7  H    1.633138   0.000000
     8  H    2.461303   2.447270   0.000000
     9  C    5.895296   5.230699   6.264538   0.000000
    10  C    5.002672   4.236253   4.928391   1.518339   0.000000
    11  H    5.705975   4.981425   5.217220   2.128865   1.092463
    12  H    4.983845   3.895758   4.824142   2.138129   1.097362
    13  N    3.753735   3.340828   3.868765   2.502706   1.452321
    14  H    4.108305   4.059303   4.285753   2.765836   2.062284
    15  H    3.102032   2.720766   3.812359   2.805630   2.087113
    16  O    5.459372   4.908441   6.357189   1.359828   2.376336
    17  H    6.319635   5.820976   7.320404   1.880767   3.207191
    18  O    7.078478   6.417647   7.322945   1.209456   2.434496
                   11         12         13         14         15
    11  H    0.000000
    12  H    1.762528   0.000000
    13  N    2.092791   2.073569   0.000000
    14  H    2.419459   2.944587   1.018246   0.000000
    15  H    2.972951   2.411201   1.018452   1.657390   0.000000
    16  O    3.282152   2.768798   2.792071   3.069117   2.593605
    17  H    3.987671   3.607142   3.714100   3.861852   3.533008
    18  O    2.580370   3.024148   3.550997   3.642717   3.978031
                   16         17         18
    16  O    0.000000
    17  H    0.975618   0.000000
    18  O    2.257091   2.287380   0.000000
 Symmetry turned off by external request.
 Stoichiometry    C4H9N2O3(2)
 Framework group  C1[X(C4H9N2O3)]
 Deg. of freedom    48
 Full point group                 C1      NOp   1
 Rotational constants (GHZ):           2.8544723           0.7126356           0.5894898
 Standard basis: 6-31G(d) (6D, 7F)
   153 basis functions,   288 primitive gaussians,   153 cartesian basis functions
    36 alpha electrons       35 beta electrons
       nuclear repulsion energy       445.3181986318 Hartrees.
 NAtoms=   18 NActive=   18 NUniq=   18 SFac= 1.00D+00 NAtFMM=   60 NAOKFM=F Big=F
 Integral buffers will be    131072 words long.
 Raffenetti 2 integral format.
 Two-electron integral symmetry is turned off.
 One-electron integrals computed using PRISM.
 NBasis=   153 RedAO= T EigKep=  3.54D-03  NBF=   153
 NBsUse=   153 1.00D-06 EigRej= -1.00D+00 NBFU=   153
 Initial guess from the checkpoint file:  "diglycine_formation_irc.chk"
 B after Tr=     0.000115    0.000074    0.000097
         Rot=    1.000000    0.000034   -0.000003   -0.000008 Ang=   0.00 deg.
 Initial guess <Sx>= 0.0000 <Sy>= 0.0000 <Sz>= 0.5000 <S**2>= 0.7526 S= 0.5013
 ExpMin= 1.61D-01 ExpMax= 5.48D+03 ExpMxC= 8.25D+02 IAcc=3 IRadAn=         5 AccDes= 0.00D+00
 Harris functional with IExCor=  402 and IRadAn=       5 diagonalized for initial guess.
 HarFok:  IExCor=  402 AccDes= 0.00D+00 IRadAn=         5 IDoV= 1 UseB2=F ITyADJ=14
 ICtDFT=  3500011 ScaDFX=  1.000000  1.000000  1.000000  1.000000
 FoFCou: FMM=F IPFlag=           0 FMFlag=      100000 FMFlg1=           0
         NFxFlg=           0 DoJE=T BraDBF=F KetDBF=T FulRan=T
         wScrn=  0.000000 ICntrl=       500 IOpCl=  0 I1Cent=   200000004 NGrid=           0
         NMat0=    1 NMatS0=      1 NMatT0=    0 NMatD0=    1 NMtDS0=    0 NMtDT0=    0
 Symmetry not used in FoFCou.
 Requested convergence on RMS density matrix=1.00D-08 within 128 cycles.
 Requested convergence on MAX density matrix=1.00D-06.
 Requested convergence on             energy=1.00D-06.
 No special actions if energy rises.
 Integral accuracy reduced to 1.0D-05 until final iterations.
 Initial convergence to 1.0D-05 achieved.  Increase integral accuracy.
 SCF Done:  E(UB3LYP) =  -492.940951187     A.U. after   12 cycles
            NFock= 12  Conv=0.64D-08     -V/T= 2.0089
 <Sx>= 0.0000 <Sy>= 0.0000 <Sz>= 0.5000 <S**2>= 0.7526 S= 0.5013
 <L.S>=  0.00000000000    
 Annihilation of the first spin contaminant:
 S**2 before annihilation     0.7526,   after     0.7500
 DoSCS=F DFT=T ScalE2(SS,OS)=  1.000000  1.000000
 Range of M.O.s used for correlation:     1   153
 NBasis=   153 NAE=    36 NBE=    35 NFC=     0 NFV=     0
 NROrb=    153 NOA=    36 NOB=    35 NVA=   117 NVB=   118
 Symmetrizing basis deriv contribution to polar:
 IMax=3 JMax=2 DiffMx= 0.00D+00
 G2DrvN: will do    19 centers at a time, making    1 passes.
 Calling FoFCou, ICntrl=  3107 FMM=F I1Cent=   0 AccDes= 0.00D+00.
 End of G2Drv F.D. properties file   721 does not exist.
 End of G2Drv F.D. properties file   722 does not exist.
 End of G2Drv F.D. properties file   788 does not exist.
          IDoAtm=111111111111111111
          Differentiating once with respect to nuclear coordinates.
 Keep R1 and R2 ints in memory in canonical form, NReq=146642029.
          There are    57 degrees of freedom in the 1st order CPHF.  IDoFFX=6 NUNeed=     0.
     51 vectors produced by pass  0 Test12= 1.46D-14 1.75D-09 XBig12= 3.70D-01 1.57D-01.
 AX will form    51 AO Fock derivatives at one time.
     51 vectors produced by pass  1 Test12= 1.46D-14 1.75D-09 XBig12= 1.60D-01 1.01D-01.
     51 vectors produced by pass  2 Test12= 1.46D-14 1.75D-09 XBig12= 3.96D-03 1.50D-02.
     51 vectors produced by pass  3 Test12= 1.46D-14 1.75D-09 XBig12= 5.74D-05 1.62D-03.
     51 vectors produced by pass  4 Test12= 1.46D-14 1.75D-09 XBig12= 4.35D-07 1.15D-04.
     51 vectors produced by pass  5 Test12= 1.46D-14 1.75D-09 XBig12= 1.29D-09 3.62D-06.
     28 vectors produced by pass  6 Test12= 1.46D-14 1.75D-09 XBig12= 4.14D-12 2.33D-07.
      4 vectors produced by pass  7 Test12= 1.46D-14 1.75D-09 XBig12= 1.28D-14 9.90D-09.
 InvSVY:  IOpt=1 It=  1 EMax= 3.89D-16
 Solved reduced A of dimension   338 with    57 vectors.
 End of Minotr F.D. properties file   721 does not exist.
 End of Minotr F.D. properties file   722 does not exist.
 End of Minotr F.D. properties file   788 does not exist.
 Calling FoFJK, ICntrl=    100127 FMM=F ISym2X=0 I1Cent= 0 IOpClX= 1 NMat=1 NMatS=1 NMatT=0.
 -------------------------------------------------------------------
 Center     Atomic                   Forces (Hartrees/Bohr)
 Number     Number              X              Y              Z
 -------------------------------------------------------------------
      1        6          -0.001292729   -0.000510149   -0.000328171
      2        6          -0.000776778   -0.000150543   -0.000136491
      3        1          -0.000031903   -0.000020456   -0.000013850
      4        8          -0.002205227   -0.000565861   -0.000419004
      5        7          -0.000587195   -0.000369300   -0.000321990
      6        1          -0.000027611   -0.000012495   -0.000024273
      7        1          -0.000044601   -0.000030625   -0.000023156
      8        1          -0.000079613    0.000009065    0.000014237
      9        6           0.000783274    0.000295993   -0.000038508
     10        6           0.000571740    0.000432516    0.000559851
     11        1           0.000070803    0.000034675    0.000032286
     12        1           0.000014178    0.000041711    0.000056448
     13        7           0.000873001    0.000219872    0.001231671
     14        1           0.000140148    0.000083059    0.000066383
     15        1           0.000012556   -0.000008945    0.000053778
     16        8           0.001479046    0.000421026   -0.000130186
     17        1           0.000103795    0.000004253   -0.000037508
     18        8           0.000997117    0.000126207   -0.000541518
 -------------------------------------------------------------------
 Cartesian Forces:  Max     0.002205227 RMS     0.000548432
 IRC-IRC-IRC-IRC-IRC-IRC-IRC-IRC-IRC-IRC-IRC-IRC-IRC-IRC-IRC-IRC-IRC-IRC
 Pt 66 Step number   1 out of a maximum of  20
 Modified Bulirsch-Stoer Extrapolation Cycles:
    EPS =    0.000010000000000
      PEZero:  N= 2 I= 1 D=  5.90D-04 Err=  4.37D-06
 Maximum DWI energy   std dev =  0.000000000 at pt    47
 Maximum DWI gradient std dev =  0.001917318 at pt    48
 CORRECTOR INTEGRATION CONVERGENCE:
   Recorrection delta-x convergence threshold:    0.010000
   Delta-x Convergence Met
 Point Number:  66          Path Number:   1
   CHANGE IN THE REACTION COORDINATE =    0.11326
   NET REACTION COORDINATE UP TO THIS POINT =    7.47192
  # OF POINTS ALONG THE PATH =  66
  # OF STEPS =   1

 Calculating another point on the path.
 IRC-IRC-IRC-IRC-IRC-IRC-IRC-IRC-IRC-IRC-IRC-IRC-IRC-IRC-IRC-IRC-IRC-IRC
                          Input orientation:                          
 ---------------------------------------------------------------------
 Center     Atomic      Atomic             Coordinates (Angstroms)
 Number     Number       Type             X           Y           Z
 ---------------------------------------------------------------------
      1          6           0       -1.939883   -0.863034   -0.335832
      2          6           0       -2.880578    0.200223    0.233055
      3          1           0       -2.872077    0.145219    1.329336
      4          8           0       -1.938007   -2.030898   -0.058761
      5          7           0       -2.473220    1.546398   -0.184452
      6          1           0       -3.137183    2.230574    0.173692
      7          1           0       -2.517504    1.604437   -1.201468
      8          1           0       -3.891218   -0.095918   -0.099956
      9          6           0        2.376452    0.144476   -0.047967
     10          6           0        1.023826   -0.518665   -0.239581
     11          1           0        1.119200   -1.570653    0.039334
     12          1           0        0.767609   -0.487942   -1.306163
     13          7           0       -0.065738    0.091294    0.502168
     14          1           0        0.092364    0.057752    1.507483
     15          1           0       -0.266109    1.052415    0.231450
     16          8           0        2.272222    1.499283   -0.100075
     17          1           0        3.176031    1.845152    0.023809
     18          8           0        3.428431   -0.425388    0.129572
 ---------------------------------------------------------------------
                    Distance matrix (angstroms):
                    1          2          3          4          5
     1  C    0.000000
     2  C    1.529397   0.000000
     3  H    2.158319   1.097692   0.000000
     4  O    1.200282   2.439570   2.744956   0.000000
     5  N    2.472394   1.467120   2.100939   3.619296   0.000000
     6  H    3.356122   2.047363   2.398855   4.433081   1.018435
     7  H    2.677945   2.039975   2.942789   3.854511   1.019633
     8  H    2.109932   1.104532   1.771912   2.749705   2.171419
     9  C    4.441699   5.264831   5.426235   4.831865   5.050083
    10  C    2.985201   3.998069   4.252094   3.330465   4.061632
    11  H    3.162192   4.378556   4.531954   3.093212   4.761467
    12  H    2.900474   4.018960   4.538068   3.355157   3.987450
    13  N    2.263936   2.829772   2.926201   2.885087   2.895642
    14  H    2.894077   3.237722   2.971077   3.307262   3.414810
    15  H    2.606199   2.749851   2.969752   3.519415   2.299638
    16  O    4.835076   5.324461   5.508224   5.494535   4.746427
    17  H    5.799671   6.279497   6.416680   6.417473   5.660977
    18  O    5.406194   6.340796   6.439055   5.604622   6.230252
                    6          7          8          9         10
     6  H    0.000000
     7  H    1.633130   0.000000
     8  H    2.460898   2.447781   0.000000
     9  C    5.899247   5.235729   6.272495   0.000000
    10  C    5.004309   4.239553   4.935167   1.518575   0.000000
    11  H    5.708255   4.984616   5.224800   2.128373   1.092505
    12  H    4.982741   3.896278   4.828384   2.138079   1.097355
    13  N    3.757418   3.347108   3.877100   2.503951   1.452374
    14  H    4.114623   4.067193   4.298418   2.764780   2.062064
    15  H    3.103943   2.725209   3.817056   2.808123   2.086646
    16  O    5.465474   4.915852   6.366527   1.359810   2.376988
    17  H    6.326743   5.828858   7.330012   1.880632   3.207646
    18  O    7.082610   6.422305   7.330655   1.209514   2.434564
                   11         12         13         14         15
    11  H    0.000000
    12  H    1.762452   0.000000
    13  N    2.092931   2.073655   0.000000
    14  H    2.421065   2.944544   1.018224   0.000000
    15  H    2.972620   2.409466   1.018425   1.657141   0.000000
    16  O    3.282286   2.769039   2.794851   3.068231   2.598601
    17  H    3.987294   3.607305   3.716707   3.860711   3.538343
    18  O    2.579210   3.024107   3.551761   3.641622   3.980440
                   16         17         18
    16  O    0.000000
    17  H    0.975624   0.000000
    18  O    2.256970   2.286972   0.000000
 Symmetry turned off by external request.
 Stoichiometry    C4H9N2O3(2)
 Framework group  C1[X(C4H9N2O3)]
 Deg. of freedom    48
 Full point group                 C1      NOp   1
 Rotational constants (GHZ):           2.8526980           0.7102077           0.5878470
 Standard basis: 6-31G(d) (6D, 7F)
   153 basis functions,   288 primitive gaussians,   153 cartesian basis functions
    36 alpha electrons       35 beta electrons
       nuclear repulsion energy       444.9619169800 Hartrees.
 NAtoms=   18 NActive=   18 NUniq=   18 SFac= 1.00D+00 NAtFMM=   60 NAOKFM=F Big=F
 Integral buffers will be    131072 words long.
 Raffenetti 2 integral format.
 Two-electron integral symmetry is turned off.
 One-electron integrals computed using PRISM.
 NBasis=   153 RedAO= T EigKep=  3.55D-03  NBF=   153
 NBsUse=   153 1.00D-06 EigRej= -1.00D+00 NBFU=   153
 Initial guess from the checkpoint file:  "diglycine_formation_irc.chk"
 B after Tr=     0.000116    0.000074    0.000100
         Rot=    1.000000    0.000035   -0.000003   -0.000008 Ang=   0.00 deg.
 Initial guess <Sx>= 0.0000 <Sy>= 0.0000 <Sz>= 0.5000 <S**2>= 0.7526 S= 0.5013
 ExpMin= 1.61D-01 ExpMax= 5.48D+03 ExpMxC= 8.25D+02 IAcc=3 IRadAn=         5 AccDes= 0.00D+00
 Harris functional with IExCor=  402 and IRadAn=       5 diagonalized for initial guess.
 HarFok:  IExCor=  402 AccDes= 0.00D+00 IRadAn=         5 IDoV= 1 UseB2=F ITyADJ=14
 ICtDFT=  3500011 ScaDFX=  1.000000  1.000000  1.000000  1.000000
 FoFCou: FMM=F IPFlag=           0 FMFlag=      100000 FMFlg1=           0
         NFxFlg=           0 DoJE=T BraDBF=F KetDBF=T FulRan=T
         wScrn=  0.000000 ICntrl=       500 IOpCl=  0 I1Cent=   200000004 NGrid=           0
         NMat0=    1 NMatS0=      1 NMatT0=    0 NMatD0=    1 NMtDS0=    0 NMtDT0=    0
 Symmetry not used in FoFCou.
 Requested convergence on RMS density matrix=1.00D-08 within 128 cycles.
 Requested convergence on MAX density matrix=1.00D-06.
 Requested convergence on             energy=1.00D-06.
 No special actions if energy rises.
 Integral accuracy reduced to 1.0D-05 until final iterations.
 Initial convergence to 1.0D-05 achieved.  Increase integral accuracy.
 SCF Done:  E(UB3LYP) =  -492.941073093     A.U. after   12 cycles
            NFock= 12  Conv=0.63D-08     -V/T= 2.0089
 <Sx>= 0.0000 <Sy>= 0.0000 <Sz>= 0.5000 <S**2>= 0.7526 S= 0.5013
 <L.S>=  0.00000000000    
 Annihilation of the first spin contaminant:
 S**2 before annihilation     0.7526,   after     0.7500
 DoSCS=F DFT=T ScalE2(SS,OS)=  1.000000  1.000000
 Range of M.O.s used for correlation:     1   153
 NBasis=   153 NAE=    36 NBE=    35 NFC=     0 NFV=     0
 NROrb=    153 NOA=    36 NOB=    35 NVA=   117 NVB=   118
 Symmetrizing basis deriv contribution to polar:
 IMax=3 JMax=2 DiffMx= 0.00D+00
 G2DrvN: will do    19 centers at a time, making    1 passes.
 Calling FoFCou, ICntrl=  3107 FMM=F I1Cent=   0 AccDes= 0.00D+00.
 End of G2Drv F.D. properties file   721 does not exist.
 End of G2Drv F.D. properties file   722 does not exist.
 End of G2Drv F.D. properties file   788 does not exist.
          IDoAtm=111111111111111111
          Differentiating once with respect to nuclear coordinates.
 Keep R1 and R2 ints in memory in canonical form, NReq=146642029.
          There are    57 degrees of freedom in the 1st order CPHF.  IDoFFX=6 NUNeed=     0.
     51 vectors produced by pass  0 Test12= 1.46D-14 1.75D-09 XBig12= 3.69D-01 1.57D-01.
 AX will form    51 AO Fock derivatives at one time.
     51 vectors produced by pass  1 Test12= 1.46D-14 1.75D-09 XBig12= 1.60D-01 1.01D-01.
     51 vectors produced by pass  2 Test12= 1.46D-14 1.75D-09 XBig12= 3.97D-03 1.53D-02.
     51 vectors produced by pass  3 Test12= 1.46D-14 1.75D-09 XBig12= 5.81D-05 1.66D-03.
     51 vectors produced by pass  4 Test12= 1.46D-14 1.75D-09 XBig12= 4.35D-07 1.15D-04.
     51 vectors produced by pass  5 Test12= 1.46D-14 1.75D-09 XBig12= 1.29D-09 3.68D-06.
     27 vectors produced by pass  6 Test12= 1.46D-14 1.75D-09 XBig12= 4.09D-12 2.32D-07.
      4 vectors produced by pass  7 Test12= 1.46D-14 1.75D-09 XBig12= 1.27D-14 9.68D-09.
 InvSVY:  IOpt=1 It=  1 EMax= 5.55D-16
 Solved reduced A of dimension   337 with    57 vectors.
 End of Minotr F.D. properties file   721 does not exist.
 End of Minotr F.D. properties file   722 does not exist.
 End of Minotr F.D. properties file   788 does not exist.
 Calling FoFJK, ICntrl=    100127 FMM=F ISym2X=0 I1Cent= 0 IOpClX= 1 NMat=1 NMatS=1 NMatT=0.
 -------------------------------------------------------------------
 Center     Atomic                   Forces (Hartrees/Bohr)
 Number     Number              X              Y              Z
 -------------------------------------------------------------------
      1        6          -0.001245363   -0.000488077   -0.000315099
      2        6          -0.000744429   -0.000140511   -0.000130969
      3        1          -0.000029450   -0.000018571   -0.000013345
      4        8          -0.002142047   -0.000546963   -0.000419346
      5        7          -0.000559837   -0.000355664   -0.000325602
      6        1          -0.000024752   -0.000011433   -0.000023308
      7        1          -0.000044461   -0.000029631   -0.000023327
      8        1          -0.000076572    0.000009185    0.000014931
      9        6           0.000754688    0.000286782   -0.000036564
     10        6           0.000555880    0.000406005    0.000559151
     11        1           0.000069366    0.000032908    0.000033713
     12        1           0.000013283    0.000038038    0.000056331
     13        7           0.000848302    0.000201843    0.001210860
     14        1           0.000136203    0.000081287    0.000064234
     15        1           0.000011672   -0.000010400    0.000052601
     16        8           0.001410005    0.000406405   -0.000122889
     17        1           0.000098825    0.000004657   -0.000037283
     18        8           0.000968687    0.000134139   -0.000544087
 -------------------------------------------------------------------
 Cartesian Forces:  Max     0.002142047 RMS     0.000531303
 IRC-IRC-IRC-IRC-IRC-IRC-IRC-IRC-IRC-IRC-IRC-IRC-IRC-IRC-IRC-IRC-IRC-IRC
 Pt 67 Step number   1 out of a maximum of  20
 Modified Bulirsch-Stoer Extrapolation Cycles:
    EPS =    0.000010000000000
      PEZero:  N= 2 I= 1 D=  5.90D-04 Err=  4.73D-06
 Maximum DWI energy   std dev =  0.000000000 at pt    47
 Maximum DWI gradient std dev =  0.002040103 at pt    48
 CORRECTOR INTEGRATION CONVERGENCE:
   Recorrection delta-x convergence threshold:    0.010000
   Delta-x Convergence Met
 Point Number:  67          Path Number:   1
   CHANGE IN THE REACTION COORDINATE =    0.11326
   NET REACTION COORDINATE UP TO THIS POINT =    7.58518
  # OF POINTS ALONG THE PATH =  67
  # OF STEPS =   1

 Calculating another point on the path.
 IRC-IRC-IRC-IRC-IRC-IRC-IRC-IRC-IRC-IRC-IRC-IRC-IRC-IRC-IRC-IRC-IRC-IRC
                          Input orientation:                          
 ---------------------------------------------------------------------
 Center     Atomic      Atomic             Coordinates (Angstroms)
 Number     Number       Type             X           Y           Z
 ---------------------------------------------------------------------
      1          6           0       -1.945738   -0.865360   -0.337305
      2          6           0       -2.884063    0.199581    0.232445
      3          1           0       -2.873688    0.144202    1.328598
      4          8           0       -1.945595   -2.032806   -0.060275
      5          7           0       -2.475462    1.544964   -0.185797
      6          1           0       -3.138539    2.229969    0.172400
      7          1           0       -2.520030    1.602780   -1.202800
      8          1           0       -3.895566   -0.095418   -0.099125
      9          6           0        2.379995    0.145830   -0.048141
     10          6           0        1.026444   -0.516776   -0.236899
     11          1           0        1.123142   -1.568871    0.041314
     12          1           0        0.768345   -0.485880   -1.303015
     13          7           0       -0.062310    0.092077    0.507058
     14          1           0        0.100131    0.062252    1.511778
     15          1           0       -0.265495    1.051997    0.234273
     16          8           0        2.277162    1.500717   -0.100504
     17          1           0        3.181630    1.845470    0.021702
     18          8           0        3.431872   -0.424895    0.127613
 ---------------------------------------------------------------------
                    Distance matrix (angstroms):
                    1          2          3          4          5
     1  C    0.000000
     2  C    1.529434   0.000000
     3  H    2.157670   1.097601   0.000000
     4  O    1.199865   2.439254   2.744028   0.000000
     5  N    2.472494   1.466948   2.100978   3.618972   0.000000
     6  H    3.356134   2.047154   2.399451   4.432664   1.018434
     7  H    2.677799   2.039954   2.942872   3.853936   1.019620
     8  H    2.109827   1.104582   1.772018   2.749067   2.171420
     9  C    4.451751   5.271805   5.431077   4.843277   5.054897
    10  C    2.994238   4.003189   4.254257   3.341042   4.064078
    11  H    3.171168   4.384250   4.535016   3.105270   4.764189
    12  H    2.905658   4.020892   4.537267   3.361972   3.986826
    13  N    2.275288   2.837122   2.929418   2.895472   2.900729
    14  H    2.909494   3.249764   2.980582   3.323495   3.422553
    15  H    2.612695   2.753818   2.970574   3.524983   2.302917
    16  O    4.846368   5.333109   5.514863   5.506277   4.753595
    17  H    5.810972   6.288561   6.424109   6.429323   5.668867
    18  O    5.415612   6.347598   6.444092   5.615856   6.234995
                    6          7          8          9         10
     6  H    0.000000
     7  H    1.633124   0.000000
     8  H    2.460537   2.448279   0.000000
     9  C    5.903092   5.240819   6.280403   0.000000
    10  C    5.005919   4.242990   4.941934   1.518807   0.000000
    11  H    5.710543   4.987975   5.232420   2.127882   1.092546
    12  H    4.981609   3.896916   4.832585   2.138032   1.097348
    13  N    3.761086   3.353539   3.885417   2.505192   1.452433
    14  H    4.120912   4.075218   4.311086   2.763713   2.061844
    15  H    3.105774   2.729738   3.821666   2.810607   2.086183
    16  O    5.471389   4.923263   6.375752   1.359793   2.377641
    17  H    6.333648   5.836714   7.339506   1.880498   3.208101
    18  O    7.086650   6.427021   7.338345   1.209571   2.434624
                   11         12         13         14         15
    11  H    0.000000
    12  H    1.762377   0.000000
    13  N    2.093075   2.073737   0.000000
    14  H    2.422680   2.944489   1.018204   0.000000
    15  H    2.972288   2.407725   1.018402   1.656894   0.000000
    16  O    3.282415   2.769319   2.797593   3.067262   2.603561
    17  H    3.986915   3.607494   3.719289   3.859512   3.543650
    18  O    2.578055   3.024036   3.552541   3.640566   3.982851
                   16         17         18
    16  O    0.000000
    17  H    0.975629   0.000000
    18  O    2.256851   2.286568   0.000000
 Symmetry turned off by external request.
 Stoichiometry    C4H9N2O3(2)
 Framework group  C1[X(C4H9N2O3)]
 Deg. of freedom    48
 Full point group                 C1      NOp   1
 Rotational constants (GHZ):           2.8509055           0.7078011           0.5862181
 Standard basis: 6-31G(d) (6D, 7F)
   153 basis functions,   288 primitive gaussians,   153 cartesian basis functions
    36 alpha electrons       35 beta electrons
       nuclear repulsion energy       444.6082253771 Hartrees.
 NAtoms=   18 NActive=   18 NUniq=   18 SFac= 1.00D+00 NAtFMM=   60 NAOKFM=F Big=F
 Integral buffers will be    131072 words long.
 Raffenetti 2 integral format.
 Two-electron integral symmetry is turned off.
 One-electron integrals computed using PRISM.
 NBasis=   153 RedAO= T EigKep=  3.56D-03  NBF=   153
 NBsUse=   153 1.00D-06 EigRej= -1.00D+00 NBFU=   153
 Initial guess from the checkpoint file:  "diglycine_formation_irc.chk"
 B after Tr=     0.000117    0.000073    0.000104
         Rot=    1.000000    0.000037   -0.000003   -0.000008 Ang=   0.00 deg.
 Initial guess <Sx>= 0.0000 <Sy>= 0.0000 <Sz>= 0.5000 <S**2>= 0.7526 S= 0.5013
 ExpMin= 1.61D-01 ExpMax= 5.48D+03 ExpMxC= 8.25D+02 IAcc=3 IRadAn=         5 AccDes= 0.00D+00
 Harris functional with IExCor=  402 and IRadAn=       5 diagonalized for initial guess.
 HarFok:  IExCor=  402 AccDes= 0.00D+00 IRadAn=         5 IDoV= 1 UseB2=F ITyADJ=14
 ICtDFT=  3500011 ScaDFX=  1.000000  1.000000  1.000000  1.000000
 FoFCou: FMM=F IPFlag=           0 FMFlag=      100000 FMFlg1=           0
         NFxFlg=           0 DoJE=T BraDBF=F KetDBF=T FulRan=T
         wScrn=  0.000000 ICntrl=       500 IOpCl=  0 I1Cent=   200000004 NGrid=           0
         NMat0=    1 NMatS0=      1 NMatT0=    0 NMatD0=    1 NMtDS0=    0 NMtDT0=    0
 Symmetry not used in FoFCou.
 Requested convergence on RMS density matrix=1.00D-08 within 128 cycles.
 Requested convergence on MAX density matrix=1.00D-06.
 Requested convergence on             energy=1.00D-06.
 No special actions if energy rises.
 Integral accuracy reduced to 1.0D-05 until final iterations.
 Initial convergence to 1.0D-05 achieved.  Increase integral accuracy.
 SCF Done:  E(UB3LYP) =  -492.941191142     A.U. after   12 cycles
            NFock= 12  Conv=0.62D-08     -V/T= 2.0089
 <Sx>= 0.0000 <Sy>= 0.0000 <Sz>= 0.5000 <S**2>= 0.7526 S= 0.5013
 <L.S>=  0.00000000000    
 Annihilation of the first spin contaminant:
 S**2 before annihilation     0.7526,   after     0.7500
 DoSCS=F DFT=T ScalE2(SS,OS)=  1.000000  1.000000
 Range of M.O.s used for correlation:     1   153
 NBasis=   153 NAE=    36 NBE=    35 NFC=     0 NFV=     0
 NROrb=    153 NOA=    36 NOB=    35 NVA=   117 NVB=   118
 Symmetrizing basis deriv contribution to polar:
 IMax=3 JMax=2 DiffMx= 0.00D+00
 G2DrvN: will do    19 centers at a time, making    1 passes.
 Calling FoFCou, ICntrl=  3107 FMM=F I1Cent=   0 AccDes= 0.00D+00.
 End of G2Drv F.D. properties file   721 does not exist.
 End of G2Drv F.D. properties file   722 does not exist.
 End of G2Drv F.D. properties file   788 does not exist.
          IDoAtm=111111111111111111
          Differentiating once with respect to nuclear coordinates.
 Keep R1 and R2 ints in memory in canonical form, NReq=146642029.
          There are    57 degrees of freedom in the 1st order CPHF.  IDoFFX=6 NUNeed=     0.
     51 vectors produced by pass  0 Test12= 1.46D-14 1.75D-09 XBig12= 3.69D-01 1.57D-01.
 AX will form    51 AO Fock derivatives at one time.
     51 vectors produced by pass  1 Test12= 1.46D-14 1.75D-09 XBig12= 1.61D-01 1.01D-01.
     51 vectors produced by pass  2 Test12= 1.46D-14 1.75D-09 XBig12= 3.98D-03 1.56D-02.
     51 vectors produced by pass  3 Test12= 1.46D-14 1.75D-09 XBig12= 5.90D-05 1.68D-03.
     51 vectors produced by pass  4 Test12= 1.46D-14 1.75D-09 XBig12= 4.35D-07 1.14D-04.
     51 vectors produced by pass  5 Test12= 1.46D-14 1.75D-09 XBig12= 1.28D-09 3.74D-06.
     27 vectors produced by pass  6 Test12= 1.46D-14 1.75D-09 XBig12= 4.05D-12 2.31D-07.
      4 vectors produced by pass  7 Test12= 1.46D-14 1.75D-09 XBig12= 1.26D-14 9.45D-09.
 InvSVY:  IOpt=1 It=  1 EMax= 9.99D-16
 Solved reduced A of dimension   337 with    57 vectors.
 End of Minotr F.D. properties file   721 does not exist.
 End of Minotr F.D. properties file   722 does not exist.
 End of Minotr F.D. properties file   788 does not exist.
 Calling FoFJK, ICntrl=    100127 FMM=F ISym2X=0 I1Cent= 0 IOpClX= 1 NMat=1 NMatS=1 NMatT=0.
 -------------------------------------------------------------------
 Center     Atomic                   Forces (Hartrees/Bohr)
 Number     Number              X              Y              Z
 -------------------------------------------------------------------
      1        6          -0.001199113   -0.000466821   -0.000302825
      2        6          -0.000712466   -0.000130627   -0.000125862
      3        1          -0.000027057   -0.000016785   -0.000012885
      4        8          -0.002079553   -0.000528270   -0.000418854
      5        7          -0.000532113   -0.000342124   -0.000328396
      6        1          -0.000021922   -0.000010406   -0.000022366
      7        1          -0.000044163   -0.000028612   -0.000023434
      8        1          -0.000073565    0.000009362    0.000015536
      9        6           0.000726440    0.000277568   -0.000034645
     10        6           0.000540193    0.000379714    0.000558489
     11        1           0.000067935    0.000031166    0.000035176
     12        1           0.000012441    0.000034342    0.000056205
     13        7           0.000823936    0.000184673    0.001189567
     14        1           0.000132189    0.000079498    0.000062085
     15        1           0.000010873   -0.000011781    0.000051414
     16        8           0.001341340    0.000391884   -0.000115473
     17        1           0.000093873    0.000005067   -0.000037049
     18        8           0.000940731    0.000142152   -0.000546683
 -------------------------------------------------------------------
 Cartesian Forces:  Max     0.002079553 RMS     0.000514432
 IRC-IRC-IRC-IRC-IRC-IRC-IRC-IRC-IRC-IRC-IRC-IRC-IRC-IRC-IRC-IRC-IRC-IRC
 Pt 68 Step number   1 out of a maximum of  20
 Modified Bulirsch-Stoer Extrapolation Cycles:
    EPS =    0.000010000000000
      PEZero:  N= 2 I= 1 D=  5.90D-04 Err=  5.11D-06
 Maximum DWI energy   std dev =  0.000000000 at pt    35
 Maximum DWI gradient std dev =  0.002169360 at pt    48
 CORRECTOR INTEGRATION CONVERGENCE:
   Recorrection delta-x convergence threshold:    0.010000
   Delta-x Convergence Met
 Point Number:  68          Path Number:   1
   CHANGE IN THE REACTION COORDINATE =    0.11326
   NET REACTION COORDINATE UP TO THIS POINT =    7.69845
  # OF POINTS ALONG THE PATH =  68
  # OF STEPS =   1

 Calculating another point on the path.
 IRC-IRC-IRC-IRC-IRC-IRC-IRC-IRC-IRC-IRC-IRC-IRC-IRC-IRC-IRC-IRC-IRC-IRC
                          Input orientation:                          
 ---------------------------------------------------------------------
 Center     Atomic      Atomic             Coordinates (Angstroms)
 Number     Number       Type             X           Y           Z
 ---------------------------------------------------------------------
      1          6           0       -1.951562   -0.867658   -0.338768
      2          6           0       -2.887507    0.198967    0.231837
      3          1           0       -2.875213    0.143255    1.327865
      4          8           0       -1.953205   -2.034710   -0.061835
      5          7           0       -2.477659    1.543540   -0.187196
      6          1           0       -3.139777    2.229406    0.171123
      7          1           0       -2.522618    1.601127   -1.204182
      8          1           0       -3.899884   -0.094890   -0.098234
      9          6           0        2.383516    0.147184   -0.048310
     10          6           0        1.029072   -0.514954   -0.234131
     11          1           0        1.127131   -1.567132    0.043448
     12          1           0        0.769055   -0.483967   -1.299771
     13          7           0       -0.058872    0.092814    0.512019
     14          1           0        0.107928    0.066796    1.516112
     15          1           0       -0.264908    1.051499    0.237112
     16          8           0        2.282010    1.502145   -0.100920
     17          1           0        3.187128    1.845825    0.019538
     18          8           0        3.435324   -0.424355    0.125579
 ---------------------------------------------------------------------
                    Distance matrix (angstroms):
                    1          2          3          4          5
     1  C    0.000000
     2  C    1.529468   0.000000
     3  H    2.157022   1.097512   0.000000
     4  O    1.199460   2.438949   2.743155   0.000000
     5  N    2.472575   1.466779   2.101013   3.618651   0.000000
     6  H    3.356137   2.046952   2.400016   4.432258   1.018433
     7  H    2.677676   2.039938   2.942954   3.853375   1.019607
     8  H    2.109736   1.104630   1.772124   2.748415   2.171426
     9  C    4.461745   5.278716   5.435816   4.854688   5.059656
    10  C    3.003253   4.008292   4.256350   3.351615   4.066542
    11  H    3.180204   4.389978   4.538051   3.117400   4.766968
    12  H    2.910756   4.022768   4.536361   3.368678   3.986196
    13  N    2.286618   2.844459   2.932564   2.905885   2.905863
    14  H    2.924941   3.261818   2.990052   3.339837   3.430348
    15  H    2.619084   2.757691   2.971252   3.530496   2.306167
    16  O    4.857538   5.341621   5.521319   5.517964   4.760631
    17  H    5.822156   6.297492   6.431364   6.441133   5.676612
    18  O    5.425005   6.354370   6.449074   5.627132   6.239697
                    6          7          8          9         10
     6  H    0.000000
     7  H    1.633121   0.000000
     8  H    2.460218   2.448766   0.000000
     9  C    5.906824   5.245964   6.288259   0.000000
    10  C    5.007500   4.246564   4.948690   1.519037   0.000000
    11  H    5.712838   4.991504   5.240081   2.127394   1.092586
    12  H    4.980451   3.897674   4.836741   2.137987   1.097341
    13  N    3.764734   3.360119   3.893715   2.506428   1.452495
    14  H    4.127162   4.083373   4.323750   2.762640   2.061624
    15  H    3.107522   2.734350   3.826188   2.813077   2.085721
    16  O    5.477107   4.930663   6.384853   1.359776   2.378295
    17  H    6.340335   5.844533   7.348877   1.880366   3.208556
    18  O    7.090592   6.431790   7.346014   1.209627   2.434676
                   11         12         13         14         15
    11  H    0.000000
    12  H    1.762301   0.000000
    13  N    2.093222   2.073818   0.000000
    14  H    2.424301   2.944423   1.018186   0.000000
    15  H    2.971954   2.405981   1.018382   1.656649   0.000000
    16  O    3.282538   2.769642   2.800292   3.066212   2.608475
    17  H    3.986532   3.607712   3.721841   3.858257   3.548922
    18  O    2.576906   3.023933   3.553337   3.639558   3.985261
                   16         17         18
    16  O    0.000000
    17  H    0.975635   0.000000
    18  O    2.256732   2.286168   0.000000
 Symmetry turned off by external request.
 Stoichiometry    C4H9N2O3(2)
 Framework group  C1[X(C4H9N2O3)]
 Deg. of freedom    48
 Full point group                 C1      NOp   1
 Rotational constants (GHZ):           2.8490940           0.7054168           0.5846038
 Standard basis: 6-31G(d) (6D, 7F)
   153 basis functions,   288 primitive gaussians,   153 cartesian basis functions
    36 alpha electrons       35 beta electrons
       nuclear repulsion energy       444.2572377377 Hartrees.
 NAtoms=   18 NActive=   18 NUniq=   18 SFac= 1.00D+00 NAtFMM=   60 NAOKFM=F Big=F
 Integral buffers will be    131072 words long.
 Raffenetti 2 integral format.
 Two-electron integral symmetry is turned off.
 One-electron integrals computed using PRISM.
 NBasis=   153 RedAO= T EigKep=  3.56D-03  NBF=   153
 NBsUse=   153 1.00D-06 EigRej= -1.00D+00 NBFU=   153
 Initial guess from the checkpoint file:  "diglycine_formation_irc.chk"
 B after Tr=     0.000119    0.000072    0.000108
         Rot=    1.000000    0.000039   -0.000003   -0.000008 Ang=   0.00 deg.
 Initial guess <Sx>= 0.0000 <Sy>= 0.0000 <Sz>= 0.5000 <S**2>= 0.7526 S= 0.5013
 ExpMin= 1.61D-01 ExpMax= 5.48D+03 ExpMxC= 8.25D+02 IAcc=3 IRadAn=         5 AccDes= 0.00D+00
 Harris functional with IExCor=  402 and IRadAn=       5 diagonalized for initial guess.
 HarFok:  IExCor=  402 AccDes= 0.00D+00 IRadAn=         5 IDoV= 1 UseB2=F ITyADJ=14
 ICtDFT=  3500011 ScaDFX=  1.000000  1.000000  1.000000  1.000000
 FoFCou: FMM=F IPFlag=           0 FMFlag=      100000 FMFlg1=           0
         NFxFlg=           0 DoJE=T BraDBF=F KetDBF=T FulRan=T
         wScrn=  0.000000 ICntrl=       500 IOpCl=  0 I1Cent=   200000004 NGrid=           0
         NMat0=    1 NMatS0=      1 NMatT0=    0 NMatD0=    1 NMtDS0=    0 NMtDT0=    0
 Symmetry not used in FoFCou.
 Requested convergence on RMS density matrix=1.00D-08 within 128 cycles.
 Requested convergence on MAX density matrix=1.00D-06.
 Requested convergence on             energy=1.00D-06.
 No special actions if energy rises.
 Integral accuracy reduced to 1.0D-05 until final iterations.
 Initial convergence to 1.0D-05 achieved.  Increase integral accuracy.
 SCF Done:  E(UB3LYP) =  -492.941305397     A.U. after   11 cycles
            NFock= 11  Conv=0.84D-08     -V/T= 2.0089
 <Sx>= 0.0000 <Sy>= 0.0000 <Sz>= 0.5000 <S**2>= 0.7526 S= 0.5013
 <L.S>=  0.00000000000    
 Annihilation of the first spin contaminant:
 S**2 before annihilation     0.7526,   after     0.7500
 DoSCS=F DFT=T ScalE2(SS,OS)=  1.000000  1.000000
 Range of M.O.s used for correlation:     1   153
 NBasis=   153 NAE=    36 NBE=    35 NFC=     0 NFV=     0
 NROrb=    153 NOA=    36 NOB=    35 NVA=   117 NVB=   118
 Symmetrizing basis deriv contribution to polar:
 IMax=3 JMax=2 DiffMx= 0.00D+00
 G2DrvN: will do    19 centers at a time, making    1 passes.
 Calling FoFCou, ICntrl=  3107 FMM=F I1Cent=   0 AccDes= 0.00D+00.
 End of G2Drv F.D. properties file   721 does not exist.
 End of G2Drv F.D. properties file   722 does not exist.
 End of G2Drv F.D. properties file   788 does not exist.
          IDoAtm=111111111111111111
          Differentiating once with respect to nuclear coordinates.
 Keep R1 and R2 ints in memory in canonical form, NReq=146642029.
          There are    57 degrees of freedom in the 1st order CPHF.  IDoFFX=6 NUNeed=     0.
     51 vectors produced by pass  0 Test12= 1.46D-14 1.75D-09 XBig12= 3.69D-01 1.57D-01.
 AX will form    51 AO Fock derivatives at one time.
     51 vectors produced by pass  1 Test12= 1.46D-14 1.75D-09 XBig12= 1.61D-01 1.01D-01.
     51 vectors produced by pass  2 Test12= 1.46D-14 1.75D-09 XBig12= 4.00D-03 1.58D-02.
     51 vectors produced by pass  3 Test12= 1.46D-14 1.75D-09 XBig12= 5.99D-05 1.68D-03.
     51 vectors produced by pass  4 Test12= 1.46D-14 1.75D-09 XBig12= 4.35D-07 1.13D-04.
     51 vectors produced by pass  5 Test12= 1.46D-14 1.75D-09 XBig12= 1.28D-09 3.80D-06.
     27 vectors produced by pass  6 Test12= 1.46D-14 1.75D-09 XBig12= 4.01D-12 2.30D-07.
      4 vectors produced by pass  7 Test12= 1.46D-14 1.75D-09 XBig12= 1.26D-14 9.33D-09.
 InvSVY:  IOpt=1 It=  1 EMax= 6.66D-16
 Solved reduced A of dimension   337 with    57 vectors.
 End of Minotr F.D. properties file   721 does not exist.
 End of Minotr F.D. properties file   722 does not exist.
 End of Minotr F.D. properties file   788 does not exist.
 Calling FoFJK, ICntrl=    100127 FMM=F ISym2X=0 I1Cent= 0 IOpClX= 1 NMat=1 NMatS=1 NMatT=0.
 -------------------------------------------------------------------
 Center     Atomic                   Forces (Hartrees/Bohr)
 Number     Number              X              Y              Z
 -------------------------------------------------------------------
      1        6          -0.001153978   -0.000446308   -0.000291319
      2        6          -0.000680888   -0.000120907   -0.000121156
      3        1          -0.000024737   -0.000015099   -0.000012480
      4        8          -0.002017829   -0.000509831   -0.000417553
      5        7          -0.000504112   -0.000328720   -0.000330390
      6        1          -0.000019131   -0.000009412   -0.000021454
      7        1          -0.000043715   -0.000027570   -0.000023475
      8        1          -0.000070605    0.000009584    0.000016046
      9        6           0.000698508    0.000268460   -0.000032757
     10        6           0.000524683    0.000353707    0.000557889
     11        1           0.000066523    0.000029421    0.000036679
     12        1           0.000011659    0.000030623    0.000056068
     13        7           0.000799845    0.000168387    0.001167832
     14        1           0.000128125    0.000077688    0.000059926
     15        1           0.000010171   -0.000013131    0.000050218
     16        8           0.001273190    0.000377460   -0.000107959
     17        1           0.000088946    0.000005475   -0.000036809
     18        8           0.000913346    0.000150173   -0.000549306
 -------------------------------------------------------------------
 Cartesian Forces:  Max     0.002017829 RMS     0.000497840
 IRC-IRC-IRC-IRC-IRC-IRC-IRC-IRC-IRC-IRC-IRC-IRC-IRC-IRC-IRC-IRC-IRC-IRC
 Pt 69 Step number   1 out of a maximum of  20
 Modified Bulirsch-Stoer Extrapolation Cycles:
    EPS =    0.000010000000000
      PEZero:  N= 2 I= 1 D=  5.90D-04 Err=  5.49D-06
 Maximum DWI energy   std dev =  0.000000000 at pt    47
 Maximum DWI gradient std dev =  0.002311249 at pt    48
 CORRECTOR INTEGRATION CONVERGENCE:
   Recorrection delta-x convergence threshold:    0.010000
   Delta-x Convergence Met
 Point Number:  69          Path Number:   1
   CHANGE IN THE REACTION COORDINATE =    0.11326
   NET REACTION COORDINATE UP TO THIS POINT =    7.81171
  # OF POINTS ALONG THE PATH =  69
  # OF STEPS =   1

 Calculating another point on the path.
 IRC-IRC-IRC-IRC-IRC-IRC-IRC-IRC-IRC-IRC-IRC-IRC-IRC-IRC-IRC-IRC-IRC-IRC
                          Input orientation:                          
 ---------------------------------------------------------------------
 Center     Atomic      Atomic             Coordinates (Angstroms)
 Number     Number       Type             X           Y           Z
 ---------------------------------------------------------------------
      1          6           0       -1.957353   -0.869929   -0.340224
      2          6           0       -2.890906    0.198380    0.231232
      3          1           0       -2.876650    0.142376    1.327135
      4          8           0       -1.960836   -2.036609   -0.063441
      5          7           0       -2.479807    1.542126   -0.188650
      6          1           0       -3.140892    2.228887    0.169860
      7          1           0       -2.525261    1.599482   -1.205613
      8          1           0       -3.904171   -0.094330   -0.097285
      9          6           0        2.387013    0.148538   -0.048476
     10          6           0        1.031710   -0.513203   -0.231273
     11          1           0        1.131168   -1.565438    0.045747
     12          1           0        0.769741   -0.482215   -1.296427
     13          7           0       -0.055423    0.093504    0.517049
     14          1           0        0.115747    0.071384    1.520483
     15          1           0       -0.264347    1.050921    0.239967
     16          8           0        2.286762    1.503566   -0.101321
     17          1           0        3.192516    1.846218    0.017317
     18          8           0        3.438789   -0.423767    0.123466
 ---------------------------------------------------------------------
                    Distance matrix (angstroms):
                    1          2          3          4          5
     1  C    0.000000
     2  C    1.529500   0.000000
     3  H    2.156375   1.097425   0.000000
     4  O    1.199067   2.438655   2.742333   0.000000
     5  N    2.472639   1.466613   2.101044   3.618335   0.000000
     6  H    3.356131   2.046758   2.400550   4.431864   1.018432
     7  H    2.677575   2.039928   2.943033   3.852828   1.019593
     8  H    2.109662   1.104676   1.772231   2.747752   2.171439
     9  C    4.471679   5.285561   5.440449   4.866095   5.064353
    10  C    3.012246   4.013375   4.258368   3.362182   4.069023
    11  H    3.189306   4.395741   4.541056   3.129603   4.769805
    12  H    2.915766   4.024586   4.535346   3.375270   3.985560
    13  N    2.297925   2.851781   2.935635   2.916325   2.911040
    14  H    2.940416   3.273875   2.999477   3.356285   3.438185
    15  H    2.625368   2.761470   2.971786   3.535954   2.309385
    16  O    4.868580   5.349986   5.527580   5.529590   4.767525
    17  H    5.833219   6.306278   6.438437   6.452898   5.684201
    18  O    5.434374   6.361110   6.453999   5.638453   6.244352
                    6          7          8          9         10
     6  H    0.000000
     7  H    1.633119   0.000000
     8  H    2.459939   2.449241   0.000000
     9  C    5.910436   5.251156   6.296060   0.000000
    10  C    5.009049   4.250273   4.955435   1.519263   0.000000
    11  H    5.715138   4.995207   5.247786   2.126908   1.092626
    12  H    4.979270   3.898558   4.840853   2.137943   1.097334
    13  N    3.768358   3.366843   3.901993   2.507656   1.452562
    14  H    4.133364   4.091651   4.336401   2.761563   2.061402
    15  H    3.109185   2.739042   3.830621   2.815529   2.085262
    16  O    5.482614   4.938039   6.393821   1.359759   2.378949
    17  H    6.346791   5.852299   7.358113   1.880234   3.209010
    18  O    7.094429   6.436605   7.353661   1.209682   2.434721
                   11         12         13         14         15
    11  H    0.000000
    12  H    1.762224   0.000000
    13  N    2.093373   2.073896   0.000000
    14  H    2.425925   2.944344   1.018169   0.000000
    15  H    2.971619   2.404236   1.018366   1.656407   0.000000
    16  O    3.282654   2.770011   2.802942   3.065077   2.613335
    17  H    3.986146   3.607958   3.724357   3.856947   3.554148
    18  O    2.575766   3.023794   3.554152   3.638604   3.987668
                   16         17         18
    16  O    0.000000
    17  H    0.975641   0.000000
    18  O    2.256614   2.285771   0.000000
 Symmetry turned off by external request.
 Stoichiometry    C4H9N2O3(2)
 Framework group  C1[X(C4H9N2O3)]
 Deg. of freedom    48
 Full point group                 C1      NOp   1
 Rotational constants (GHZ):           2.8472627           0.7030559           0.5830047
 Standard basis: 6-31G(d) (6D, 7F)
   153 basis functions,   288 primitive gaussians,   153 cartesian basis functions
    36 alpha electrons       35 beta electrons
       nuclear repulsion energy       443.9090796475 Hartrees.
 NAtoms=   18 NActive=   18 NUniq=   18 SFac= 1.00D+00 NAtFMM=   60 NAOKFM=F Big=F
 Integral buffers will be    131072 words long.
 Raffenetti 2 integral format.
 Two-electron integral symmetry is turned off.
 One-electron integrals computed using PRISM.
 NBasis=   153 RedAO= T EigKep=  3.57D-03  NBF=   153
 NBsUse=   153 1.00D-06 EigRej= -1.00D+00 NBFU=   153
 Initial guess from the checkpoint file:  "diglycine_formation_irc.chk"
 B after Tr=     0.000120    0.000072    0.000112
         Rot=    1.000000    0.000041   -0.000003   -0.000007 Ang=   0.00 deg.
 Initial guess <Sx>= 0.0000 <Sy>= 0.0000 <Sz>= 0.5000 <S**2>= 0.7526 S= 0.5013
 ExpMin= 1.61D-01 ExpMax= 5.48D+03 ExpMxC= 8.25D+02 IAcc=3 IRadAn=         5 AccDes= 0.00D+00
 Harris functional with IExCor=  402 and IRadAn=       5 diagonalized for initial guess.
 HarFok:  IExCor=  402 AccDes= 0.00D+00 IRadAn=         5 IDoV= 1 UseB2=F ITyADJ=14
 ICtDFT=  3500011 ScaDFX=  1.000000  1.000000  1.000000  1.000000
 FoFCou: FMM=F IPFlag=           0 FMFlag=      100000 FMFlg1=           0
         NFxFlg=           0 DoJE=T BraDBF=F KetDBF=T FulRan=T
         wScrn=  0.000000 ICntrl=       500 IOpCl=  0 I1Cent=   200000004 NGrid=           0
         NMat0=    1 NMatS0=      1 NMatT0=    0 NMatD0=    1 NMtDS0=    0 NMtDT0=    0
 Symmetry not used in FoFCou.
 Requested convergence on RMS density matrix=1.00D-08 within 128 cycles.
 Requested convergence on MAX density matrix=1.00D-06.
 Requested convergence on             energy=1.00D-06.
 No special actions if energy rises.
 Integral accuracy reduced to 1.0D-05 until final iterations.
 Initial convergence to 1.0D-05 achieved.  Increase integral accuracy.
 SCF Done:  E(UB3LYP) =  -492.941415927     A.U. after   12 cycles
            NFock= 12  Conv=0.58D-08     -V/T= 2.0089
 <Sx>= 0.0000 <Sy>= 0.0000 <Sz>= 0.5000 <S**2>= 0.7526 S= 0.5013
 <L.S>=  0.00000000000    
 Annihilation of the first spin contaminant:
 S**2 before annihilation     0.7526,   after     0.7500
 DoSCS=F DFT=T ScalE2(SS,OS)=  1.000000  1.000000
 Range of M.O.s used for correlation:     1   153
 NBasis=   153 NAE=    36 NBE=    35 NFC=     0 NFV=     0
 NROrb=    153 NOA=    36 NOB=    35 NVA=   117 NVB=   118
 Symmetrizing basis deriv contribution to polar:
 IMax=3 JMax=2 DiffMx= 0.00D+00
 G2DrvN: will do    19 centers at a time, making    1 passes.
 Calling FoFCou, ICntrl=  3107 FMM=F I1Cent=   0 AccDes= 0.00D+00.
 End of G2Drv F.D. properties file   721 does not exist.
 End of G2Drv F.D. properties file   722 does not exist.
 End of G2Drv F.D. properties file   788 does not exist.
          IDoAtm=111111111111111111
          Differentiating once with respect to nuclear coordinates.
 Keep R1 and R2 ints in memory in canonical form, NReq=146642029.
          There are    57 degrees of freedom in the 1st order CPHF.  IDoFFX=6 NUNeed=     0.
     51 vectors produced by pass  0 Test12= 1.46D-14 1.75D-09 XBig12= 3.68D-01 1.56D-01.
 AX will form    51 AO Fock derivatives at one time.
     51 vectors produced by pass  1 Test12= 1.46D-14 1.75D-09 XBig12= 1.62D-01 1.01D-01.
     51 vectors produced by pass  2 Test12= 1.46D-14 1.75D-09 XBig12= 4.02D-03 1.61D-02.
     51 vectors produced by pass  3 Test12= 1.46D-14 1.75D-09 XBig12= 6.08D-05 1.67D-03.
     51 vectors produced by pass  4 Test12= 1.46D-14 1.75D-09 XBig12= 4.35D-07 1.12D-04.
     51 vectors produced by pass  5 Test12= 1.46D-14 1.75D-09 XBig12= 1.27D-09 3.85D-06.
     26 vectors produced by pass  6 Test12= 1.46D-14 1.75D-09 XBig12= 3.98D-12 2.29D-07.
      4 vectors produced by pass  7 Test12= 1.46D-14 1.75D-09 XBig12= 1.32D-14 9.69D-09.
 InvSVY:  IOpt=1 It=  1 EMax= 7.77D-16
 Solved reduced A of dimension   336 with    57 vectors.
 End of Minotr F.D. properties file   721 does not exist.
 End of Minotr F.D. properties file   722 does not exist.
 End of Minotr F.D. properties file   788 does not exist.
 Calling FoFJK, ICntrl=    100127 FMM=F ISym2X=0 I1Cent= 0 IOpClX= 1 NMat=1 NMatS=1 NMatT=0.
 -------------------------------------------------------------------
 Center     Atomic                   Forces (Hartrees/Bohr)
 Number     Number              X              Y              Z
 -------------------------------------------------------------------
      1        6          -0.001109906   -0.000426704   -0.000280421
      2        6          -0.000649919   -0.000111386   -0.000116883
      3        1          -0.000022479   -0.000013501   -0.000012085
      4        8          -0.001956909   -0.000491547   -0.000415601
      5        7          -0.000475918   -0.000315377   -0.000331620
      6        1          -0.000016370   -0.000008467   -0.000020569
      7        1          -0.000043109   -0.000026518   -0.000023463
      8        1          -0.000067648    0.000009869    0.000016477
      9        6           0.000671180    0.000259117   -0.000030841
     10        6           0.000509472    0.000327911    0.000557319
     11        1           0.000065099    0.000027792    0.000038202
     12        1           0.000010918    0.000026907    0.000055947
     13        7           0.000776121    0.000152764    0.001145655
     14        1           0.000123979    0.000075900    0.000057817
     15        1           0.000009494   -0.000014296    0.000048995
     16        8           0.001205688    0.000363267   -0.000100364
     17        1           0.000084061    0.000005908   -0.000036557
     18        8           0.000886246    0.000158360   -0.000552008
 -------------------------------------------------------------------
 Cartesian Forces:  Max     0.001956909 RMS     0.000481548
 IRC-IRC-IRC-IRC-IRC-IRC-IRC-IRC-IRC-IRC-IRC-IRC-IRC-IRC-IRC-IRC-IRC-IRC
 Pt 70 Step number   1 out of a maximum of  20
 Modified Bulirsch-Stoer Extrapolation Cycles:
    EPS =    0.000010000000000
      PEZero:  N= 2 I= 1 D=  5.90D-04 Err=  5.90D-06
 Maximum DWI energy   std dev =  0.000000000 at pt    47
 Maximum DWI gradient std dev =  0.002442688 at pt    48
 CORRECTOR INTEGRATION CONVERGENCE:
   Recorrection delta-x convergence threshold:    0.010000
   Delta-x Convergence Met
 Point Number:  70          Path Number:   1
   CHANGE IN THE REACTION COORDINATE =    0.11326
   NET REACTION COORDINATE UP TO THIS POINT =    7.92497
  # OF POINTS ALONG THE PATH =  70
  # OF STEPS =   1

 Calculating another point on the path.
 IRC-IRC-IRC-IRC-IRC-IRC-IRC-IRC-IRC-IRC-IRC-IRC-IRC-IRC-IRC-IRC-IRC-IRC
                          Input orientation:                          
 ---------------------------------------------------------------------
 Center     Atomic      Atomic             Coordinates (Angstroms)
 Number     Number       Type             X           Y           Z
 ---------------------------------------------------------------------
      1          6           0       -1.963113   -0.872174   -0.341674
      2          6           0       -2.894259    0.197824    0.230628
      3          1           0       -2.877996    0.141565    1.326406
      4          8           0       -1.968488   -2.038501   -0.065093
      5          7           0       -2.481900    1.540723   -0.190157
      6          1           0       -3.141875    2.228413    0.168611
      7          1           0       -2.527951    1.597846   -1.207093
      8          1           0       -3.908424   -0.093734   -0.096280
      9          6           0        2.390486    0.149889   -0.048638
     10          6           0        1.034358   -0.511528   -0.228319
     11          1           0        1.135255   -1.563792    0.048223
     12          1           0        0.770405   -0.480638   -1.292980
     13          7           0       -0.051963    0.094148    0.522148
     14          1           0        0.123583    0.076017    1.524891
     15          1           0       -0.263809    1.050261    0.242835
     16          8           0        2.291409    1.504979   -0.101705
     17          1           0        3.197785    1.846652    0.015036
     18          8           0        3.442267   -0.423127    0.121270
 ---------------------------------------------------------------------
                    Distance matrix (angstroms):
                    1          2          3          4          5
     1  C    0.000000
     2  C    1.529529   0.000000
     3  H    2.155729   1.097341   0.000000
     4  O    1.198685   2.438371   2.741562   0.000000
     5  N    2.472685   1.466451   2.101071   3.618021   0.000000
     6  H    3.356117   2.046571   2.401054   4.431480   1.018431
     7  H    2.677498   2.039923   2.943111   3.852296   1.019579
     8  H    2.109603   1.104720   1.772338   2.747080   2.171459
     9  C    4.481551   5.292335   5.444971   4.877497   5.068983
    10  C    3.021216   4.018438   4.260307   3.372740   4.071518
    11  H    3.198474   4.401538   4.544026   3.141880   4.772698
    12  H    2.920685   4.026345   4.534220   3.381742   3.984922
    13  N    2.309212   2.859086   2.938629   2.926792   2.916256
    14  H    2.955915   3.285928   3.008849   3.372833   3.446055
    15  H    2.631547   2.765151   2.972175   3.541356   2.312566
    16  O    4.879487   5.358195   5.533638   5.541148   4.774262
    17  H    5.844153   6.314912   6.445318   6.464612   5.691618
    18  O    5.443720   6.367817   6.458866   5.649818   6.248956
                    6          7          8          9         10
     6  H    0.000000
     7  H    1.633119   0.000000
     8  H    2.459701   2.449705   0.000000
     9  C    5.913922   5.256388   6.303799   0.000000
    10  C    5.010565   4.254116   4.962165   1.519487   0.000000
    11  H    5.717443   4.999085   5.255535   2.126426   1.092664
    12  H    4.978067   3.899568   4.844918   2.137899   1.097327
    13  N    3.771954   3.373707   3.910248   2.508876   1.452632
    14  H    4.139508   4.100041   4.349034   2.760488   2.061181
    15  H    3.110759   2.743808   3.834963   2.817961   2.084804
    16  O    5.487897   4.945376   6.402644   1.359742   2.379602
    17  H    6.353001   5.859996   7.367204   1.880104   3.209462
    18  O    7.098158   6.441458   7.361283   1.209736   2.434759
                   11         12         13         14         15
    11  H    0.000000
    12  H    1.762147   0.000000
    13  N    2.093527   2.073971   0.000000
    14  H    2.427550   2.944255   1.018155   0.000000
    15  H    2.971283   2.402494   1.018354   1.656167   0.000000
    16  O    3.282762   2.770427   2.805536   3.063856   2.618132
    17  H    3.985757   3.608235   3.726834   3.855583   3.559321
    18  O    2.574638   3.023616   3.554986   3.637713   3.990069
                   16         17         18
    16  O    0.000000
    17  H    0.975646   0.000000
    18  O    2.256498   2.285378   0.000000
 Symmetry turned off by external request.
 Stoichiometry    C4H9N2O3(2)
 Framework group  C1[X(C4H9N2O3)]
 Deg. of freedom    48
 Full point group                 C1      NOp   1
 Rotational constants (GHZ):           2.8454106           0.7007194           0.5814217
 Standard basis: 6-31G(d) (6D, 7F)
   153 basis functions,   288 primitive gaussians,   153 cartesian basis functions
    36 alpha electrons       35 beta electrons
       nuclear repulsion energy       443.5638820094 Hartrees.
 NAtoms=   18 NActive=   18 NUniq=   18 SFac= 1.00D+00 NAtFMM=   60 NAOKFM=F Big=F
 Integral buffers will be    131072 words long.
 Raffenetti 2 integral format.
 Two-electron integral symmetry is turned off.
 One-electron integrals computed using PRISM.
 NBasis=   153 RedAO= T EigKep=  3.58D-03  NBF=   153
 NBsUse=   153 1.00D-06 EigRej= -1.00D+00 NBFU=   153
 Initial guess from the checkpoint file:  "diglycine_formation_irc.chk"
 B after Tr=     0.000121    0.000071    0.000116
         Rot=    1.000000    0.000043   -0.000003   -0.000007 Ang=   0.01 deg.
 Initial guess <Sx>= 0.0000 <Sy>= 0.0000 <Sz>= 0.5000 <S**2>= 0.7526 S= 0.5013
 ExpMin= 1.61D-01 ExpMax= 5.48D+03 ExpMxC= 8.25D+02 IAcc=3 IRadAn=         5 AccDes= 0.00D+00
 Harris functional with IExCor=  402 and IRadAn=       5 diagonalized for initial guess.
 HarFok:  IExCor=  402 AccDes= 0.00D+00 IRadAn=         5 IDoV= 1 UseB2=F ITyADJ=14
 ICtDFT=  3500011 ScaDFX=  1.000000  1.000000  1.000000  1.000000
 FoFCou: FMM=F IPFlag=           0 FMFlag=      100000 FMFlg1=           0
         NFxFlg=           0 DoJE=T BraDBF=F KetDBF=T FulRan=T
         wScrn=  0.000000 ICntrl=       500 IOpCl=  0 I1Cent=   200000004 NGrid=           0
         NMat0=    1 NMatS0=      1 NMatT0=    0 NMatD0=    1 NMtDS0=    0 NMtDT0=    0
 Symmetry not used in FoFCou.
 Requested convergence on RMS density matrix=1.00D-08 within 128 cycles.
 Requested convergence on MAX density matrix=1.00D-06.
 Requested convergence on             energy=1.00D-06.
 No special actions if energy rises.
 Integral accuracy reduced to 1.0D-05 until final iterations.
 Initial convergence to 1.0D-05 achieved.  Increase integral accuracy.
 SCF Done:  E(UB3LYP) =  -492.941522803     A.U. after   12 cycles
            NFock= 12  Conv=0.57D-08     -V/T= 2.0089
 <Sx>= 0.0000 <Sy>= 0.0000 <Sz>= 0.5000 <S**2>= 0.7526 S= 0.5013
 <L.S>=  0.00000000000    
 Annihilation of the first spin contaminant:
 S**2 before annihilation     0.7526,   after     0.7500
 DoSCS=F DFT=T ScalE2(SS,OS)=  1.000000  1.000000
 Range of M.O.s used for correlation:     1   153
 NBasis=   153 NAE=    36 NBE=    35 NFC=     0 NFV=     0
 NROrb=    153 NOA=    36 NOB=    35 NVA=   117 NVB=   118
 Symmetrizing basis deriv contribution to polar:
 IMax=3 JMax=2 DiffMx= 0.00D+00
 G2DrvN: will do    19 centers at a time, making    1 passes.
 Calling FoFCou, ICntrl=  3107 FMM=F I1Cent=   0 AccDes= 0.00D+00.
 End of G2Drv F.D. properties file   721 does not exist.
 End of G2Drv F.D. properties file   722 does not exist.
 End of G2Drv F.D. properties file   788 does not exist.
          IDoAtm=111111111111111111
          Differentiating once with respect to nuclear coordinates.
 Keep R1 and R2 ints in memory in canonical form, NReq=146642029.
          There are    57 degrees of freedom in the 1st order CPHF.  IDoFFX=6 NUNeed=     0.
     51 vectors produced by pass  0 Test12= 1.46D-14 1.75D-09 XBig12= 3.68D-01 1.56D-01.
 AX will form    51 AO Fock derivatives at one time.
     51 vectors produced by pass  1 Test12= 1.46D-14 1.75D-09 XBig12= 1.62D-01 1.01D-01.
     51 vectors produced by pass  2 Test12= 1.46D-14 1.75D-09 XBig12= 4.04D-03 1.63D-02.
     51 vectors produced by pass  3 Test12= 1.46D-14 1.75D-09 XBig12= 6.19D-05 1.67D-03.
     51 vectors produced by pass  4 Test12= 1.46D-14 1.75D-09 XBig12= 4.35D-07 1.11D-04.
     51 vectors produced by pass  5 Test12= 1.46D-14 1.75D-09 XBig12= 1.27D-09 3.90D-06.
     26 vectors produced by pass  6 Test12= 1.46D-14 1.75D-09 XBig12= 3.96D-12 2.28D-07.
      4 vectors produced by pass  7 Test12= 1.46D-14 1.75D-09 XBig12= 1.32D-14 9.87D-09.
 InvSVY:  IOpt=1 It=  1 EMax= 4.44D-16
 Solved reduced A of dimension   336 with    57 vectors.
 End of Minotr F.D. properties file   721 does not exist.
 End of Minotr F.D. properties file   722 does not exist.
 End of Minotr F.D. properties file   788 does not exist.
 Calling FoFJK, ICntrl=    100127 FMM=F ISym2X=0 I1Cent= 0 IOpClX= 1 NMat=1 NMatS=1 NMatT=0.
 -------------------------------------------------------------------
 Center     Atomic                   Forces (Hartrees/Bohr)
 Number     Number              X              Y              Z
 -------------------------------------------------------------------
      1        6          -0.001066941   -0.000407712   -0.000270225
      2        6          -0.000619336   -0.000102042   -0.000112970
      3        1          -0.000020318   -0.000012002   -0.000011764
      4        8          -0.001896894   -0.000473604   -0.000412912
      5        7          -0.000447613   -0.000302253   -0.000332096
      6        1          -0.000013670   -0.000007549   -0.000019723
      7        1          -0.000042369   -0.000025446   -0.000023385
      8        1          -0.000064766    0.000010175    0.000016801
      9        6           0.000644119    0.000250086   -0.000028972
     10        6           0.000494436    0.000302529    0.000556837
     11        1           0.000063722    0.000026112    0.000039767
     12        1           0.000010247    0.000023173    0.000055805
     13        7           0.000752571    0.000138072    0.001123125
     14        1           0.000119828    0.000074089    0.000055678
     15        1           0.000008930   -0.000015513    0.000047767
     16        8           0.001138954    0.000349165   -0.000092698
     17        1           0.000079213    0.000006318   -0.000036307
     18        8           0.000859887    0.000166402   -0.000554731
 -------------------------------------------------------------------
 Cartesian Forces:  Max     0.001896894 RMS     0.000465579
 IRC-IRC-IRC-IRC-IRC-IRC-IRC-IRC-IRC-IRC-IRC-IRC-IRC-IRC-IRC-IRC-IRC-IRC
 Pt 71 Step number   1 out of a maximum of  20
 Modified Bulirsch-Stoer Extrapolation Cycles:
    EPS =    0.000010000000000
      PEZero:  N= 2 I= 1 D=  5.90D-04 Err=  6.31D-06
 Maximum DWI energy   std dev =  0.000000001 at pt    35
 Maximum DWI gradient std dev =  0.002598583 at pt    48
 CORRECTOR INTEGRATION CONVERGENCE:
   Recorrection delta-x convergence threshold:    0.010000
   Delta-x Convergence Met
 Point Number:  71          Path Number:   1
   CHANGE IN THE REACTION COORDINATE =    0.11326
   NET REACTION COORDINATE UP TO THIS POINT =    8.03824
  # OF POINTS ALONG THE PATH =  71
  # OF STEPS =   1

 Calculating another point on the path.
 IRC-IRC-IRC-IRC-IRC-IRC-IRC-IRC-IRC-IRC-IRC-IRC-IRC-IRC-IRC-IRC-IRC-IRC
                          Input orientation:                          
 ---------------------------------------------------------------------
 Center     Atomic      Atomic             Coordinates (Angstroms)
 Number     Number       Type             X           Y           Z
 ---------------------------------------------------------------------
      1          6           0       -1.968839   -0.874393   -0.343121
      2          6           0       -2.897561    0.197299    0.230023
      3          1           0       -2.879251    0.140820    1.325675
      4          8           0       -1.976160   -2.040388   -0.066789
      5          7           0       -2.483932    1.539333   -0.191717
      6          1           0       -3.142723    2.227986    0.167377
      7          1           0       -2.530681    1.596224   -1.208620
      8          1           0       -3.912641   -0.093096   -0.095223
      9          6           0        2.393931    0.151239   -0.048795
     10          6           0        1.037016   -0.509933   -0.225266
     11          1           0        1.139393   -1.562195    0.050888
     12          1           0        0.771048   -0.479249   -1.289424
     13          7           0       -0.048495    0.094746    0.527316
     14          1           0        0.131429    0.080694    1.529335
     15          1           0       -0.263292    1.049518    0.245715
     16          8           0        2.295944    1.506383   -0.102071
     17          1           0        3.202927    1.847130    0.012693
     18          8           0        3.445759   -0.422431    0.118987
 ---------------------------------------------------------------------
                    Distance matrix (angstroms):
                    1          2          3          4          5
     1  C    0.000000
     2  C    1.529557   0.000000
     3  H    2.155084   1.097259   0.000000
     4  O    1.198314   2.438097   2.740839   0.000000
     5  N    2.472715   1.466291   2.101093   3.617712   0.000000
     6  H    3.356094   2.046392   2.401527   4.431108   1.018429
     7  H    2.677444   2.039923   2.943187   3.851781   1.019565
     8  H    2.109560   1.104762   1.772445   2.746400   2.171484
     9  C    4.491360   5.299033   5.449378   4.888890   5.073537
    10  C    3.030163   4.023477   4.262164   3.383288   4.074026
    11  H    3.207713   4.407370   4.546960   3.154233   4.775648
    12  H    2.925510   4.028043   4.532980   3.388088   3.984285
    13  N    2.320477   2.866370   2.941544   2.937286   2.921505
    14  H    2.971432   3.297968   3.018159   3.389474   3.453948
    15  H    2.637622   2.768735   2.972420   3.546701   2.315708
    16  O    4.890253   5.366236   5.539482   5.552630   4.780830
    17  H    5.854952   6.323380   6.452000   6.476269   5.698850
    18  O    5.453043   6.374488   6.463675   5.661227   6.253502
                    6          7          8          9         10
     6  H    0.000000
     7  H    1.633121   0.000000
     8  H    2.459502   2.450156   0.000000
     9  C    5.917275   5.261652   6.311474   0.000000
    10  C    5.012044   4.258092   4.968880   1.519706   0.000000
    11  H    5.719752   5.003141   5.263330   2.125948   1.092702
    12  H    4.976846   3.900709   4.848935   2.137856   1.097321
    13  N    3.775516   3.380704   3.918477   2.510087   1.452704
    14  H    4.145584   4.108535   4.361639   2.759417   2.060959
    15  H    3.112241   2.748642   3.839212   2.820368   2.084349
    16  O    5.492942   4.952660   6.411311   1.359726   2.380253
    17  H    6.358951   5.867608   7.376139   1.879974   3.209912
    18  O    7.101770   6.446343   7.368879   1.209789   2.434791
                   11         12         13         14         15
    11  H    0.000000
    12  H    1.762068   0.000000
    13  N    2.093684   2.074045   0.000000
    14  H    2.429173   2.944155   1.018142   0.000000
    15  H    2.970947   2.400758   1.018345   1.655930   0.000000
    16  O    3.282861   2.770894   2.808067   3.062548   2.622856
    17  H    3.985364   3.608544   3.729267   3.854166   3.564430
    18  O    2.573523   3.023397   3.555842   3.636894   3.992462
                   16         17         18
    16  O    0.000000
    17  H    0.975652   0.000000
    18  O    2.256383   2.284988   0.000000
 Symmetry turned off by external request.
 Stoichiometry    C4H9N2O3(2)
 Framework group  C1[X(C4H9N2O3)]
 Deg. of freedom    48
 Full point group                 C1      NOp   1
 Rotational constants (GHZ):           2.8435372           0.6984084           0.5798555
 Standard basis: 6-31G(d) (6D, 7F)
   153 basis functions,   288 primitive gaussians,   153 cartesian basis functions
    36 alpha electrons       35 beta electrons
       nuclear repulsion energy       443.2217963247 Hartrees.
 NAtoms=   18 NActive=   18 NUniq=   18 SFac= 1.00D+00 NAtFMM=   60 NAOKFM=F Big=F
 Integral buffers will be    131072 words long.
 Raffenetti 2 integral format.
 Two-electron integral symmetry is turned off.
 One-electron integrals computed using PRISM.
 NBasis=   153 RedAO= T EigKep=  3.59D-03  NBF=   153
 NBsUse=   153 1.00D-06 EigRej= -1.00D+00 NBFU=   153
 Initial guess from the checkpoint file:  "diglycine_formation_irc.chk"
 B after Tr=     0.000123    0.000070    0.000120
         Rot=    1.000000    0.000045   -0.000003   -0.000007 Ang=   0.01 deg.
 Initial guess <Sx>= 0.0000 <Sy>= 0.0000 <Sz>= 0.5000 <S**2>= 0.7526 S= 0.5013
 ExpMin= 1.61D-01 ExpMax= 5.48D+03 ExpMxC= 8.25D+02 IAcc=3 IRadAn=         5 AccDes= 0.00D+00
 Harris functional with IExCor=  402 and IRadAn=       5 diagonalized for initial guess.
 HarFok:  IExCor=  402 AccDes= 0.00D+00 IRadAn=         5 IDoV= 1 UseB2=F ITyADJ=14
 ICtDFT=  3500011 ScaDFX=  1.000000  1.000000  1.000000  1.000000
 FoFCou: FMM=F IPFlag=           0 FMFlag=      100000 FMFlg1=           0
         NFxFlg=           0 DoJE=T BraDBF=F KetDBF=T FulRan=T
         wScrn=  0.000000 ICntrl=       500 IOpCl=  0 I1Cent=   200000004 NGrid=           0
         NMat0=    1 NMatS0=      1 NMatT0=    0 NMatD0=    1 NMtDS0=    0 NMtDT0=    0
 Symmetry not used in FoFCou.
 Requested convergence on RMS density matrix=1.00D-08 within 128 cycles.
 Requested convergence on MAX density matrix=1.00D-06.
 Requested convergence on             energy=1.00D-06.
 No special actions if energy rises.
 Integral accuracy reduced to 1.0D-05 until final iterations.
 Initial convergence to 1.0D-05 achieved.  Increase integral accuracy.
 SCF Done:  E(UB3LYP) =  -492.941626102     A.U. after   12 cycles
            NFock= 12  Conv=0.56D-08     -V/T= 2.0089
 <Sx>= 0.0000 <Sy>= 0.0000 <Sz>= 0.5000 <S**2>= 0.7526 S= 0.5013
 <L.S>=  0.00000000000    
 Annihilation of the first spin contaminant:
 S**2 before annihilation     0.7526,   after     0.7500
 DoSCS=F DFT=T ScalE2(SS,OS)=  1.000000  1.000000
 Range of M.O.s used for correlation:     1   153
 NBasis=   153 NAE=    36 NBE=    35 NFC=     0 NFV=     0
 NROrb=    153 NOA=    36 NOB=    35 NVA=   117 NVB=   118
 Symmetrizing basis deriv contribution to polar:
 IMax=3 JMax=2 DiffMx= 0.00D+00
 G2DrvN: will do    19 centers at a time, making    1 passes.
 Calling FoFCou, ICntrl=  3107 FMM=F I1Cent=   0 AccDes= 0.00D+00.
 End of G2Drv F.D. properties file   721 does not exist.
 End of G2Drv F.D. properties file   722 does not exist.
 End of G2Drv F.D. properties file   788 does not exist.
          IDoAtm=111111111111111111
          Differentiating once with respect to nuclear coordinates.
 Keep R1 and R2 ints in memory in canonical form, NReq=146642029.
          There are    57 degrees of freedom in the 1st order CPHF.  IDoFFX=6 NUNeed=     0.
     51 vectors produced by pass  0 Test12= 1.46D-14 1.75D-09 XBig12= 3.68D-01 1.55D-01.
 AX will form    51 AO Fock derivatives at one time.
     51 vectors produced by pass  1 Test12= 1.46D-14 1.75D-09 XBig12= 1.62D-01 1.01D-01.
     51 vectors produced by pass  2 Test12= 1.46D-14 1.75D-09 XBig12= 4.07D-03 1.66D-02.
     51 vectors produced by pass  3 Test12= 1.46D-14 1.75D-09 XBig12= 6.29D-05 1.66D-03.
     51 vectors produced by pass  4 Test12= 1.46D-14 1.75D-09 XBig12= 4.34D-07 1.09D-04.
     51 vectors produced by pass  5 Test12= 1.46D-14 1.75D-09 XBig12= 1.27D-09 3.94D-06.
     25 vectors produced by pass  6 Test12= 1.46D-14 1.75D-09 XBig12= 3.94D-12 2.26D-07.
      4 vectors produced by pass  7 Test12= 1.46D-14 1.75D-09 XBig12= 1.36D-14 1.10D-08.
 InvSVY:  IOpt=1 It=  1 EMax= 9.99D-16
 Solved reduced A of dimension   335 with    57 vectors.
 End of Minotr F.D. properties file   721 does not exist.
 End of Minotr F.D. properties file   722 does not exist.
 End of Minotr F.D. properties file   788 does not exist.
 Calling FoFJK, ICntrl=    100127 FMM=F ISym2X=0 I1Cent= 0 IOpClX= 1 NMat=1 NMatS=1 NMatT=0.
 -------------------------------------------------------------------
 Center     Atomic                   Forces (Hartrees/Bohr)
 Number     Number              X              Y              Z
 -------------------------------------------------------------------
      1        6          -0.001025032   -0.000389488   -0.000260594
      2        6          -0.000589342   -0.000092920   -0.000109458
      3        1          -0.000018239   -0.000010592   -0.000011472
      4        8          -0.001837822   -0.000455906   -0.000409612
      5        7          -0.000419281   -0.000289270   -0.000331860
      6        1          -0.000011020   -0.000006676   -0.000018910
      7        1          -0.000041491   -0.000024366   -0.000023253
      8        1          -0.000061914    0.000010520    0.000017036
      9        6           0.000617603    0.000241035   -0.000027097
     10        6           0.000479692    0.000277484    0.000556419
     11        1           0.000062361    0.000024497    0.000041357
     12        1           0.000009629    0.000019444    0.000055671
     13        7           0.000729296    0.000124094    0.001100251
     14        1           0.000115639    0.000072295    0.000053566
     15        1           0.000008411   -0.000016628    0.000046517
     16        8           0.001073117    0.000335282   -0.000084980
     17        1           0.000074417    0.000006734   -0.000036052
     18        8           0.000833976    0.000174460   -0.000557530
 -------------------------------------------------------------------
 Cartesian Forces:  Max     0.001837822 RMS     0.000449952
 IRC-IRC-IRC-IRC-IRC-IRC-IRC-IRC-IRC-IRC-IRC-IRC-IRC-IRC-IRC-IRC-IRC-IRC
 Pt 72 Step number   1 out of a maximum of  20
 Modified Bulirsch-Stoer Extrapolation Cycles:
    EPS =    0.000010000000000
      PEZero:  N= 2 I= 1 D=  5.90D-04 Err=  6.74D-06
 Maximum DWI energy   std dev =  0.000000001 at pt    35
 Maximum DWI gradient std dev =  0.002756793 at pt    48
 CORRECTOR INTEGRATION CONVERGENCE:
   Recorrection delta-x convergence threshold:    0.010000
   Delta-x Convergence Met
 Point Number:  72          Path Number:   1
   CHANGE IN THE REACTION COORDINATE =    0.11326
   NET REACTION COORDINATE UP TO THIS POINT =    8.15150
  # OF POINTS ALONG THE PATH =  72
  # OF STEPS =   1

 Calculating another point on the path.
 IRC-IRC-IRC-IRC-IRC-IRC-IRC-IRC-IRC-IRC-IRC-IRC-IRC-IRC-IRC-IRC-IRC-IRC
                          Input orientation:                          
 ---------------------------------------------------------------------
 Center     Atomic      Atomic             Coordinates (Angstroms)
 Number     Number       Type             X           Y           Z
 ---------------------------------------------------------------------
      1          6           0       -1.974531   -0.876587   -0.344566
      2          6           0       -2.900811    0.196806    0.229416
      3          1           0       -2.880411    0.140142    1.324941
      4          8           0       -1.983851   -2.042267   -0.068529
      5          7           0       -2.485897    1.537956   -0.193329
      6          1           0       -3.143428    2.227606    0.166156
      7          1           0       -2.533443    1.594616   -1.210193
      8          1           0       -3.916817   -0.092413   -0.094116
      9          6           0        2.397348    0.152585   -0.048946
     10          6           0        1.039685   -0.508422   -0.222107
     11          1           0        1.143585   -1.560650    0.053755
     12          1           0        0.771671   -0.478063   -1.285755
     13          7           0       -0.045018    0.095297    0.532552
     14          1           0        0.139277    0.085417    1.533814
     15          1           0       -0.262795    1.048691    0.248604
     16          8           0        2.300360    1.507778   -0.102416
     17          1           0        3.207934    1.847654    0.010286
     18          8           0        3.449264   -0.421678    0.116612
 ---------------------------------------------------------------------
                    Distance matrix (angstroms):
                    1          2          3          4          5
     1  C    0.000000
     2  C    1.529583   0.000000
     3  H    2.154440   1.097179   0.000000
     4  O    1.197953   2.437834   2.740162   0.000000
     5  N    2.472729   1.466135   2.101111   3.617406   0.000000
     6  H    3.356065   2.046219   2.401971   4.430746   1.018427
     7  H    2.677413   2.039928   2.943261   3.851281   1.019551
     8  H    2.109533   1.104803   1.772552   2.745714   2.171516
     9  C    4.501101   5.305650   5.453665   4.900271   5.078009
    10  C    3.039085   4.028489   4.263936   3.393823   4.076545
    11  H    3.217025   4.413236   4.549853   3.166665   4.778656
    12  H    2.930236   4.029679   4.531624   3.394301   3.983651
    13  N    2.331719   2.873630   2.944376   2.947804   2.926783
    14  H    2.986963   3.309985   3.027399   3.406203   3.461854
    15  H    2.643593   2.772220   2.972520   3.551989   2.318807
    16  O    4.900870   5.374099   5.545103   5.564030   4.787216
    17  H    5.865608   6.331673   6.458472   6.487860   5.705881
    18  O    5.462342   6.381120   6.468422   5.672682   6.257984
                    6          7          8          9         10
     6  H    0.000000
     7  H    1.633124   0.000000
     8  H    2.459341   2.450596   0.000000
     9  C    5.920488   5.266939   6.319078   0.000000
    10  C    5.013485   4.262197   4.975576   1.519922   0.000000
    11  H    5.722063   5.007375   5.271173   2.125474   1.092739
    12  H    4.975610   3.901985   4.852902   2.137811   1.097315
    13  N    3.779039   3.387828   3.926675   2.511289   1.452779
    14  H    4.151580   4.117122   4.374207   2.758355   2.060737
    15  H    3.113629   2.753537   3.843365   2.822747   2.083896
    16  O    5.497737   4.959875   6.419811   1.359711   2.380901
    17  H    6.364626   5.875118   7.384906   1.879846   3.210360
    18  O    7.105262   6.451251   7.376447   1.209841   2.434815
                   11         12         13         14         15
    11  H    0.000000
    12  H    1.761988   0.000000
    13  N    2.093844   2.074117   0.000000
    14  H    2.430792   2.944045   1.018130   0.000000
    15  H    2.970611   2.399032   1.018338   1.655694   0.000000
    16  O    3.282951   2.771415   2.810531   3.061150   2.627497
    17  H    3.984967   3.608886   3.731650   3.852697   3.569468
    18  O    2.572423   3.023130   3.556722   3.636154   3.994845
                   16         17         18
    16  O    0.000000
    17  H    0.975658   0.000000
    18  O    2.256269   2.284604   0.000000
 Symmetry turned off by external request.
 Stoichiometry    C4H9N2O3(2)
 Framework group  C1[X(C4H9N2O3)]
 Deg. of freedom    48
 Full point group                 C1      NOp   1
 Rotational constants (GHZ):           2.8416418           0.6961241           0.5783070
 Standard basis: 6-31G(d) (6D, 7F)
   153 basis functions,   288 primitive gaussians,   153 cartesian basis functions
    36 alpha electrons       35 beta electrons
       nuclear repulsion energy       442.8829830299 Hartrees.
 NAtoms=   18 NActive=   18 NUniq=   18 SFac= 1.00D+00 NAtFMM=   60 NAOKFM=F Big=F
 Integral buffers will be    131072 words long.
 Raffenetti 2 integral format.
 Two-electron integral symmetry is turned off.
 One-electron integrals computed using PRISM.
 NBasis=   153 RedAO= T EigKep=  3.60D-03  NBF=   153
 NBsUse=   153 1.00D-06 EigRej= -1.00D+00 NBFU=   153
 Initial guess from the checkpoint file:  "diglycine_formation_irc.chk"
 B after Tr=     0.000124    0.000069    0.000125
         Rot=    1.000000    0.000047   -0.000003   -0.000006 Ang=   0.01 deg.
 Initial guess <Sx>= 0.0000 <Sy>= 0.0000 <Sz>= 0.5000 <S**2>= 0.7526 S= 0.5013
 ExpMin= 1.61D-01 ExpMax= 5.48D+03 ExpMxC= 8.25D+02 IAcc=3 IRadAn=         5 AccDes= 0.00D+00
 Harris functional with IExCor=  402 and IRadAn=       5 diagonalized for initial guess.
 HarFok:  IExCor=  402 AccDes= 0.00D+00 IRadAn=         5 IDoV= 1 UseB2=F ITyADJ=14
 ICtDFT=  3500011 ScaDFX=  1.000000  1.000000  1.000000  1.000000
 FoFCou: FMM=F IPFlag=           0 FMFlag=      100000 FMFlg1=           0
         NFxFlg=           0 DoJE=T BraDBF=F KetDBF=T FulRan=T
         wScrn=  0.000000 ICntrl=       500 IOpCl=  0 I1Cent=   200000004 NGrid=           0
         NMat0=    1 NMatS0=      1 NMatT0=    0 NMatD0=    1 NMtDS0=    0 NMtDT0=    0
 Symmetry not used in FoFCou.
 Requested convergence on RMS density matrix=1.00D-08 within 128 cycles.
 Requested convergence on MAX density matrix=1.00D-06.
 Requested convergence on             energy=1.00D-06.
 No special actions if energy rises.
 Integral accuracy reduced to 1.0D-05 until final iterations.
 Initial convergence to 1.0D-05 achieved.  Increase integral accuracy.
 SCF Done:  E(UB3LYP) =  -492.941725908     A.U. after   12 cycles
            NFock= 12  Conv=0.55D-08     -V/T= 2.0089
 <Sx>= 0.0000 <Sy>= 0.0000 <Sz>= 0.5000 <S**2>= 0.7526 S= 0.5013
 <L.S>=  0.00000000000    
 Annihilation of the first spin contaminant:
 S**2 before annihilation     0.7526,   after     0.7500
 DoSCS=F DFT=T ScalE2(SS,OS)=  1.000000  1.000000
 Range of M.O.s used for correlation:     1   153
 NBasis=   153 NAE=    36 NBE=    35 NFC=     0 NFV=     0
 NROrb=    153 NOA=    36 NOB=    35 NVA=   117 NVB=   118
 Symmetrizing basis deriv contribution to polar:
 IMax=3 JMax=2 DiffMx= 0.00D+00
 G2DrvN: will do    19 centers at a time, making    1 passes.
 Calling FoFCou, ICntrl=  3107 FMM=F I1Cent=   0 AccDes= 0.00D+00.
 End of G2Drv F.D. properties file   721 does not exist.
 End of G2Drv F.D. properties file   722 does not exist.
 End of G2Drv F.D. properties file   788 does not exist.
          IDoAtm=111111111111111111
          Differentiating once with respect to nuclear coordinates.
 Keep R1 and R2 ints in memory in canonical form, NReq=146642029.
          There are    57 degrees of freedom in the 1st order CPHF.  IDoFFX=6 NUNeed=     0.
     51 vectors produced by pass  0 Test12= 1.46D-14 1.75D-09 XBig12= 3.68D-01 1.54D-01.
 AX will form    51 AO Fock derivatives at one time.
     51 vectors produced by pass  1 Test12= 1.46D-14 1.75D-09 XBig12= 1.63D-01 1.01D-01.
     51 vectors produced by pass  2 Test12= 1.46D-14 1.75D-09 XBig12= 4.11D-03 1.68D-02.
     51 vectors produced by pass  3 Test12= 1.46D-14 1.75D-09 XBig12= 6.41D-05 1.65D-03.
     51 vectors produced by pass  4 Test12= 1.46D-14 1.75D-09 XBig12= 4.34D-07 1.08D-04.
     51 vectors produced by pass  5 Test12= 1.46D-14 1.75D-09 XBig12= 1.27D-09 3.98D-06.
     25 vectors produced by pass  6 Test12= 1.46D-14 1.75D-09 XBig12= 3.92D-12 2.25D-07.
      4 vectors produced by pass  7 Test12= 1.46D-14 1.75D-09 XBig12= 1.37D-14 1.12D-08.
 InvSVY:  IOpt=1 It=  1 EMax= 5.00D-16
 Solved reduced A of dimension   335 with    57 vectors.
 End of Minotr F.D. properties file   721 does not exist.
 End of Minotr F.D. properties file   722 does not exist.
 End of Minotr F.D. properties file   788 does not exist.
 Calling FoFJK, ICntrl=    100127 FMM=F ISym2X=0 I1Cent= 0 IOpClX= 1 NMat=1 NMatS=1 NMatT=0.
 -------------------------------------------------------------------
 Center     Atomic                   Forces (Hartrees/Bohr)
 Number     Number              X              Y              Z
 -------------------------------------------------------------------
      1        6          -0.000984176   -0.000371969   -0.000251498
      2        6          -0.000559934   -0.000084022   -0.000106323
      3        1          -0.000016252   -0.000009271   -0.000011216
      4        8          -0.001779753   -0.000438496   -0.000405740
      5        7          -0.000390995   -0.000276471   -0.000330943
      6        1          -0.000008430   -0.000005843   -0.000018136
      7        1          -0.000040484   -0.000023278   -0.000023069
      8        1          -0.000059105    0.000010893    0.000017177
      9        6           0.000591602    0.000232066   -0.000025228
     10        6           0.000465241    0.000252840    0.000556074
     11        1           0.000061031    0.000022925    0.000042972
     12        1           0.000009067    0.000015721    0.000055542
     13        7           0.000706257    0.000110855    0.001077082
     14        1           0.000111434    0.000070518    0.000051470
     15        1           0.000007945   -0.000017685    0.000045247
     16        8           0.001008290    0.000321614   -0.000077218
     17        1           0.000069678    0.000007146   -0.000035795
     18        8           0.000808585    0.000182458   -0.000560399
 -------------------------------------------------------------------
 Cartesian Forces:  Max     0.001779753 RMS     0.000434689
 IRC-IRC-IRC-IRC-IRC-IRC-IRC-IRC-IRC-IRC-IRC-IRC-IRC-IRC-IRC-IRC-IRC-IRC
 Pt 73 Step number   1 out of a maximum of  20
 Modified Bulirsch-Stoer Extrapolation Cycles:
    EPS =    0.000010000000000
      PEZero:  N= 2 I= 1 D=  5.90D-04 Err=  7.18D-06
 Maximum DWI energy   std dev =  0.000000001 at pt    35
 Maximum DWI gradient std dev =  0.002923285 at pt    48
 CORRECTOR INTEGRATION CONVERGENCE:
   Recorrection delta-x convergence threshold:    0.010000
   Delta-x Convergence Met
 Point Number:  73          Path Number:   1
   CHANGE IN THE REACTION COORDINATE =    0.11326
   NET REACTION COORDINATE UP TO THIS POINT =    8.26476
  # OF POINTS ALONG THE PATH =  73
  # OF STEPS =   1

 Calculating another point on the path.
 IRC-IRC-IRC-IRC-IRC-IRC-IRC-IRC-IRC-IRC-IRC-IRC-IRC-IRC-IRC-IRC-IRC-IRC
                          Input orientation:                          
 ---------------------------------------------------------------------
 Center     Atomic      Atomic             Coordinates (Angstroms)
 Number     Number       Type             X           Y           Z
 ---------------------------------------------------------------------
      1          6           0       -1.980188   -0.878756   -0.346010
      2          6           0       -2.904005    0.196348    0.228804
      3          1           0       -2.881477    0.139530    1.324201
      4          8           0       -1.991561   -2.044138   -0.070312
      5          7           0       -2.487789    1.536595   -0.194991
      6          1           0       -3.143984    2.227275    0.164950
      7          1           0       -2.536227    1.593027   -1.211811
      8          1           0       -3.920951   -0.091680   -0.092965
      9          6           0        2.400733    0.153927   -0.049093
     10          6           0        1.042363   -0.507002   -0.218838
     11          1           0        1.147833   -1.559160    0.056837
     12          1           0        0.772277   -0.477093   -1.281969
     13          7           0       -0.041534    0.095801    0.537854
     14          1           0        0.147120    0.090186    1.538327
     15          1           0       -0.262316    1.047778    0.251497
     16          8           0        2.304648    1.509162   -0.102740
     17          1           0        3.212796    1.848229    0.007812
     18          8           0        3.452783   -0.420863    0.114140
 ---------------------------------------------------------------------
                    Distance matrix (angstroms):
                    1          2          3          4          5
     1  C    0.000000
     2  C    1.529607   0.000000
     3  H    2.153796   1.097101   0.000000
     4  O    1.197604   2.437580   2.739530   0.000000
     5  N    2.472728   1.465981   2.101125   3.617103   0.000000
     6  H    3.356029   2.046053   2.402385   4.430395   1.018425
     7  H    2.677406   2.039938   2.943333   3.850799   1.019536
     8  H    2.109522   1.104841   1.772660   2.745023   2.171553
     9  C    4.510772   5.312181   5.457829   4.911638   5.082392
    10  C    3.047981   4.033473   4.265619   3.404342   4.079073
    11  H    3.226414   4.419137   4.552703   3.179176   4.781722
    12  H    2.934861   4.031253   4.530151   3.400374   3.983025
    13  N    2.342937   2.880861   2.947123   2.958346   2.932084
    14  H    3.002501   3.321970   3.036559   3.423012   3.469761
    15  H    2.649458   2.775602   2.972476   3.557217   2.321858
    16  O    4.911329   5.381772   5.550491   5.575339   4.793404
    17  H    5.876113   6.339779   6.464727   6.499380   5.712698
    18  O    5.471615   6.387711   6.473109   5.684182   6.262396
                    6          7          8          9         10
     6  H    0.000000
     7  H    1.633129   0.000000
     8  H    2.459217   2.451023   0.000000
     9  C    5.923553   5.272239   6.326605   0.000000
    10  C    5.014885   4.266430   4.982251   1.520135   0.000000
    11  H    5.724376   5.011791   5.279063   2.125005   1.092775
    12  H    4.974363   3.903399   4.856816   2.137765   1.097309
    13  N    3.782518   3.395072   3.934839   2.512479   1.452855
    14  H    4.157485   4.125790   4.386729   2.757306   2.060516
    15  H    3.114918   2.758485   3.847418   2.825094   2.083445
    16  O    5.502267   4.967006   6.428132   1.359695   2.381545
    17  H    6.370010   5.882506   7.393493   1.879719   3.210804
    18  O    7.108626   6.456171   7.383983   1.209892   2.434834
                   11         12         13         14         15
    11  H    0.000000
    12  H    1.761906   0.000000
    13  N    2.094007   2.074187   0.000000
    14  H    2.432402   2.943926   1.018120   0.000000
    15  H    2.970276   2.397318   1.018335   1.655461   0.000000
    16  O    3.283030   2.771994   2.812920   3.059660   2.632046
    17  H    3.984567   3.609265   3.733980   3.851176   3.574424
    18  O    2.571342   3.022813   3.557629   3.635504   3.997216
                   16         17         18
    16  O    0.000000
    17  H    0.975664   0.000000
    18  O    2.256157   2.284223   0.000000
 Symmetry turned off by external request.
 Stoichiometry    C4H9N2O3(2)
 Framework group  C1[X(C4H9N2O3)]
 Deg. of freedom    48
 Full point group                 C1      NOp   1
 Rotational constants (GHZ):           2.8397240           0.6938679           0.5767770
 Standard basis: 6-31G(d) (6D, 7F)
   153 basis functions,   288 primitive gaussians,   153 cartesian basis functions
    36 alpha electrons       35 beta electrons
       nuclear repulsion energy       442.5476182515 Hartrees.
 NAtoms=   18 NActive=   18 NUniq=   18 SFac= 1.00D+00 NAtFMM=   60 NAOKFM=F Big=F
 Integral buffers will be    131072 words long.
 Raffenetti 2 integral format.
 Two-electron integral symmetry is turned off.
 One-electron integrals computed using PRISM.
 NBasis=   153 RedAO= T EigKep=  3.61D-03  NBF=   153
 NBsUse=   153 1.00D-06 EigRej= -1.00D+00 NBFU=   153
 Initial guess from the checkpoint file:  "diglycine_formation_irc.chk"
 B after Tr=     0.000126    0.000068    0.000129
         Rot=    1.000000    0.000050   -0.000003   -0.000006 Ang=   0.01 deg.
 Initial guess <Sx>= 0.0000 <Sy>= 0.0000 <Sz>= 0.5000 <S**2>= 0.7526 S= 0.5013
 ExpMin= 1.61D-01 ExpMax= 5.48D+03 ExpMxC= 8.25D+02 IAcc=3 IRadAn=         5 AccDes= 0.00D+00
 Harris functional with IExCor=  402 and IRadAn=       5 diagonalized for initial guess.
 HarFok:  IExCor=  402 AccDes= 0.00D+00 IRadAn=         5 IDoV= 1 UseB2=F ITyADJ=14
 ICtDFT=  3500011 ScaDFX=  1.000000  1.000000  1.000000  1.000000
 FoFCou: FMM=F IPFlag=           0 FMFlag=      100000 FMFlg1=           0
         NFxFlg=           0 DoJE=T BraDBF=F KetDBF=T FulRan=T
         wScrn=  0.000000 ICntrl=       500 IOpCl=  0 I1Cent=   200000004 NGrid=           0
         NMat0=    1 NMatS0=      1 NMatT0=    0 NMatD0=    1 NMtDS0=    0 NMtDT0=    0
 Symmetry not used in FoFCou.
 Requested convergence on RMS density matrix=1.00D-08 within 128 cycles.
 Requested convergence on MAX density matrix=1.00D-06.
 Requested convergence on             energy=1.00D-06.
 No special actions if energy rises.
 Integral accuracy reduced to 1.0D-05 until final iterations.
 Initial convergence to 1.0D-05 achieved.  Increase integral accuracy.
 SCF Done:  E(UB3LYP) =  -492.941822308     A.U. after   12 cycles
            NFock= 12  Conv=0.54D-08     -V/T= 2.0089
 <Sx>= 0.0000 <Sy>= 0.0000 <Sz>= 0.5000 <S**2>= 0.7526 S= 0.5013
 <L.S>=  0.00000000000    
 Annihilation of the first spin contaminant:
 S**2 before annihilation     0.7526,   after     0.7500
 DoSCS=F DFT=T ScalE2(SS,OS)=  1.000000  1.000000
 Range of M.O.s used for correlation:     1   153
 NBasis=   153 NAE=    36 NBE=    35 NFC=     0 NFV=     0
 NROrb=    153 NOA=    36 NOB=    35 NVA=   117 NVB=   118
 Symmetrizing basis deriv contribution to polar:
 IMax=3 JMax=2 DiffMx= 0.00D+00
 G2DrvN: will do    19 centers at a time, making    1 passes.
 Calling FoFCou, ICntrl=  3107 FMM=F I1Cent=   0 AccDes= 0.00D+00.
 End of G2Drv F.D. properties file   721 does not exist.
 End of G2Drv F.D. properties file   722 does not exist.
 End of G2Drv F.D. properties file   788 does not exist.
          IDoAtm=111111111111111111
          Differentiating once with respect to nuclear coordinates.
 Keep R1 and R2 ints in memory in canonical form, NReq=146642029.
          There are    57 degrees of freedom in the 1st order CPHF.  IDoFFX=6 NUNeed=     0.
     51 vectors produced by pass  0 Test12= 1.46D-14 1.75D-09 XBig12= 3.68D-01 1.54D-01.
 AX will form    51 AO Fock derivatives at one time.
     51 vectors produced by pass  1 Test12= 1.46D-14 1.75D-09 XBig12= 1.63D-01 1.01D-01.
     51 vectors produced by pass  2 Test12= 1.46D-14 1.75D-09 XBig12= 4.15D-03 1.71D-02.
     51 vectors produced by pass  3 Test12= 1.46D-14 1.75D-09 XBig12= 6.53D-05 1.64D-03.
     51 vectors produced by pass  4 Test12= 1.46D-14 1.75D-09 XBig12= 4.34D-07 1.06D-04.
     51 vectors produced by pass  5 Test12= 1.46D-14 1.75D-09 XBig12= 1.27D-09 4.02D-06.
     26 vectors produced by pass  6 Test12= 1.46D-14 1.75D-09 XBig12= 3.92D-12 2.24D-07.
      4 vectors produced by pass  7 Test12= 1.46D-14 1.75D-09 XBig12= 1.37D-14 1.13D-08.
 InvSVY:  IOpt=1 It=  1 EMax= 6.66D-16
 Solved reduced A of dimension   336 with    57 vectors.
 End of Minotr F.D. properties file   721 does not exist.
 End of Minotr F.D. properties file   722 does not exist.
 End of Minotr F.D. properties file   788 does not exist.
 Calling FoFJK, ICntrl=    100127 FMM=F ISym2X=0 I1Cent= 0 IOpClX= 1 NMat=1 NMatS=1 NMatT=0.
 -------------------------------------------------------------------
 Center     Atomic                   Forces (Hartrees/Bohr)
 Number     Number              X              Y              Z
 -------------------------------------------------------------------
      1        6          -0.000944364   -0.000355139   -0.000242891
      2        6          -0.000531145   -0.000075362   -0.000103552
      3        1          -0.000014362   -0.000008034   -0.000010997
      4        8          -0.001722744   -0.000421391   -0.000401344
      5        7          -0.000362830   -0.000263873   -0.000329382
      6        1          -0.000005903   -0.000005051   -0.000017399
      7        1          -0.000039358   -0.000022186   -0.000022835
      8        1          -0.000056342    0.000011288    0.000017224
      9        6           0.000566146    0.000223196   -0.000023366
     10        6           0.000451103    0.000228631    0.000555802
     11        1           0.000059735    0.000021398    0.000044609
     12        1           0.000008562    0.000012011    0.000055419
     13        7           0.000683452    0.000098329    0.001053666
     14        1           0.000107226    0.000068765    0.000049393
     15        1           0.000007527   -0.000018687    0.000043955
     16        8           0.000944585    0.000308182   -0.000069422
     17        1           0.000065001    0.000007550   -0.000035537
     18        8           0.000783713    0.000190372   -0.000563342
 -------------------------------------------------------------------
 Cartesian Forces:  Max     0.001722744 RMS     0.000419808
 IRC-IRC-IRC-IRC-IRC-IRC-IRC-IRC-IRC-IRC-IRC-IRC-IRC-IRC-IRC-IRC-IRC-IRC
 Pt 74 Step number   1 out of a maximum of  20
 Modified Bulirsch-Stoer Extrapolation Cycles:
    EPS =    0.000010000000000
      PEZero:  N= 2 I= 1 D=  5.90D-04 Err=  7.64D-06
 Maximum DWI energy   std dev =  0.000000001 at pt    35
 Maximum DWI gradient std dev =  0.003098713 at pt    48
 CORRECTOR INTEGRATION CONVERGENCE:
   Recorrection delta-x convergence threshold:    0.010000
   Delta-x Convergence Met
 Point Number:  74          Path Number:   1
   CHANGE IN THE REACTION COORDINATE =    0.11326
   NET REACTION COORDINATE UP TO THIS POINT =    8.37803
  # OF POINTS ALONG THE PATH =  74
  # OF STEPS =   1

 Calculating another point on the path.
 IRC-IRC-IRC-IRC-IRC-IRC-IRC-IRC-IRC-IRC-IRC-IRC-IRC-IRC-IRC-IRC-IRC-IRC
                          Input orientation:                          
 ---------------------------------------------------------------------
 Center     Atomic      Atomic             Coordinates (Angstroms)
 Number     Number       Type             X           Y           Z
 ---------------------------------------------------------------------
      1          6           0       -1.985807   -0.880899   -0.347456
      2          6           0       -2.907139    0.195925    0.228185
      3          1           0       -2.882448    0.138983    1.323454
      4          8           0       -1.999287   -2.045999   -0.072136
      5          7           0       -2.489602    1.535250   -0.196703
      6          1           0       -3.144386    2.226995    0.163757
      7          1           0       -2.539024    1.591459   -1.213474
      8          1           0       -3.925038   -0.090893   -0.091773
      9          6           0        2.404085    0.155264   -0.049233
     10          6           0        1.045052   -0.505677   -0.215454
     11          1           0        1.152138   -1.557727    0.060150
     12          1           0        0.772867   -0.476357   -1.278061
     13          7           0       -0.038044    0.096258    0.543222
     14          1           0        0.154949    0.095003    1.542873
     15          1           0       -0.261853    1.046779    0.254391
     16          8           0        2.308801    1.510534   -0.103040
     17          1           0        3.217503    1.848855    0.005270
     18          8           0        3.456317   -0.419984    0.111567
 ---------------------------------------------------------------------
                    Distance matrix (angstroms):
                    1          2          3          4          5
     1  C    0.000000
     2  C    1.529629   0.000000
     3  H    2.153152   1.097026   0.000000
     4  O    1.197264   2.437337   2.738940   0.000000
     5  N    2.472713   1.465831   2.101135   3.616804   0.000000
     6  H    3.355987   2.045894   2.402770   4.430054   1.018422
     7  H    2.677423   2.039953   2.943404   3.850334   1.019521
     8  H    2.109526   1.104878   1.772768   2.744329   2.171595
     9  C    4.520368   5.318620   5.461865   4.922985   5.086677
    10  C    3.056848   4.038425   4.267210   3.414841   4.081607
    11  H    3.235883   4.425072   4.555507   3.191769   4.784846
    12  H    2.939381   4.032764   4.528560   3.406299   3.982411
    13  N    2.354129   2.888060   2.949783   2.968907   2.937401
    14  H    3.018039   3.333912   3.045630   3.439895   3.477655
    15  H    2.655217   2.778880   2.972289   3.562383   2.324856
    16  O    4.921621   5.389243   5.555637   5.586548   4.799381
    17  H    5.886460   6.347686   6.470755   6.510821   5.719282
    18  O    5.480862   6.394256   6.477735   5.695726   6.266731
                    6          7          8          9         10
     6  H    0.000000
     7  H    1.633136   0.000000
     8  H    2.459129   2.451439   0.000000
     9  C    5.926463   5.277541   6.334051   0.000000
    10  C    5.016242   4.270788   4.988901   1.520343   0.000000
    11  H    5.726689   5.016390   5.287003   2.124542   1.092811
    12  H    4.973109   3.904953   4.860676   2.137717   1.097305
    13  N    3.785947   3.402427   3.942964   2.513659   1.452932
    14  H    4.163287   4.134528   4.399195   2.756274   2.060294
    15  H    3.116106   2.763478   3.851369   2.827404   2.082997
    16  O    5.506518   4.974035   6.436260   1.359680   2.382185
    17  H    6.375087   5.889753   7.401887   1.879593   3.211243
    18  O    7.111856   6.461095   7.391484   1.209941   2.434848
                   11         12         13         14         15
    11  H    0.000000
    12  H    1.761822   0.000000
    13  N    2.094172   2.074255   0.000000
    14  H    2.434002   2.943797   1.018111   0.000000
    15  H    2.969942   2.395621   1.018334   1.655230   0.000000
    16  O    3.283097   2.772635   2.815229   3.058077   2.636492
    17  H    3.984162   3.609680   3.736252   3.849605   3.579289
    18  O    2.570281   3.022440   3.558565   3.634952   3.999573
                   16         17         18
    16  O    0.000000
    17  H    0.975670   0.000000
    18  O    2.256047   2.283848   0.000000
 Symmetry turned off by external request.
 Stoichiometry    C4H9N2O3(2)
 Framework group  C1[X(C4H9N2O3)]
 Deg. of freedom    48
 Full point group                 C1      NOp   1
 Rotational constants (GHZ):           2.8377832           0.6916410           0.5752666
 Standard basis: 6-31G(d) (6D, 7F)
   153 basis functions,   288 primitive gaussians,   153 cartesian basis functions
    36 alpha electrons       35 beta electrons
       nuclear repulsion energy       442.2158939910 Hartrees.
 NAtoms=   18 NActive=   18 NUniq=   18 SFac= 1.00D+00 NAtFMM=   60 NAOKFM=F Big=F
 Integral buffers will be    131072 words long.
 Raffenetti 2 integral format.
 Two-electron integral symmetry is turned off.
 One-electron integrals computed using PRISM.
 NBasis=   153 RedAO= T EigKep=  3.62D-03  NBF=   153
 NBsUse=   153 1.00D-06 EigRej= -1.00D+00 NBFU=   153
 Initial guess from the checkpoint file:  "diglycine_formation_irc.chk"
 B after Tr=     0.000128    0.000066    0.000134
         Rot=    1.000000    0.000052   -0.000003   -0.000006 Ang=   0.01 deg.
 Initial guess <Sx>= 0.0000 <Sy>= 0.0000 <Sz>= 0.5000 <S**2>= 0.7526 S= 0.5013
 ExpMin= 1.61D-01 ExpMax= 5.48D+03 ExpMxC= 8.25D+02 IAcc=3 IRadAn=         5 AccDes= 0.00D+00
 Harris functional with IExCor=  402 and IRadAn=       5 diagonalized for initial guess.
 HarFok:  IExCor=  402 AccDes= 0.00D+00 IRadAn=         5 IDoV= 1 UseB2=F ITyADJ=14
 ICtDFT=  3500011 ScaDFX=  1.000000  1.000000  1.000000  1.000000
 FoFCou: FMM=F IPFlag=           0 FMFlag=      100000 FMFlg1=           0
         NFxFlg=           0 DoJE=T BraDBF=F KetDBF=T FulRan=T
         wScrn=  0.000000 ICntrl=       500 IOpCl=  0 I1Cent=   200000004 NGrid=           0
         NMat0=    1 NMatS0=      1 NMatT0=    0 NMatD0=    1 NMtDS0=    0 NMtDT0=    0
 Symmetry not used in FoFCou.
 Requested convergence on RMS density matrix=1.00D-08 within 128 cycles.
 Requested convergence on MAX density matrix=1.00D-06.
 Requested convergence on             energy=1.00D-06.
 No special actions if energy rises.
 Integral accuracy reduced to 1.0D-05 until final iterations.
 Initial convergence to 1.0D-05 achieved.  Increase integral accuracy.
 SCF Done:  E(UB3LYP) =  -492.941915393     A.U. after   12 cycles
            NFock= 12  Conv=0.52D-08     -V/T= 2.0089
 <Sx>= 0.0000 <Sy>= 0.0000 <Sz>= 0.5000 <S**2>= 0.7526 S= 0.5013
 <L.S>=  0.00000000000    
 Annihilation of the first spin contaminant:
 S**2 before annihilation     0.7526,   after     0.7500
 DoSCS=F DFT=T ScalE2(SS,OS)=  1.000000  1.000000
 Range of M.O.s used for correlation:     1   153
 NBasis=   153 NAE=    36 NBE=    35 NFC=     0 NFV=     0
 NROrb=    153 NOA=    36 NOB=    35 NVA=   117 NVB=   118
 Symmetrizing basis deriv contribution to polar:
 IMax=3 JMax=2 DiffMx= 0.00D+00
 G2DrvN: will do    19 centers at a time, making    1 passes.
 Calling FoFCou, ICntrl=  3107 FMM=F I1Cent=   0 AccDes= 0.00D+00.
 End of G2Drv F.D. properties file   721 does not exist.
 End of G2Drv F.D. properties file   722 does not exist.
 End of G2Drv F.D. properties file   788 does not exist.
          IDoAtm=111111111111111111
          Differentiating once with respect to nuclear coordinates.
 Keep R1 and R2 ints in memory in canonical form, NReq=146642029.
          There are    57 degrees of freedom in the 1st order CPHF.  IDoFFX=6 NUNeed=     0.
     51 vectors produced by pass  0 Test12= 1.46D-14 1.75D-09 XBig12= 3.67D-01 1.55D-01.
 AX will form    51 AO Fock derivatives at one time.
     51 vectors produced by pass  1 Test12= 1.46D-14 1.75D-09 XBig12= 1.64D-01 1.01D-01.
     51 vectors produced by pass  2 Test12= 1.46D-14 1.75D-09 XBig12= 4.19D-03 1.73D-02.
     51 vectors produced by pass  3 Test12= 1.46D-14 1.75D-09 XBig12= 6.66D-05 1.63D-03.
     51 vectors produced by pass  4 Test12= 1.46D-14 1.75D-09 XBig12= 4.33D-07 1.04D-04.
     51 vectors produced by pass  5 Test12= 1.46D-14 1.75D-09 XBig12= 1.28D-09 4.06D-06.
     26 vectors produced by pass  6 Test12= 1.46D-14 1.75D-09 XBig12= 3.91D-12 2.22D-07.
      4 vectors produced by pass  7 Test12= 1.46D-14 1.75D-09 XBig12= 1.38D-14 1.14D-08.
 InvSVY:  IOpt=1 It=  1 EMax= 3.61D-16
 Solved reduced A of dimension   336 with    57 vectors.
 End of Minotr F.D. properties file   721 does not exist.
 End of Minotr F.D. properties file   722 does not exist.
 End of Minotr F.D. properties file   788 does not exist.
 Calling FoFJK, ICntrl=    100127 FMM=F ISym2X=0 I1Cent= 0 IOpClX= 1 NMat=1 NMatS=1 NMatT=0.
 -------------------------------------------------------------------
 Center     Atomic                   Forces (Hartrees/Bohr)
 Number     Number              X              Y              Z
 -------------------------------------------------------------------
      1        6          -0.000905592   -0.000338980   -0.000234732
      2        6          -0.000503006   -0.000066949   -0.000101135
      3        1          -0.000012572   -0.000006880   -0.000010809
      4        8          -0.001666855   -0.000404605   -0.000396474
      5        7          -0.000334855   -0.000251495   -0.000327219
      6        1          -0.000003443   -0.000004301   -0.000016702
      7        1          -0.000038119   -0.000021093   -0.000022556
      8        1          -0.000053628    0.000011701    0.000017179
      9        6           0.000541263    0.000214443   -0.000021514
     10        6           0.000437300    0.000204889    0.000555607
     11        1           0.000058479    0.000019923    0.000046264
     12        1           0.000008113    0.000008319    0.000055307
     13        7           0.000660881    0.000086492    0.001030054
     14        1           0.000103024    0.000067042    0.000047336
     15        1           0.000007149   -0.000019640    0.000042640
     16        8           0.000882113    0.000295008   -0.000061602
     17        1           0.000060394    0.000007946   -0.000035278
     18        8           0.000759354    0.000198180   -0.000566366
 -------------------------------------------------------------------
 Cartesian Forces:  Max     0.001666855 RMS     0.000405331
 IRC-IRC-IRC-IRC-IRC-IRC-IRC-IRC-IRC-IRC-IRC-IRC-IRC-IRC-IRC-IRC-IRC-IRC
 Pt 75 Step number   1 out of a maximum of  20
 Modified Bulirsch-Stoer Extrapolation Cycles:
    EPS =    0.000010000000000
      PEZero:  N= 2 I= 1 D=  5.90D-04 Err=  8.11D-06
 Maximum DWI energy   std dev =  0.000000001 at pt    35
 Maximum DWI gradient std dev =  0.003283863 at pt    48
 CORRECTOR INTEGRATION CONVERGENCE:
   Recorrection delta-x convergence threshold:    0.010000
   Delta-x Convergence Met
 Point Number:  75          Path Number:   1
   CHANGE IN THE REACTION COORDINATE =    0.11326
   NET REACTION COORDINATE UP TO THIS POINT =    8.49129
  # OF POINTS ALONG THE PATH =  75
  # OF STEPS =   1

 Calculating another point on the path.
 IRC-IRC-IRC-IRC-IRC-IRC-IRC-IRC-IRC-IRC-IRC-IRC-IRC-IRC-IRC-IRC-IRC-IRC
                          Input orientation:                          
 ---------------------------------------------------------------------
 Center     Atomic      Atomic             Coordinates (Angstroms)
 Number     Number       Type             X           Y           Z
 ---------------------------------------------------------------------
      1          6           0       -1.991386   -0.883017   -0.348904
      2          6           0       -2.910210    0.195539    0.227559
      3          1           0       -2.883322    0.138500    1.322697
      4          8           0       -2.007029   -2.047851   -0.074002
      5          7           0       -2.491329    1.533923   -0.198464
      6          1           0       -3.144626    2.226766    0.162577
      7          1           0       -2.541824    1.589916   -1.215178
      8          1           0       -3.929074   -0.090047   -0.090546
      9          6           0        2.407402    0.156596   -0.049367
     10          6           0        1.047751   -0.504452   -0.211949
     11          1           0        1.156503   -1.556354    0.063708
     12          1           0        0.773444   -0.475869   -1.274026
     13          7           0       -0.034551    0.096668    0.548653
     14          1           0        0.162756    0.099868    1.547449
     15          1           0       -0.261407    1.045692    0.257282
     16          8           0        2.312810    1.511894   -0.103313
     17          1           0        3.222047    1.849536    0.002656
     18          8           0        3.459864   -0.419038    0.108888
 ---------------------------------------------------------------------
                    Distance matrix (angstroms):
                    1          2          3          4          5
     1  C    0.000000
     2  C    1.529650   0.000000
     3  H    2.152509   1.096952   0.000000
     4  O    1.196935   2.437103   2.738392   0.000000
     5  N    2.472685   1.465684   2.101141   3.616509   0.000000
     6  H    3.355939   2.045741   2.403125   4.429723   1.018420
     7  H    2.677464   2.039972   2.943474   3.849888   1.019506
     8  H    2.109546   1.104913   1.772876   2.743633   2.171644
     9  C    4.529884   5.324960   5.465770   4.934308   5.090856
    10  C    3.065685   4.043342   4.268708   3.425317   4.084145
    11  H    3.245434   4.431042   4.558264   3.204446   4.788029
    12  H    2.943791   4.034210   4.526849   3.412070   3.981813
    13  N    2.365290   2.895219   2.952354   2.979485   2.942727
    14  H    3.033569   3.345801   3.054603   3.456843   3.485525
    15  H    2.660866   2.782050   2.971960   3.567486   2.327794
    16  O    4.931736   5.396500   5.560531   5.597647   4.805132
    17  H    5.896637   6.355381   6.476549   6.522173   5.725620
    18  O    5.490080   6.400753   6.482299   5.707312   6.270982
                    6          7          8          9         10
     6  H    0.000000
     7  H    1.633143   0.000000
     8  H    2.459076   2.451843   0.000000
     9  C    5.929210   5.282836   6.341407   0.000000
    10  C    5.017554   4.275266   4.995524   1.520548   0.000000
    11  H    5.729004   5.021174   5.294992   2.124083   1.092846
    12  H    4.971854   3.906652   4.864479   2.137667   1.097301
    13  N    3.789319   3.409884   3.951044   2.514826   1.453010
    14  H    4.168973   4.143320   4.411594   2.755263   2.060073
    15  H    3.117187   2.768505   3.855213   2.829675   2.082551
    16  O    5.510476   4.980944   6.444183   1.359666   2.382819
    17  H    6.379843   5.896841   7.410074   1.879468   3.211678
    18  O    7.114946   6.466012   7.398947   1.209990   2.434855
                   11         12         13         14         15
    11  H    0.000000
    12  H    1.761736   0.000000
    13  N    2.094340   2.074322   0.000000
    14  H    2.435588   2.943659   1.018103   0.000000
    15  H    2.969610   2.393943   1.018336   1.655001   0.000000
    16  O    3.283152   2.773340   2.817451   3.056398   2.640827
    17  H    3.983753   3.610136   3.738461   3.847984   3.584055
    18  O    2.569241   3.022008   3.559534   3.634508   4.001913
                   16         17         18
    16  O    0.000000
    17  H    0.975675   0.000000
    18  O    2.255939   2.283478   0.000000
 Symmetry turned off by external request.
 Stoichiometry    C4H9N2O3(2)
 Framework group  C1[X(C4H9N2O3)]
 Deg. of freedom    48
 Full point group                 C1      NOp   1
 Rotational constants (GHZ):           2.8358192           0.6894451           0.5737768
 Standard basis: 6-31G(d) (6D, 7F)
   153 basis functions,   288 primitive gaussians,   153 cartesian basis functions
    36 alpha electrons       35 beta electrons
       nuclear repulsion energy       441.8880189307 Hartrees.
 NAtoms=   18 NActive=   18 NUniq=   18 SFac= 1.00D+00 NAtFMM=   60 NAOKFM=F Big=F
 Integral buffers will be    131072 words long.
 Raffenetti 2 integral format.
 Two-electron integral symmetry is turned off.
 One-electron integrals computed using PRISM.
 NBasis=   153 RedAO= T EigKep=  3.63D-03  NBF=   153
 NBsUse=   153 1.00D-06 EigRej= -1.00D+00 NBFU=   153
 Initial guess from the checkpoint file:  "diglycine_formation_irc.chk"
 B after Tr=     0.000130    0.000065    0.000138
         Rot=    1.000000    0.000055   -0.000003   -0.000005 Ang=   0.01 deg.
 Initial guess <Sx>= 0.0000 <Sy>= 0.0000 <Sz>= 0.5000 <S**2>= 0.7526 S= 0.5013
 ExpMin= 1.61D-01 ExpMax= 5.48D+03 ExpMxC= 8.25D+02 IAcc=3 IRadAn=         5 AccDes= 0.00D+00
 Harris functional with IExCor=  402 and IRadAn=       5 diagonalized for initial guess.
 HarFok:  IExCor=  402 AccDes= 0.00D+00 IRadAn=         5 IDoV= 1 UseB2=F ITyADJ=14
 ICtDFT=  3500011 ScaDFX=  1.000000  1.000000  1.000000  1.000000
 FoFCou: FMM=F IPFlag=           0 FMFlag=      100000 FMFlg1=           0
         NFxFlg=           0 DoJE=T BraDBF=F KetDBF=T FulRan=T
         wScrn=  0.000000 ICntrl=       500 IOpCl=  0 I1Cent=   200000004 NGrid=           0
         NMat0=    1 NMatS0=      1 NMatT0=    0 NMatD0=    1 NMtDS0=    0 NMtDT0=    0
 Symmetry not used in FoFCou.
 Requested convergence on RMS density matrix=1.00D-08 within 128 cycles.
 Requested convergence on MAX density matrix=1.00D-06.
 Requested convergence on             energy=1.00D-06.
 No special actions if energy rises.
 Integral accuracy reduced to 1.0D-05 until final iterations.
 Initial convergence to 1.0D-05 achieved.  Increase integral accuracy.
 SCF Done:  E(UB3LYP) =  -492.942005260     A.U. after   12 cycles
            NFock= 12  Conv=0.51D-08     -V/T= 2.0089
 <Sx>= 0.0000 <Sy>= 0.0000 <Sz>= 0.5000 <S**2>= 0.7526 S= 0.5013
 <L.S>=  0.00000000000    
 Annihilation of the first spin contaminant:
 S**2 before annihilation     0.7526,   after     0.7500
 DoSCS=F DFT=T ScalE2(SS,OS)=  1.000000  1.000000
 Range of M.O.s used for correlation:     1   153
 NBasis=   153 NAE=    36 NBE=    35 NFC=     0 NFV=     0
 NROrb=    153 NOA=    36 NOB=    35 NVA=   117 NVB=   118
 Symmetrizing basis deriv contribution to polar:
 IMax=3 JMax=2 DiffMx= 0.00D+00
 G2DrvN: will do    19 centers at a time, making    1 passes.
 Calling FoFCou, ICntrl=  3107 FMM=F I1Cent=   0 AccDes= 0.00D+00.
 End of G2Drv F.D. properties file   721 does not exist.
 End of G2Drv F.D. properties file   722 does not exist.
 End of G2Drv F.D. properties file   788 does not exist.
          IDoAtm=111111111111111111
          Differentiating once with respect to nuclear coordinates.
 Keep R1 and R2 ints in memory in canonical form, NReq=146642029.
          There are    57 degrees of freedom in the 1st order CPHF.  IDoFFX=6 NUNeed=     0.
     51 vectors produced by pass  0 Test12= 1.46D-14 1.75D-09 XBig12= 3.67D-01 1.55D-01.
 AX will form    51 AO Fock derivatives at one time.
     51 vectors produced by pass  1 Test12= 1.46D-14 1.75D-09 XBig12= 1.64D-01 1.01D-01.
     51 vectors produced by pass  2 Test12= 1.46D-14 1.75D-09 XBig12= 4.24D-03 1.75D-02.
     51 vectors produced by pass  3 Test12= 1.46D-14 1.75D-09 XBig12= 6.79D-05 1.62D-03.
     51 vectors produced by pass  4 Test12= 1.46D-14 1.75D-09 XBig12= 4.33D-07 1.02D-04.
     51 vectors produced by pass  5 Test12= 1.46D-14 1.75D-09 XBig12= 1.28D-09 4.09D-06.
     26 vectors produced by pass  6 Test12= 1.46D-14 1.75D-09 XBig12= 3.91D-12 2.21D-07.
      4 vectors produced by pass  7 Test12= 1.46D-14 1.75D-09 XBig12= 1.39D-14 1.16D-08.
 InvSVY:  IOpt=1 It=  1 EMax= 6.66D-16
 Solved reduced A of dimension   336 with    57 vectors.
 End of Minotr F.D. properties file   721 does not exist.
 End of Minotr F.D. properties file   722 does not exist.
 End of Minotr F.D. properties file   788 does not exist.
 Calling FoFJK, ICntrl=    100127 FMM=F ISym2X=0 I1Cent= 0 IOpClX= 1 NMat=1 NMatS=1 NMatT=0.
 -------------------------------------------------------------------
 Center     Atomic                   Forces (Hartrees/Bohr)
 Number     Number              X              Y              Z
 -------------------------------------------------------------------
      1        6          -0.000867861   -0.000323481   -0.000226985
      2        6          -0.000475547   -0.000058793   -0.000099056
      3        1          -0.000010883   -0.000005805   -0.000010652
      4        8          -0.001612144   -0.000388157   -0.000391177
      5        7          -0.000307136   -0.000239357   -0.000324496
      6        1          -0.000001054   -0.000003592   -0.000016043
      7        1          -0.000036779   -0.000020002   -0.000022235
      8        1          -0.000050965    0.000012127    0.000017045
      9        6           0.000516983    0.000205823   -0.000019675
     10        6           0.000423853    0.000181648    0.000555488
     11        1           0.000057266    0.000018503    0.000047933
     12        1           0.000007722    0.000004652    0.000055210
     13        7           0.000638556    0.000075323    0.001006300
     14        1           0.000098842    0.000065357    0.000045300
     15        1           0.000006806   -0.000020547    0.000041303
     16        8           0.000820977    0.000282111   -0.000053767
     17        1           0.000055860    0.000008330   -0.000035019
     18        8           0.000735503    0.000205859   -0.000569474
 -------------------------------------------------------------------
 Cartesian Forces:  Max     0.001612144 RMS     0.000391279
 IRC-IRC-IRC-IRC-IRC-IRC-IRC-IRC-IRC-IRC-IRC-IRC-IRC-IRC-IRC-IRC-IRC-IRC
 Pt 76 Step number   1 out of a maximum of  20
 Modified Bulirsch-Stoer Extrapolation Cycles:
    EPS =    0.000010000000000
      PEZero:  N= 2 I= 1 D=  5.90D-04 Err=  8.59D-06
 Maximum DWI energy   std dev =  0.000000001 at pt    35
 Maximum DWI gradient std dev =  0.003479510 at pt    48
 CORRECTOR INTEGRATION CONVERGENCE:
   Recorrection delta-x convergence threshold:    0.010000
   Delta-x Convergence Met
 Point Number:  76          Path Number:   1
   CHANGE IN THE REACTION COORDINATE =    0.11326
   NET REACTION COORDINATE UP TO THIS POINT =    8.60455
  # OF POINTS ALONG THE PATH =  76
  # OF STEPS =   1

 Calculating another point on the path.
 IRC-IRC-IRC-IRC-IRC-IRC-IRC-IRC-IRC-IRC-IRC-IRC-IRC-IRC-IRC-IRC-IRC-IRC
                          Input orientation:                          
 ---------------------------------------------------------------------
 Center     Atomic      Atomic             Coordinates (Angstroms)
 Number     Number       Type             X           Y           Z
 ---------------------------------------------------------------------
      1          6           0       -1.996924   -0.885110   -0.350355
      2          6           0       -2.913215    0.195191    0.226922
      3          1           0       -2.884100    0.138081    1.321928
      4          8           0       -2.014785   -2.049691   -0.075907
      5          7           0       -2.492963    1.532615   -0.200270
      6          1           0       -3.144699    2.226590    0.161410
      7          1           0       -2.544617    1.588401   -1.216923
      8          1           0       -3.933055   -0.089139   -0.089290
      9          6           0        2.410679    0.157921   -0.049494
     10          6           0        1.050461   -0.503332   -0.208319
     11          1           0        1.160931   -1.555042    0.067525
     12          1           0        0.774010   -0.475646   -1.269860
     13          7           0       -0.031057    0.097029    0.554145
     14          1           0        0.170531    0.104783    1.552053
     15          1           0       -0.260976    1.044515    0.260163
     16          8           0        2.316667    1.513240   -0.103558
     17          1           0        3.226416    1.850275   -0.000030
     18          8           0        3.463425   -0.418021    0.106097
 ---------------------------------------------------------------------
                    Distance matrix (angstroms):
                    1          2          3          4          5
     1  C    0.000000
     2  C    1.529669   0.000000
     3  H    2.151867   1.096881   0.000000
     4  O    1.196616   2.436879   2.737883   0.000000
     5  N    2.472645   1.465540   2.101142   3.616218   0.000000
     6  H    3.355886   2.045595   2.403452   4.429402   1.018417
     7  H    2.677529   2.039996   2.943542   3.849461   1.019491
     8  H    2.109580   1.104946   1.772983   2.742937   2.171697
     9  C    4.539316   5.331195   5.469541   4.945602   5.094921
    10  C    3.074489   4.048221   4.270110   3.435766   4.086686
    11  H    3.255069   4.437047   4.560973   3.217207   4.791271
    12  H    2.948088   4.035592   4.525019   3.417677   3.981236
    13  N    2.376415   2.902335   2.954833   2.990076   2.948056
    14  H    3.049082   3.357624   3.063468   3.473848   3.493357
    15  H    2.666402   2.785109   2.971490   3.572520   2.330667
    16  O    4.941665   5.403530   5.565164   5.608629   4.810641
    17  H    5.906635   6.362851   6.482098   6.533428   5.731692
    18  O    5.499266   6.407197   6.486800   5.718938   6.275141
                    6          7          8          9         10
     6  H    0.000000
     7  H    1.633152   0.000000
     8  H    2.459056   2.452235   0.000000
     9  C    5.931787   5.288111   6.348668   0.000000
    10  C    5.018819   4.279861   5.002115   1.520748   0.000000
    11  H    5.731318   5.026144   5.303032   2.123631   1.092880
    12  H    4.970602   3.908500   4.868222   2.137612   1.097297
    13  N    3.792629   3.417434   3.959073   2.515981   1.453088
    14  H    4.174530   4.152153   4.423915   2.754277   2.059852
    15  H    3.118159   2.773555   3.858945   2.831903   2.082107
    16  O    5.514126   4.987715   6.451887   1.359651   2.383446
    17  H    6.384260   5.903746   7.418040   1.879345   3.212107
    18  O    7.117888   6.470910   7.406366   1.210038   2.434858
                   11         12         13         14         15
    11  H    0.000000
    12  H    1.761648   0.000000
    13  N    2.094510   2.074387   0.000000
    14  H    2.437157   2.943514   1.018096   0.000000
    15  H    2.969280   2.392290   1.018340   1.654773   0.000000
    16  O    3.283192   2.774116   2.819580   3.054619   2.645040
    17  H    3.983338   3.610633   3.740602   3.846315   3.588711
    18  O    2.568226   3.021512   3.560537   3.634180   4.004236
                   16         17         18
    16  O    0.000000
    17  H    0.975681   0.000000
    18  O    2.255832   2.283113   0.000000
 Symmetry turned off by external request.
 Stoichiometry    C4H9N2O3(2)
 Framework group  C1[X(C4H9N2O3)]
 Deg. of freedom    48
 Full point group                 C1      NOp   1
 Rotational constants (GHZ):           2.8338318           0.6872816           0.5723086
 Standard basis: 6-31G(d) (6D, 7F)
   153 basis functions,   288 primitive gaussians,   153 cartesian basis functions
    36 alpha electrons       35 beta electrons
       nuclear repulsion energy       441.5642188683 Hartrees.
 NAtoms=   18 NActive=   18 NUniq=   18 SFac= 1.00D+00 NAtFMM=   60 NAOKFM=F Big=F
 Integral buffers will be    131072 words long.
 Raffenetti 2 integral format.
 Two-electron integral symmetry is turned off.
 One-electron integrals computed using PRISM.
 NBasis=   153 RedAO= T EigKep=  3.63D-03  NBF=   153
 NBsUse=   153 1.00D-06 EigRej= -1.00D+00 NBFU=   153
 Initial guess from the checkpoint file:  "diglycine_formation_irc.chk"
 B after Tr=     0.000132    0.000063    0.000143
         Rot=    1.000000    0.000057   -0.000003   -0.000005 Ang=   0.01 deg.
 Initial guess <Sx>= 0.0000 <Sy>= 0.0000 <Sz>= 0.5000 <S**2>= 0.7526 S= 0.5013
 ExpMin= 1.61D-01 ExpMax= 5.48D+03 ExpMxC= 8.25D+02 IAcc=3 IRadAn=         5 AccDes= 0.00D+00
 Harris functional with IExCor=  402 and IRadAn=       5 diagonalized for initial guess.
 HarFok:  IExCor=  402 AccDes= 0.00D+00 IRadAn=         5 IDoV= 1 UseB2=F ITyADJ=14
 ICtDFT=  3500011 ScaDFX=  1.000000  1.000000  1.000000  1.000000
 FoFCou: FMM=F IPFlag=           0 FMFlag=      100000 FMFlg1=           0
         NFxFlg=           0 DoJE=T BraDBF=F KetDBF=T FulRan=T
         wScrn=  0.000000 ICntrl=       500 IOpCl=  0 I1Cent=   200000004 NGrid=           0
         NMat0=    1 NMatS0=      1 NMatT0=    0 NMatD0=    1 NMtDS0=    0 NMtDT0=    0
 Symmetry not used in FoFCou.
 Requested convergence on RMS density matrix=1.00D-08 within 128 cycles.
 Requested convergence on MAX density matrix=1.00D-06.
 Requested convergence on             energy=1.00D-06.
 No special actions if energy rises.
 Integral accuracy reduced to 1.0D-05 until final iterations.
 Initial convergence to 1.0D-05 achieved.  Increase integral accuracy.
 SCF Done:  E(UB3LYP) =  -492.942092011     A.U. after   12 cycles
            NFock= 12  Conv=0.50D-08     -V/T= 2.0089
 <Sx>= 0.0000 <Sy>= 0.0000 <Sz>= 0.5000 <S**2>= 0.7526 S= 0.5013
 <L.S>=  0.00000000000    
 Annihilation of the first spin contaminant:
 S**2 before annihilation     0.7526,   after     0.7500
 DoSCS=F DFT=T ScalE2(SS,OS)=  1.000000  1.000000
 Range of M.O.s used for correlation:     1   153
 NBasis=   153 NAE=    36 NBE=    35 NFC=     0 NFV=     0
 NROrb=    153 NOA=    36 NOB=    35 NVA=   117 NVB=   118
 Symmetrizing basis deriv contribution to polar:
 IMax=3 JMax=2 DiffMx= 0.00D+00
 G2DrvN: will do    19 centers at a time, making    1 passes.
 Calling FoFCou, ICntrl=  3107 FMM=F I1Cent=   0 AccDes= 0.00D+00.
 End of G2Drv F.D. properties file   721 does not exist.
 End of G2Drv F.D. properties file   722 does not exist.
 End of G2Drv F.D. properties file   788 does not exist.
          IDoAtm=111111111111111111
          Differentiating once with respect to nuclear coordinates.
 Keep R1 and R2 ints in memory in canonical form, NReq=146642029.
          There are    57 degrees of freedom in the 1st order CPHF.  IDoFFX=6 NUNeed=     0.
     51 vectors produced by pass  0 Test12= 1.46D-14 1.75D-09 XBig12= 3.67D-01 1.55D-01.
 AX will form    51 AO Fock derivatives at one time.
     51 vectors produced by pass  1 Test12= 1.46D-14 1.75D-09 XBig12= 1.65D-01 1.02D-01.
     51 vectors produced by pass  2 Test12= 1.46D-14 1.75D-09 XBig12= 4.29D-03 1.78D-02.
     51 vectors produced by pass  3 Test12= 1.46D-14 1.75D-09 XBig12= 6.94D-05 1.61D-03.
     51 vectors produced by pass  4 Test12= 1.46D-14 1.75D-09 XBig12= 4.32D-07 9.99D-05.
     51 vectors produced by pass  5 Test12= 1.46D-14 1.75D-09 XBig12= 1.29D-09 4.12D-06.
     26 vectors produced by pass  6 Test12= 1.46D-14 1.75D-09 XBig12= 3.92D-12 2.20D-07.
      4 vectors produced by pass  7 Test12= 1.46D-14 1.75D-09 XBig12= 1.40D-14 1.19D-08.
 InvSVY:  IOpt=1 It=  1 EMax= 5.55D-16
 Solved reduced A of dimension   336 with    57 vectors.
 End of Minotr F.D. properties file   721 does not exist.
 End of Minotr F.D. properties file   722 does not exist.
 End of Minotr F.D. properties file   788 does not exist.
 Calling FoFJK, ICntrl=    100127 FMM=F ISym2X=0 I1Cent= 0 IOpClX= 1 NMat=1 NMatS=1 NMatT=0.
 -------------------------------------------------------------------
 Center     Atomic                   Forces (Hartrees/Bohr)
 Number     Number              X              Y              Z
 -------------------------------------------------------------------
      1        6          -0.000831178   -0.000308631   -0.000219618
      2        6          -0.000448799   -0.000050902   -0.000097303
      3        1          -0.000009296   -0.000004806   -0.000010523
      4        8          -0.001558670   -0.000372064   -0.000385499
      5        7          -0.000279736   -0.000227477   -0.000321259
      6        1           0.000001264   -0.000002924   -0.000015422
      7        1          -0.000035347   -0.000018917   -0.000021878
      8        1          -0.000048356    0.000012562    0.000016824
      9        6           0.000493333    0.000197350   -0.000017854
     10        6           0.000410782    0.000158940    0.000555445
     11        1           0.000056097    0.000017145    0.000049613
     12        1           0.000007388    0.000001018    0.000055131
     13        7           0.000616491    0.000064800    0.000982465
     14        1           0.000094690    0.000063716    0.000043287
     15        1           0.000006493   -0.000021412    0.000039945
     16        8           0.000761281    0.000269512   -0.000045925
     17        1           0.000051405    0.000008699   -0.000034759
     18        8           0.000712157    0.000213392   -0.000572668
 -------------------------------------------------------------------
 Cartesian Forces:  Max     0.001558670 RMS     0.000377673
 IRC-IRC-IRC-IRC-IRC-IRC-IRC-IRC-IRC-IRC-IRC-IRC-IRC-IRC-IRC-IRC-IRC-IRC
 Pt 77 Step number   1 out of a maximum of  20
 Modified Bulirsch-Stoer Extrapolation Cycles:
    EPS =    0.000010000000000
      PEZero:  N= 2 I= 1 D=  5.90D-04 Err=  9.08D-06
 Maximum DWI energy   std dev =  0.000000001 at pt    47
 Maximum DWI gradient std dev =  0.003686516 at pt    48
 CORRECTOR INTEGRATION CONVERGENCE:
   Recorrection delta-x convergence threshold:    0.010000
   Delta-x Convergence Met
 Point Number:  77          Path Number:   1
   CHANGE IN THE REACTION COORDINATE =    0.11326
   NET REACTION COORDINATE UP TO THIS POINT =    8.71781
  # OF POINTS ALONG THE PATH =  77
  # OF STEPS =   1

 Calculating another point on the path.
 IRC-IRC-IRC-IRC-IRC-IRC-IRC-IRC-IRC-IRC-IRC-IRC-IRC-IRC-IRC-IRC-IRC-IRC
                          Input orientation:                          
 ---------------------------------------------------------------------
 Center     Atomic      Atomic             Coordinates (Angstroms)
 Number     Number       Type             X           Y           Z
 ---------------------------------------------------------------------
      1          6           0       -2.002415   -0.887177   -0.351810
      2          6           0       -2.916150    0.194883    0.226273
      3          1           0       -2.884783    0.137725    1.321144
      4          8           0       -2.022551   -2.051519   -0.077851
      5          7           0       -2.494498    1.531327   -0.202121
      6          1           0       -3.144598    2.226468    0.160255
      7          1           0       -2.547390    1.586916   -1.218706
      8          1           0       -3.936976   -0.088165   -0.088010
      9          6           0        2.413915    0.159238   -0.049613
     10          6           0        1.053180   -0.502324   -0.204557
     11          1           0        1.165423   -1.553795    0.071617
     12          1           0        0.774567   -0.475706   -1.265557
     13          7           0       -0.027564    0.097343    0.559695
     14          1           0        0.178265    0.109750    1.556684
     15          1           0       -0.260559    1.043246    0.263028
     16          8           0        2.320362    1.514571   -0.103772
     17          1           0        3.230600    1.851075   -0.002792
     18          8           0        3.466999   -0.416931    0.103189
 ---------------------------------------------------------------------
                    Distance matrix (angstroms):
                    1          2          3          4          5
     1  C    0.000000
     2  C    1.529688   0.000000
     3  H    2.151226   1.096811   0.000000
     4  O    1.196307   2.436664   2.737411   0.000000
     5  N    2.472593   1.465399   2.101140   3.615932   0.000000
     6  H    3.355828   2.045455   2.403750   4.429092   1.018414
     7  H    2.677619   2.040025   2.943608   3.849054   1.019476
     8  H    2.109629   1.104978   1.773091   2.742241   2.171755
     9  C    4.548658   5.337319   5.473174   4.956862   5.098863
    10  C    3.083255   4.053060   4.271414   3.446183   4.089226
    11  H    3.264792   4.443088   4.563631   3.230054   4.794573
    12  H    2.952266   4.036909   4.523070   3.423113   3.980686
    13  N    2.387501   2.909401   2.957217   3.000674   2.953377
    14  H    3.064568   3.369368   3.072218   3.490899   3.501134
    15  H    2.671820   2.788051   2.970880   3.577482   2.333467
    16  O    4.951396   5.410320   5.569526   5.619481   4.815894
    17  H    5.916442   6.370084   6.487394   6.544575   5.737484
    18  O    5.508416   6.413583   6.491239   5.730603   6.279201
                    6          7          8          9         10
     6  H    0.000000
     7  H    1.633162   0.000000
     8  H    2.459070   2.452614   0.000000
     9  C    5.934185   5.293354   6.355824   0.000000
    10  C    5.020034   4.284569   5.008670   1.520945   0.000000
    11  H    5.733631   5.031300   5.311123   2.123185   1.092914
    12  H    4.969360   3.910499   4.871903   2.137554   1.097295
    13  N    3.795870   3.425064   3.967044   2.517123   1.453165
    14  H    4.179943   4.161010   4.436146   2.753320   2.059631
    15  H    3.119015   2.778616   3.862558   2.834083   2.081666
    16  O    5.517454   4.994329   6.459357   1.359637   2.384067
    17  H    6.388322   5.910449   7.425770   1.879223   3.212531
    18  O    7.120676   6.475777   7.413736   1.210084   2.434855
                   11         12         13         14         15
    11  H    0.000000
    12  H    1.761556   0.000000
    13  N    2.094683   2.074450   0.000000
    14  H    2.438706   2.943361   1.018089   0.000000
    15  H    2.968954   2.390664   1.018347   1.654547   0.000000
    16  O    3.283217   2.774965   2.821610   3.052739   2.649122
    17  H    3.982918   3.611175   3.742673   3.844597   3.593250
    18  O    2.567237   3.020945   3.561579   3.633979   4.006539
                   16         17         18
    16  O    0.000000
    17  H    0.975687   0.000000
    18  O    2.255728   2.282754   0.000000
 Symmetry turned off by external request.
 Stoichiometry    C4H9N2O3(2)
 Framework group  C1[X(C4H9N2O3)]
 Deg. of freedom    48
 Full point group                 C1      NOp   1
 Rotational constants (GHZ):           2.8318208           0.6851523           0.5708634
 Standard basis: 6-31G(d) (6D, 7F)
   153 basis functions,   288 primitive gaussians,   153 cartesian basis functions
    36 alpha electrons       35 beta electrons
       nuclear repulsion energy       441.2447366783 Hartrees.
 NAtoms=   18 NActive=   18 NUniq=   18 SFac= 1.00D+00 NAtFMM=   60 NAOKFM=F Big=F
 Integral buffers will be    131072 words long.
 Raffenetti 2 integral format.
 Two-electron integral symmetry is turned off.
 One-electron integrals computed using PRISM.
 NBasis=   153 RedAO= T EigKep=  3.64D-03  NBF=   153
 NBsUse=   153 1.00D-06 EigRej= -1.00D+00 NBFU=   153
 Initial guess from the checkpoint file:  "diglycine_formation_irc.chk"
 B after Tr=     0.000134    0.000062    0.000148
         Rot=    1.000000    0.000060   -0.000002   -0.000005 Ang=   0.01 deg.
 Initial guess <Sx>= 0.0000 <Sy>= 0.0000 <Sz>= 0.5000 <S**2>= 0.7526 S= 0.5013
 ExpMin= 1.61D-01 ExpMax= 5.48D+03 ExpMxC= 8.25D+02 IAcc=3 IRadAn=         5 AccDes= 0.00D+00
 Harris functional with IExCor=  402 and IRadAn=       5 diagonalized for initial guess.
 HarFok:  IExCor=  402 AccDes= 0.00D+00 IRadAn=         5 IDoV= 1 UseB2=F ITyADJ=14
 ICtDFT=  3500011 ScaDFX=  1.000000  1.000000  1.000000  1.000000
 FoFCou: FMM=F IPFlag=           0 FMFlag=      100000 FMFlg1=           0
         NFxFlg=           0 DoJE=T BraDBF=F KetDBF=T FulRan=T
         wScrn=  0.000000 ICntrl=       500 IOpCl=  0 I1Cent=   200000004 NGrid=           0
         NMat0=    1 NMatS0=      1 NMatT0=    0 NMatD0=    1 NMtDS0=    0 NMtDT0=    0
 Symmetry not used in FoFCou.
 Requested convergence on RMS density matrix=1.00D-08 within 128 cycles.
 Requested convergence on MAX density matrix=1.00D-06.
 Requested convergence on             energy=1.00D-06.
 No special actions if energy rises.
 Integral accuracy reduced to 1.0D-05 until final iterations.
 Initial convergence to 1.0D-05 achieved.  Increase integral accuracy.
 SCF Done:  E(UB3LYP) =  -492.942175754     A.U. after   11 cycles
            NFock= 11  Conv=0.77D-08     -V/T= 2.0089
 <Sx>= 0.0000 <Sy>= 0.0000 <Sz>= 0.5000 <S**2>= 0.7526 S= 0.5013
 <L.S>=  0.00000000000    
 Annihilation of the first spin contaminant:
 S**2 before annihilation     0.7526,   after     0.7500
 DoSCS=F DFT=T ScalE2(SS,OS)=  1.000000  1.000000
 Range of M.O.s used for correlation:     1   153
 NBasis=   153 NAE=    36 NBE=    35 NFC=     0 NFV=     0
 NROrb=    153 NOA=    36 NOB=    35 NVA=   117 NVB=   118
 Symmetrizing basis deriv contribution to polar:
 IMax=3 JMax=2 DiffMx= 0.00D+00
 G2DrvN: will do    19 centers at a time, making    1 passes.
 Calling FoFCou, ICntrl=  3107 FMM=F I1Cent=   0 AccDes= 0.00D+00.
 End of G2Drv F.D. properties file   721 does not exist.
 End of G2Drv F.D. properties file   722 does not exist.
 End of G2Drv F.D. properties file   788 does not exist.
          IDoAtm=111111111111111111
          Differentiating once with respect to nuclear coordinates.
 Keep R1 and R2 ints in memory in canonical form, NReq=146642029.
          There are    57 degrees of freedom in the 1st order CPHF.  IDoFFX=6 NUNeed=     0.
     51 vectors produced by pass  0 Test12= 1.46D-14 1.75D-09 XBig12= 3.67D-01 1.55D-01.
 AX will form    51 AO Fock derivatives at one time.
     51 vectors produced by pass  1 Test12= 1.46D-14 1.75D-09 XBig12= 1.65D-01 1.02D-01.
     51 vectors produced by pass  2 Test12= 1.46D-14 1.75D-09 XBig12= 4.35D-03 1.80D-02.
     51 vectors produced by pass  3 Test12= 1.46D-14 1.75D-09 XBig12= 7.09D-05 1.60D-03.
     51 vectors produced by pass  4 Test12= 1.46D-14 1.75D-09 XBig12= 4.32D-07 9.76D-05.
     51 vectors produced by pass  5 Test12= 1.46D-14 1.75D-09 XBig12= 1.30D-09 4.15D-06.
     26 vectors produced by pass  6 Test12= 1.46D-14 1.75D-09 XBig12= 3.93D-12 2.19D-07.
      4 vectors produced by pass  7 Test12= 1.46D-14 1.75D-09 XBig12= 1.41D-14 1.19D-08.
 InvSVY:  IOpt=1 It=  1 EMax= 6.66D-16
 Solved reduced A of dimension   336 with    57 vectors.
 End of Minotr F.D. properties file   721 does not exist.
 End of Minotr F.D. properties file   722 does not exist.
 End of Minotr F.D. properties file   788 does not exist.
 Calling FoFJK, ICntrl=    100127 FMM=F ISym2X=0 I1Cent= 0 IOpClX= 1 NMat=1 NMatS=1 NMatT=0.
 -------------------------------------------------------------------
 Center     Atomic                   Forces (Hartrees/Bohr)
 Number     Number              X              Y              Z
 -------------------------------------------------------------------
      1        6          -0.000795542   -0.000294439   -0.000212628
      2        6          -0.000422762   -0.000043226   -0.000095835
      3        1          -0.000007817   -0.000003890   -0.000010435
      4        8          -0.001506501   -0.000356350   -0.000379469
      5        7          -0.000252709   -0.000215889   -0.000317540
      6        1           0.000003503   -0.000002301   -0.000014841
      7        1          -0.000033838   -0.000017843   -0.000021498
      8        1          -0.000045827    0.000012989    0.000016513
      9        6           0.000470212    0.000189189   -0.000016074
     10        6           0.000398097    0.000136802    0.000555497
     11        1           0.000054978    0.000015841    0.000051298
     12        1           0.000007113   -0.000002580    0.000055066
     13        7           0.000594707    0.000054940    0.000958631
     14        1           0.000090582    0.000062118    0.000041277
     15        1           0.000006213   -0.000022267    0.000038567
     16        8           0.000703138    0.000257167   -0.000038084
     17        1           0.000047033    0.000009046   -0.000034503
     18        8           0.000689421    0.000220694   -0.000575941
 -------------------------------------------------------------------
 Cartesian Forces:  Max     0.001506501 RMS     0.000364536
 IRC-IRC-IRC-IRC-IRC-IRC-IRC-IRC-IRC-IRC-IRC-IRC-IRC-IRC-IRC-IRC-IRC-IRC
 Pt 78 Step number   1 out of a maximum of  20
 Modified Bulirsch-Stoer Extrapolation Cycles:
    EPS =    0.000010000000000
      PEZero:  N= 2 I= 1 D=  5.90D-04 Err=  9.58D-06
 Maximum DWI energy   std dev =  0.000000001 at pt    48
 Maximum DWI gradient std dev =  0.003913007 at pt    48
 CORRECTOR INTEGRATION CONVERGENCE:
   Recorrection delta-x convergence threshold:    0.010000
   Delta-x Convergence Met
 Point Number:  78          Path Number:   1
   CHANGE IN THE REACTION COORDINATE =    0.11326
   NET REACTION COORDINATE UP TO THIS POINT =    8.83107
  # OF POINTS ALONG THE PATH =  78
  # OF STEPS =   1

 Calculating another point on the path.
 IRC-IRC-IRC-IRC-IRC-IRC-IRC-IRC-IRC-IRC-IRC-IRC-IRC-IRC-IRC-IRC-IRC-IRC
                          Input orientation:                          
 ---------------------------------------------------------------------
 Center     Atomic      Atomic             Coordinates (Angstroms)
 Number     Number       Type             X           Y           Z
 ---------------------------------------------------------------------
      1          6           0       -2.007858   -0.889219   -0.353271
      2          6           0       -2.919010    0.194617    0.225609
      3          1           0       -2.885369    0.137431    1.320344
      4          8           0       -2.030325   -2.053332   -0.079831
      5          7           0       -2.495926    1.530062   -0.204016
      6          1           0       -3.144317    2.226402    0.159113
      7          1           0       -2.550134    1.585466   -1.220526
      8          1           0       -3.940832   -0.087119   -0.086713
      9          6           0        2.417107    0.160547   -0.049724
     10          6           0        1.055909   -0.501433   -0.200659
     11          1           0        1.169982   -1.552614    0.075998
     12          1           0        0.775119   -0.476065   -1.261114
     13          7           0       -0.024076    0.097608    0.565300
     14          1           0        0.185948    0.114770    1.561337
     15          1           0       -0.260158    1.041884    0.265871
     16          8           0        2.323888    1.515886   -0.103953
     17          1           0        3.234590    1.851937   -0.005629
     18          8           0        3.470583   -0.415764    0.100160
 ---------------------------------------------------------------------
                    Distance matrix (angstroms):
                    1          2          3          4          5
     1  C    0.000000
     2  C    1.529705   0.000000
     3  H    2.150586   1.096744   0.000000
     4  O    1.196007   2.436458   2.736975   0.000000
     5  N    2.472531   1.465261   2.101133   3.615649   0.000000
     6  H    3.355766   2.045321   2.404020   4.428791   1.018411
     7  H    2.677734   2.040058   2.943673   3.848667   1.019461
     8  H    2.109693   1.105007   1.773199   2.741547   2.171817
     9  C    4.557901   5.343324   5.476666   4.968080   5.102673
    10  C    3.091980   4.057853   4.272619   3.456564   4.091762
    11  H    3.274605   4.449163   4.566238   3.242988   4.797936
    12  H    2.956322   4.038161   4.521004   3.428369   3.980168
    13  N    2.398539   2.916409   2.959506   3.011274   2.958684
    14  H    3.080017   3.381022   3.080841   3.507986   3.508842
    15  H    2.677116   2.790873   2.970131   3.582368   2.336187
    16  O    4.960919   5.416857   5.573610   5.630193   4.820874
    17  H    5.926049   6.377066   6.492430   6.555606   5.742977
    18  O    5.517525   6.419907   6.495615   5.742301   6.283152
                    6          7          8          9         10
     6  H    0.000000
     7  H    1.633173   0.000000
     8  H    2.459115   2.452981   0.000000
     9  C    5.936397   5.298552   6.362869   0.000000
    10  C    5.021197   4.289385   5.015184   1.521137   0.000000
    11  H    5.735943   5.036644   5.319265   2.122745   1.092947
    12  H    4.968133   3.912654   4.875520   2.137491   1.097293
    13  N    3.799033   3.432763   3.974950   2.518251   1.453242
    14  H    4.185199   4.169874   4.448274   2.752396   2.059410
    15  H    3.119752   2.783675   3.866048   2.836213   2.081228
    16  O    5.520444   5.000766   6.466579   1.359623   2.384679
    17  H    6.392012   5.916926   7.433250   1.879102   3.212948
    18  O    7.123302   6.480599   7.421052   1.210129   2.434847
                   11         12         13         14         15
    11  H    0.000000
    12  H    1.761461   0.000000
    13  N    2.094857   2.074512   0.000000
    14  H    2.440230   2.943202   1.018084   0.000000
    15  H    2.968632   2.389069   1.018356   1.654322   0.000000
    16  O    3.283226   2.775892   2.823534   3.050755   2.653063
    17  H    3.982491   3.611763   3.744668   3.842831   3.597661
    18  O    2.566277   3.020304   3.562661   3.633914   4.008819
                   16         17         18
    16  O    0.000000
    17  H    0.975693   0.000000
    18  O    2.255625   2.282401   0.000000
 Symmetry turned off by external request.
 Stoichiometry    C4H9N2O3(2)
 Framework group  C1[X(C4H9N2O3)]
 Deg. of freedom    48
 Full point group                 C1      NOp   1
 Rotational constants (GHZ):           2.8297864           0.6830590           0.5694424
 Standard basis: 6-31G(d) (6D, 7F)
   153 basis functions,   288 primitive gaussians,   153 cartesian basis functions
    36 alpha electrons       35 beta electrons
       nuclear repulsion energy       440.9298334638 Hartrees.
 NAtoms=   18 NActive=   18 NUniq=   18 SFac= 1.00D+00 NAtFMM=   60 NAOKFM=F Big=F
 Integral buffers will be    131072 words long.
 Raffenetti 2 integral format.
 Two-electron integral symmetry is turned off.
 One-electron integrals computed using PRISM.
 NBasis=   153 RedAO= T EigKep=  3.65D-03  NBF=   153
 NBsUse=   153 1.00D-06 EigRej= -1.00D+00 NBFU=   153
 Initial guess from the checkpoint file:  "diglycine_formation_irc.chk"
 B after Tr=     0.000136    0.000060    0.000153
         Rot=    1.000000    0.000063   -0.000002   -0.000004 Ang=   0.01 deg.
 Initial guess <Sx>= 0.0000 <Sy>= 0.0000 <Sz>= 0.5000 <S**2>= 0.7526 S= 0.5013
 ExpMin= 1.61D-01 ExpMax= 5.48D+03 ExpMxC= 8.25D+02 IAcc=3 IRadAn=         5 AccDes= 0.00D+00
 Harris functional with IExCor=  402 and IRadAn=       5 diagonalized for initial guess.
 HarFok:  IExCor=  402 AccDes= 0.00D+00 IRadAn=         5 IDoV= 1 UseB2=F ITyADJ=14
 ICtDFT=  3500011 ScaDFX=  1.000000  1.000000  1.000000  1.000000
 FoFCou: FMM=F IPFlag=           0 FMFlag=      100000 FMFlg1=           0
         NFxFlg=           0 DoJE=T BraDBF=F KetDBF=T FulRan=T
         wScrn=  0.000000 ICntrl=       500 IOpCl=  0 I1Cent=   200000004 NGrid=           0
         NMat0=    1 NMatS0=      1 NMatT0=    0 NMatD0=    1 NMtDS0=    0 NMtDT0=    0
 Symmetry not used in FoFCou.
 Requested convergence on RMS density matrix=1.00D-08 within 128 cycles.
 Requested convergence on MAX density matrix=1.00D-06.
 Requested convergence on             energy=1.00D-06.
 No special actions if energy rises.
 Integral accuracy reduced to 1.0D-05 until final iterations.
 Initial convergence to 1.0D-05 achieved.  Increase integral accuracy.
 SCF Done:  E(UB3LYP) =  -492.942256601     A.U. after   11 cycles
            NFock= 11  Conv=0.71D-08     -V/T= 2.0089
 <Sx>= 0.0000 <Sy>= 0.0000 <Sz>= 0.5000 <S**2>= 0.7526 S= 0.5013
 <L.S>=  0.00000000000    
 Annihilation of the first spin contaminant:
 S**2 before annihilation     0.7526,   after     0.7500
 DoSCS=F DFT=T ScalE2(SS,OS)=  1.000000  1.000000
 Range of M.O.s used for correlation:     1   153
 NBasis=   153 NAE=    36 NBE=    35 NFC=     0 NFV=     0
 NROrb=    153 NOA=    36 NOB=    35 NVA=   117 NVB=   118
 Symmetrizing basis deriv contribution to polar:
 IMax=3 JMax=2 DiffMx= 0.00D+00
 G2DrvN: will do    19 centers at a time, making    1 passes.
 Calling FoFCou, ICntrl=  3107 FMM=F I1Cent=   0 AccDes= 0.00D+00.
 End of G2Drv F.D. properties file   721 does not exist.
 End of G2Drv F.D. properties file   722 does not exist.
 End of G2Drv F.D. properties file   788 does not exist.
          IDoAtm=111111111111111111
          Differentiating once with respect to nuclear coordinates.
 Keep R1 and R2 ints in memory in canonical form, NReq=146642043.
          There are    57 degrees of freedom in the 1st order CPHF.  IDoFFX=6 NUNeed=     0.
     51 vectors produced by pass  0 Test12= 1.46D-14 1.75D-09 XBig12= 3.67D-01 1.55D-01.
 AX will form    51 AO Fock derivatives at one time.
     51 vectors produced by pass  1 Test12= 1.46D-14 1.75D-09 XBig12= 1.66D-01 1.03D-01.
     51 vectors produced by pass  2 Test12= 1.46D-14 1.75D-09 XBig12= 4.42D-03 1.82D-02.
     51 vectors produced by pass  3 Test12= 1.46D-14 1.75D-09 XBig12= 7.25D-05 1.59D-03.
     51 vectors produced by pass  4 Test12= 1.46D-14 1.75D-09 XBig12= 4.32D-07 9.52D-05.
     51 vectors produced by pass  5 Test12= 1.46D-14 1.75D-09 XBig12= 1.31D-09 4.17D-06.
     26 vectors produced by pass  6 Test12= 1.46D-14 1.75D-09 XBig12= 3.95D-12 2.18D-07.
      4 vectors produced by pass  7 Test12= 1.46D-14 1.75D-09 XBig12= 1.42D-14 1.21D-08.
 InvSVY:  IOpt=1 It=  1 EMax= 6.66D-16
 Solved reduced A of dimension   336 with    57 vectors.
 End of Minotr F.D. properties file   721 does not exist.
 End of Minotr F.D. properties file   722 does not exist.
 End of Minotr F.D. properties file   788 does not exist.
 Calling FoFJK, ICntrl=    100127 FMM=F ISym2X=0 I1Cent= 0 IOpClX= 1 NMat=1 NMatS=1 NMatT=0.
 -------------------------------------------------------------------
 Center     Atomic                   Forces (Hartrees/Bohr)
 Number     Number              X              Y              Z
 -------------------------------------------------------------------
      1        6          -0.000761004   -0.000280816   -0.000205918
      2        6          -0.000397547   -0.000035954   -0.000094718
      3        1          -0.000006430   -0.000003026   -0.000010334
      4        8          -0.001455670   -0.000341047   -0.000373169
      5        7          -0.000226128   -0.000204580   -0.000313445
      6        1           0.000005674   -0.000001711   -0.000014292
      7        1          -0.000032245   -0.000016773   -0.000021072
      8        1          -0.000043317    0.000013444    0.000016140
      9        6           0.000448193    0.000180719   -0.000014254
     10        6           0.000385818    0.000115267    0.000555590
     11        1           0.000053897    0.000014646    0.000052980
     12        1           0.000006884   -0.000006124    0.000055041
     13        7           0.000573224    0.000045610    0.000934809
     14        1           0.000086525    0.000060586    0.000039341
     15        1           0.000005940   -0.000023026    0.000037165
     16        8           0.000646579    0.000245392   -0.000030273
     17        1           0.000042748    0.000009385   -0.000034243
     18        8           0.000666861    0.000228008   -0.000579348
 -------------------------------------------------------------------
 Cartesian Forces:  Max     0.001455670 RMS     0.000351883
 IRC-IRC-IRC-IRC-IRC-IRC-IRC-IRC-IRC-IRC-IRC-IRC-IRC-IRC-IRC-IRC-IRC-IRC
 Pt 79 Step number   1 out of a maximum of  20
 Modified Bulirsch-Stoer Extrapolation Cycles:
    EPS =    0.000010000000000
      PEZero:  N= 2 I= 1 D=  5.90D-04 Err=  1.01D-05
      PEZero:  N= 3 I= 2 D=  5.90D-04 Err=  6.71D-06
      PEZero:  N= 3 I= 1 D=  1.18D-03 Err=  2.63D-09
 Maximum DWI energy   std dev =  0.000000001 at pt    72
 Maximum DWI gradient std dev =  0.004137898 at pt    71
 CORRECTOR INTEGRATION CONVERGENCE:
   Recorrection delta-x convergence threshold:    0.010000
   Delta-x Convergence Met
 Point Number:  79          Path Number:   1
   CHANGE IN THE REACTION COORDINATE =    0.11326
   NET REACTION COORDINATE UP TO THIS POINT =    8.94434
  # OF POINTS ALONG THE PATH =  79
  # OF STEPS =   1

 Calculating another point on the path.
 IRC-IRC-IRC-IRC-IRC-IRC-IRC-IRC-IRC-IRC-IRC-IRC-IRC-IRC-IRC-IRC-IRC-IRC
                          Input orientation:                          
 ---------------------------------------------------------------------
 Center     Atomic      Atomic             Coordinates (Angstroms)
 Number     Number       Type             X           Y           Z
 ---------------------------------------------------------------------
      1          6           0       -2.013249   -0.891234   -0.354736
      2          6           0       -2.921792    0.194392    0.224928
      3          1           0       -2.885861    0.137198    1.319525
      4          8           0       -2.038103   -2.055130   -0.081846
      5          7           0       -2.497241    1.528821   -0.205950
      6          1           0       -3.143851    2.226391    0.157981
      7          1           0       -2.552835    1.584054   -1.222380
      8          1           0       -3.944619   -0.086000   -0.085406
      9          6           0        2.420251    0.161846   -0.049826
     10          6           0        1.058648   -0.500662   -0.196620
     11          1           0        1.174611   -1.551501    0.080683
     12          1           0        0.775667   -0.476739   -1.256527
     13          7           0       -0.020597    0.097825    0.570955
     14          1           0        0.193570    0.119845    1.566010
     15          1           0       -0.259773    1.040427    0.268686
     16          8           0        2.327235    1.517184   -0.104098
     17          1           0        3.238375    1.852865   -0.008545
     18          8           0        3.474178   -0.414519    0.097005
 ---------------------------------------------------------------------
                    Distance matrix (angstroms):
                    1          2          3          4          5
     1  C    0.000000
     2  C    1.529721   0.000000
     3  H    2.149948   1.096679   0.000000
     4  O    1.195717   2.436261   2.736574   0.000000
     5  N    2.472459   1.465127   2.101122   3.615372   0.000000
     6  H    3.355701   2.045192   2.404261   4.428501   1.018408
     7  H    2.677874   2.040095   2.943736   3.848302   1.019446
     8  H    2.109771   1.105035   1.773307   2.740855   2.171884
     9  C    4.567041   5.349202   5.480014   4.979250   5.106342
    10  C    3.100661   4.062598   4.273724   3.466902   4.094293
    11  H    3.284507   4.455273   4.568793   3.256008   4.801358
    12  H    2.960251   4.039348   4.518823   3.433438   3.979688
    13  N    2.409524   2.923353   2.961697   3.021870   2.963967
    14  H    3.095415   3.392570   3.089329   3.525097   3.516464
    15  H    2.682284   2.793570   2.969247   3.587172   2.338819
    16  O    4.970221   5.423128   5.577405   5.640753   4.825566
    17  H    5.935442   6.383784   6.497196   6.566507   5.748154
    18  O    5.526588   6.426163   6.499927   5.754028   6.286987
                    6          7          8          9         10
     6  H    0.000000
     7  H    1.633185   0.000000
     8  H    2.459191   2.453335   0.000000
     9  C    5.938414   5.303691   6.369793   0.000000
    10  C    5.022306   4.294303   5.021653   1.521324   0.000000
    11  H    5.738253   5.042175   5.327456   2.122312   1.092980
    12  H    4.966928   3.914967   4.879068   2.137422   1.097293
    13  N    3.802112   3.440517   3.982782   2.519366   1.453317
    14  H    4.190281   4.178728   4.460286   2.751509   2.059188
    15  H    3.120364   2.788717   3.869407   2.838288   2.080793
    16  O    5.523083   5.007006   6.473539   1.359609   2.385283
    17  H    6.395315   5.923155   7.440464   1.878983   3.213358
    18  O    7.125758   6.485365   7.428307   1.210173   2.434835
                   11         12         13         14         15
    11  H    0.000000
    12  H    1.761363   0.000000
    13  N    2.095033   2.074573   0.000000
    14  H    2.441728   2.943037   1.018080   0.000000
    15  H    2.968314   2.387510   1.018367   1.654099   0.000000
    16  O    3.283216   2.776902   2.825348   3.048663   2.656854
    17  H    3.982058   3.612401   3.746582   3.841018   3.601937
    18  O    2.565347   3.019583   3.563787   3.633994   4.011076
                   16         17         18
    16  O    0.000000
    17  H    0.975698   0.000000
    18  O    2.255525   2.282054   0.000000
 Symmetry turned off by external request.
 Stoichiometry    C4H9N2O3(2)
 Framework group  C1[X(C4H9N2O3)]
 Deg. of freedom    48
 Full point group                 C1      NOp   1
 Rotational constants (GHZ):           2.8277286           0.6810035           0.5680468
 Standard basis: 6-31G(d) (6D, 7F)
   153 basis functions,   288 primitive gaussians,   153 cartesian basis functions
    36 alpha electrons       35 beta electrons
       nuclear repulsion energy       440.6197770463 Hartrees.
 NAtoms=   18 NActive=   18 NUniq=   18 SFac= 1.00D+00 NAtFMM=   60 NAOKFM=F Big=F
 Integral buffers will be    131072 words long.
 Raffenetti 2 integral format.
 Two-electron integral symmetry is turned off.
 One-electron integrals computed using PRISM.
 NBasis=   153 RedAO= T EigKep=  3.66D-03  NBF=   153
 NBsUse=   153 1.00D-06 EigRej= -1.00D+00 NBFU=   153
 Initial guess from the checkpoint file:  "diglycine_formation_irc.chk"
 B after Tr=     0.000138    0.000058    0.000157
         Rot=    1.000000    0.000066   -0.000002   -0.000004 Ang=   0.01 deg.
 Initial guess <Sx>= 0.0000 <Sy>= 0.0000 <Sz>= 0.5000 <S**2>= 0.7526 S= 0.5013
 ExpMin= 1.61D-01 ExpMax= 5.48D+03 ExpMxC= 8.25D+02 IAcc=3 IRadAn=         5 AccDes= 0.00D+00
 Harris functional with IExCor=  402 and IRadAn=       5 diagonalized for initial guess.
 HarFok:  IExCor=  402 AccDes= 0.00D+00 IRadAn=         5 IDoV= 1 UseB2=F ITyADJ=14
 ICtDFT=  3500011 ScaDFX=  1.000000  1.000000  1.000000  1.000000
 FoFCou: FMM=F IPFlag=           0 FMFlag=      100000 FMFlg1=           0
         NFxFlg=           0 DoJE=T BraDBF=F KetDBF=T FulRan=T
         wScrn=  0.000000 ICntrl=       500 IOpCl=  0 I1Cent=   200000004 NGrid=           0
         NMat0=    1 NMatS0=      1 NMatT0=    0 NMatD0=    1 NMtDS0=    0 NMtDT0=    0
 Symmetry not used in FoFCou.
 Requested convergence on RMS density matrix=1.00D-08 within 128 cycles.
 Requested convergence on MAX density matrix=1.00D-06.
 Requested convergence on             energy=1.00D-06.
 No special actions if energy rises.
 Integral accuracy reduced to 1.0D-05 until final iterations.
 Initial convergence to 1.0D-05 achieved.  Increase integral accuracy.
 SCF Done:  E(UB3LYP) =  -492.942334668     A.U. after   12 cycles
            NFock= 12  Conv=0.46D-08     -V/T= 2.0089
 <Sx>= 0.0000 <Sy>= 0.0000 <Sz>= 0.5000 <S**2>= 0.7526 S= 0.5013
 <L.S>=  0.00000000000    
 Annihilation of the first spin contaminant:
 S**2 before annihilation     0.7526,   after     0.7500
 DoSCS=F DFT=T ScalE2(SS,OS)=  1.000000  1.000000
 Range of M.O.s used for correlation:     1   153
 NBasis=   153 NAE=    36 NBE=    35 NFC=     0 NFV=     0
 NROrb=    153 NOA=    36 NOB=    35 NVA=   117 NVB=   118
 Symmetrizing basis deriv contribution to polar:
 IMax=3 JMax=2 DiffMx= 0.00D+00
 G2DrvN: will do    19 centers at a time, making    1 passes.
 Calling FoFCou, ICntrl=  3107 FMM=F I1Cent=   0 AccDes= 0.00D+00.
 End of G2Drv F.D. properties file   721 does not exist.
 End of G2Drv F.D. properties file   722 does not exist.
 End of G2Drv F.D. properties file   788 does not exist.
          IDoAtm=111111111111111111
          Differentiating once with respect to nuclear coordinates.
 Keep R1 and R2 ints in memory in canonical form, NReq=146642043.
          There are    57 degrees of freedom in the 1st order CPHF.  IDoFFX=6 NUNeed=     0.
     51 vectors produced by pass  0 Test12= 1.46D-14 1.75D-09 XBig12= 3.67D-01 1.57D-01.
 AX will form    51 AO Fock derivatives at one time.
     51 vectors produced by pass  1 Test12= 1.46D-14 1.75D-09 XBig12= 1.66D-01 1.03D-01.
     51 vectors produced by pass  2 Test12= 1.46D-14 1.75D-09 XBig12= 4.49D-03 1.84D-02.
     51 vectors produced by pass  3 Test12= 1.46D-14 1.75D-09 XBig12= 7.41D-05 1.58D-03.
     51 vectors produced by pass  4 Test12= 1.46D-14 1.75D-09 XBig12= 4.32D-07 9.27D-05.
     51 vectors produced by pass  5 Test12= 1.46D-14 1.75D-09 XBig12= 1.32D-09 4.19D-06.
     26 vectors produced by pass  6 Test12= 1.46D-14 1.75D-09 XBig12= 3.97D-12 2.17D-07.
      4 vectors produced by pass  7 Test12= 1.46D-14 1.75D-09 XBig12= 1.42D-14 1.23D-08.
 InvSVY:  IOpt=1 It=  1 EMax= 5.55D-16
 Solved reduced A of dimension   336 with    57 vectors.
 End of Minotr F.D. properties file   721 does not exist.
 End of Minotr F.D. properties file   722 does not exist.
 End of Minotr F.D. properties file   788 does not exist.
 Calling FoFJK, ICntrl=    100127 FMM=F ISym2X=0 I1Cent= 0 IOpClX= 1 NMat=1 NMatS=1 NMatT=0.
 -------------------------------------------------------------------
 Center     Atomic                   Forces (Hartrees/Bohr)
 Number     Number              X              Y              Z
 -------------------------------------------------------------------
      1        6          -0.000727556   -0.000267919   -0.000199506
      2        6          -0.000373139   -0.000028946   -0.000093854
      3        1          -0.000005146   -0.000002228   -0.000010260
      4        8          -0.001406229   -0.000326076   -0.000366646
      5        7          -0.000200039   -0.000193589   -0.000308990
      6        1           0.000007769   -0.000001165   -0.000013781
      7        1          -0.000030594   -0.000015722   -0.000020620
      8        1          -0.000040875    0.000013897    0.000015693
      9        6           0.000426358    0.000173040   -0.000012556
     10        6           0.000374067    0.000094369    0.000555742
     11        1           0.000052850    0.000013505    0.000054655
     12        1           0.000006719   -0.000009619    0.000055066
     13        7           0.000552109    0.000036921    0.000911106
     14        1           0.000082523    0.000059108    0.000037417
     15        1           0.000005691   -0.000023790    0.000035764
     16        8           0.000591822    0.000233571   -0.000022461
     17        1           0.000038569    0.000009711   -0.000033981
     18        8           0.000645102    0.000234932   -0.000582788
 -------------------------------------------------------------------
 Cartesian Forces:  Max     0.001406229 RMS     0.000339736
 IRC-IRC-IRC-IRC-IRC-IRC-IRC-IRC-IRC-IRC-IRC-IRC-IRC-IRC-IRC-IRC-IRC-IRC
 Pt 80 Step number   1 out of a maximum of  20
 Modified Bulirsch-Stoer Extrapolation Cycles:
    EPS =    0.000010000000000
      PEZero:  N= 2 I= 1 D=  5.90D-04 Err=  1.06D-05
      PEZero:  N= 3 I= 2 D=  5.90D-04 Err=  7.04D-06
      PEZero:  N= 3 I= 1 D=  1.18D-03 Err=  2.66D-09
 Maximum DWI energy   std dev =  0.000000001 at pt    71
 Maximum DWI gradient std dev =  0.004378851 at pt    71
 CORRECTOR INTEGRATION CONVERGENCE:
   Recorrection delta-x convergence threshold:    0.010000
   Delta-x Convergence Met
 Point Number:  80          Path Number:   1
   CHANGE IN THE REACTION COORDINATE =    0.11326
   NET REACTION COORDINATE UP TO THIS POINT =    9.05760
  # OF POINTS ALONG THE PATH =  80
  # OF STEPS =   1

 Calculating another point on the path.
 IRC-IRC-IRC-IRC-IRC-IRC-IRC-IRC-IRC-IRC-IRC-IRC-IRC-IRC-IRC-IRC-IRC-IRC
                          Input orientation:                          
 ---------------------------------------------------------------------
 Center     Atomic      Atomic             Coordinates (Angstroms)
 Number     Number       Type             X           Y           Z
 ---------------------------------------------------------------------
      1          6           0       -2.018582   -0.893223   -0.356208
      2          6           0       -2.924491    0.194212    0.224230
      3          1           0       -2.886260    0.137025    1.318685
      4          8           0       -2.045881   -2.056911   -0.083895
      5          7           0       -2.498436    1.527604   -0.207924
      6          1           0       -3.143193    2.226438    0.156861
      7          1           0       -2.555482    1.582683   -1.224266
      8          1           0       -3.948331   -0.084803   -0.084097
      9          6           0        2.423343    0.163134   -0.049920
     10          6           0        1.061396   -0.500019   -0.192437
     11          1           0        1.179310   -1.550457    0.085687
     12          1           0        0.776217   -0.477746   -1.251791
     13          7           0       -0.017129    0.097993    0.576657
     14          1           0        0.201119    0.124977    1.570699
     15          1           0       -0.259403    1.038874    0.271463
     16          8           0        2.330396    1.518462   -0.104204
     17          1           0        3.241945    1.853859   -0.011538
     18          8           0        3.477780   -0.413193    0.093719
 ---------------------------------------------------------------------
                    Distance matrix (angstroms):
                    1          2          3          4          5
     1  C    0.000000
     2  C    1.529736   0.000000
     3  H    2.149312   1.096616   0.000000
     4  O    1.195437   2.436073   2.736206   0.000000
     5  N    2.472378   1.464997   2.101108   3.615099   0.000000
     6  H    3.355633   2.045070   2.404474   4.428220   1.018404
     7  H    2.678040   2.040137   2.943797   3.847959   1.019431
     8  H    2.109862   1.105061   1.773414   2.740168   2.171954
     9  C    4.576068   5.354947   5.483216   4.990363   5.109859
    10  C    3.109291   4.067292   4.274729   3.477192   4.096816
    11  H    3.294501   4.461418   4.571295   3.269115   4.804839
    12  H    2.964049   4.040471   4.516529   3.438310   3.979251
    13  N    2.420446   2.930225   2.963789   3.032454   2.969215
    14  H    3.110751   3.404000   3.097671   3.542220   3.523983
    15  H    2.687318   2.796137   2.968230   3.591889   2.341354
    16  O    4.979291   5.429121   5.580904   5.651151   4.829955
    17  H    5.944610   6.390223   6.501685   6.577268   5.752997
    18  O    5.535599   6.432345   6.504175   5.765778   6.290695
                    6          7          8          9         10
     6  H    0.000000
     7  H    1.633198   0.000000
     8  H    2.459297   2.453676   0.000000
     9  C    5.940228   5.308758   6.376588   0.000000
    10  C    5.023360   4.299316   5.028071   1.521507   0.000000
    11  H    5.740560   5.047892   5.335697   2.121886   1.093013
    12  H    4.965751   3.917441   4.882546   2.137346   1.097294
    13  N    3.805099   3.448313   3.990533   2.520466   1.453389
    14  H    4.195175   4.187551   4.472168   2.750662   2.058967
    15  H    3.120847   2.793726   3.872629   2.840306   2.080362
    16  O    5.525357   5.013029   6.480222   1.359595   2.385878
    17  H    6.398215   5.929114   7.447398   1.878864   3.213761
    18  O    7.128038   6.490058   7.435495   1.210216   2.434818
                   11         12         13         14         15
    11  H    0.000000
    12  H    1.761260   0.000000
    13  N    2.095210   2.074632   0.000000
    14  H    2.443195   2.942866   1.018076   0.000000
    15  H    2.968003   2.385990   1.018380   1.653875   0.000000
    16  O    3.283188   2.777999   2.827044   3.046461   2.660487
    17  H    3.981618   3.613091   3.748413   3.839157   3.606068
    18  O    2.564449   3.018776   3.564959   3.634227   4.013307
                   16         17         18
    16  O    0.000000
    17  H    0.975704   0.000000
    18  O    2.255428   2.281715   0.000000
 Symmetry turned off by external request.
 Stoichiometry    C4H9N2O3(2)
 Framework group  C1[X(C4H9N2O3)]
 Deg. of freedom    48
 Full point group                 C1      NOp   1
 Rotational constants (GHZ):           2.8256481           0.6789877           0.5666781
 Standard basis: 6-31G(d) (6D, 7F)
   153 basis functions,   288 primitive gaussians,   153 cartesian basis functions
    36 alpha electrons       35 beta electrons
       nuclear repulsion energy       440.3148668727 Hartrees.
 NAtoms=   18 NActive=   18 NUniq=   18 SFac= 1.00D+00 NAtFMM=   60 NAOKFM=F Big=F
 Integral buffers will be    131072 words long.
 Raffenetti 2 integral format.
 Two-electron integral symmetry is turned off.
 One-electron integrals computed using PRISM.
 NBasis=   153 RedAO= T EigKep=  3.66D-03  NBF=   153
 NBsUse=   153 1.00D-06 EigRej= -1.00D+00 NBFU=   153
 Initial guess from the checkpoint file:  "diglycine_formation_irc.chk"
 B after Tr=     0.000141    0.000056    0.000162
         Rot=    1.000000    0.000069   -0.000001   -0.000003 Ang=   0.01 deg.
 Initial guess <Sx>= 0.0000 <Sy>= 0.0000 <Sz>= 0.5000 <S**2>= 0.7526 S= 0.5013
 ExpMin= 1.61D-01 ExpMax= 5.48D+03 ExpMxC= 8.25D+02 IAcc=3 IRadAn=         5 AccDes= 0.00D+00
 Harris functional with IExCor=  402 and IRadAn=       5 diagonalized for initial guess.
 HarFok:  IExCor=  402 AccDes= 0.00D+00 IRadAn=         5 IDoV= 1 UseB2=F ITyADJ=14
 ICtDFT=  3500011 ScaDFX=  1.000000  1.000000  1.000000  1.000000
 FoFCou: FMM=F IPFlag=           0 FMFlag=      100000 FMFlg1=           0
         NFxFlg=           0 DoJE=T BraDBF=F KetDBF=T FulRan=T
         wScrn=  0.000000 ICntrl=       500 IOpCl=  0 I1Cent=   200000004 NGrid=           0
         NMat0=    1 NMatS0=      1 NMatT0=    0 NMatD0=    1 NMtDS0=    0 NMtDT0=    0
 Symmetry not used in FoFCou.
 Requested convergence on RMS density matrix=1.00D-08 within 128 cycles.
 Requested convergence on MAX density matrix=1.00D-06.
 Requested convergence on             energy=1.00D-06.
 No special actions if energy rises.
 Integral accuracy reduced to 1.0D-05 until final iterations.
 Initial convergence to 1.0D-05 achieved.  Increase integral accuracy.
 SCF Done:  E(UB3LYP) =  -492.942410078     A.U. after   12 cycles
            NFock= 12  Conv=0.44D-08     -V/T= 2.0089
 <Sx>= 0.0000 <Sy>= 0.0000 <Sz>= 0.5000 <S**2>= 0.7526 S= 0.5013
 <L.S>=  0.00000000000    
 Annihilation of the first spin contaminant:
 S**2 before annihilation     0.7526,   after     0.7500
 DoSCS=F DFT=T ScalE2(SS,OS)=  1.000000  1.000000
 Range of M.O.s used for correlation:     1   153
 NBasis=   153 NAE=    36 NBE=    35 NFC=     0 NFV=     0
 NROrb=    153 NOA=    36 NOB=    35 NVA=   117 NVB=   118
 Symmetrizing basis deriv contribution to polar:
 IMax=3 JMax=2 DiffMx= 0.00D+00
 G2DrvN: will do    19 centers at a time, making    1 passes.
 Calling FoFCou, ICntrl=  3107 FMM=F I1Cent=   0 AccDes= 0.00D+00.
 End of G2Drv F.D. properties file   721 does not exist.
 End of G2Drv F.D. properties file   722 does not exist.
 End of G2Drv F.D. properties file   788 does not exist.
          IDoAtm=111111111111111111
          Differentiating once with respect to nuclear coordinates.
 Keep R1 and R2 ints in memory in canonical form, NReq=146642043.
          There are    57 degrees of freedom in the 1st order CPHF.  IDoFFX=6 NUNeed=     0.
     51 vectors produced by pass  0 Test12= 1.46D-14 1.75D-09 XBig12= 3.67D-01 1.62D-01.
 AX will form    51 AO Fock derivatives at one time.
     51 vectors produced by pass  1 Test12= 1.46D-14 1.75D-09 XBig12= 1.67D-01 1.04D-01.
     51 vectors produced by pass  2 Test12= 1.46D-14 1.75D-09 XBig12= 4.57D-03 1.86D-02.
     51 vectors produced by pass  3 Test12= 1.46D-14 1.75D-09 XBig12= 7.59D-05 1.56D-03.
     51 vectors produced by pass  4 Test12= 1.46D-14 1.75D-09 XBig12= 4.32D-07 9.01D-05.
     51 vectors produced by pass  5 Test12= 1.46D-14 1.75D-09 XBig12= 1.33D-09 4.21D-06.
     26 vectors produced by pass  6 Test12= 1.46D-14 1.75D-09 XBig12= 4.00D-12 2.16D-07.
      4 vectors produced by pass  7 Test12= 1.46D-14 1.75D-09 XBig12= 1.44D-14 1.25D-08.
 InvSVY:  IOpt=1 It=  1 EMax= 5.55D-16
 Solved reduced A of dimension   336 with    57 vectors.
 End of Minotr F.D. properties file   721 does not exist.
 End of Minotr F.D. properties file   722 does not exist.
 End of Minotr F.D. properties file   788 does not exist.
 Calling FoFJK, ICntrl=    100127 FMM=F ISym2X=0 I1Cent= 0 IOpClX= 1 NMat=1 NMatS=1 NMatT=0.
 -------------------------------------------------------------------
 Center     Atomic                   Forces (Hartrees/Bohr)
 Number     Number              X              Y              Z
 -------------------------------------------------------------------
      1        6          -0.000695197   -0.000255566   -0.000193435
      2        6          -0.000349483   -0.000022137   -0.000093215
      3        1          -0.000003967   -0.000001512   -0.000010227
      4        8          -0.001358257   -0.000311627   -0.000359869
      5        7          -0.000174490   -0.000182978   -0.000304193
      6        1           0.000009776   -0.000000660   -0.000013308
      7        1          -0.000028903   -0.000014693   -0.000020175
      8        1          -0.000038542    0.000014320    0.000015166
      9        6           0.000405543    0.000165232   -0.000010846
     10        6           0.000362628    0.000074155    0.000555996
     11        1           0.000051868    0.000012448    0.000056314
     12        1           0.000006607   -0.000013043    0.000055091
     13        7           0.000531326    0.000028835    0.000887628
     14        1           0.000078609    0.000057682    0.000035500
     15        1           0.000005467   -0.000024542    0.000034342
     16        8           0.000538829    0.000222392   -0.000014702
     17        1           0.000034471    0.000009992   -0.000033726
     18        8           0.000623715    0.000241700   -0.000586342
 -------------------------------------------------------------------
 Cartesian Forces:  Max     0.001358257 RMS     0.000328115
 IRC-IRC-IRC-IRC-IRC-IRC-IRC-IRC-IRC-IRC-IRC-IRC-IRC-IRC-IRC-IRC-IRC-IRC
 Pt 81 Step number   1 out of a maximum of  20
 Modified Bulirsch-Stoer Extrapolation Cycles:
    EPS =    0.000010000000000
      PEZero:  N= 2 I= 1 D=  5.90D-04 Err=  1.10D-05
      PEZero:  N= 3 I= 2 D=  5.90D-04 Err=  7.35D-06
      PEZero:  N= 3 I= 1 D=  1.18D-03 Err=  2.68D-09
 Maximum DWI energy   std dev =  0.000000001 at pt    47
 Maximum DWI gradient std dev =  0.004646121 at pt    71
 CORRECTOR INTEGRATION CONVERGENCE:
   Recorrection delta-x convergence threshold:    0.010000
   Delta-x Convergence Met
 Point Number:  81          Path Number:   1
   CHANGE IN THE REACTION COORDINATE =    0.11326
   NET REACTION COORDINATE UP TO THIS POINT =    9.17086
  # OF POINTS ALONG THE PATH =  81
  # OF STEPS =   1

 Calculating another point on the path.
 IRC-IRC-IRC-IRC-IRC-IRC-IRC-IRC-IRC-IRC-IRC-IRC-IRC-IRC-IRC-IRC-IRC-IRC
                          Input orientation:                          
 ---------------------------------------------------------------------
 Center     Atomic      Atomic             Coordinates (Angstroms)
 Number     Number       Type             X           Y           Z
 ---------------------------------------------------------------------
      1          6           0       -2.023853   -0.895184   -0.357685
      2          6           0       -2.927105    0.194076    0.223510
      3          1           0       -2.886568    0.136911    1.317823
      4          8           0       -2.053654   -2.058673   -0.085974
      5          7           0       -2.499504    1.526415   -0.209933
      6          1           0       -3.142339    2.226542    0.155751
      7          1           0       -2.558061    1.581358   -1.226181
      8          1           0       -3.951961   -0.083526   -0.082793
      9          6           0        2.426381    0.164410   -0.050003
     10          6           0        1.064151   -0.499506   -0.188105
     11          1           0        1.184081   -1.549484    0.091021
     12          1           0        0.776769   -0.479101   -1.246903
     13          7           0       -0.013678    0.098113    0.582401
     14          1           0        0.208584    0.130168    1.575399
     15          1           0       -0.259051    1.037224    0.274194
     16          8           0        2.333362    1.519720   -0.104269
     17          1           0        3.245289    1.854922   -0.014611
     18          8           0        3.481388   -0.411783    0.090298
 ---------------------------------------------------------------------
                    Distance matrix (angstroms):
                    1          2          3          4          5
     1  C    0.000000
     2  C    1.529751   0.000000
     3  H    2.148679   1.096554   0.000000
     4  O    1.195166   2.435893   2.735869   0.000000
     5  N    2.472289   1.464869   2.101089   3.614831   0.000000
     6  H    3.355562   2.044953   2.404659   4.427949   1.018401
     7  H    2.678231   2.040183   2.943857   3.847639   1.019416
     8  H    2.109966   1.105086   1.773522   2.739487   2.172028
     9  C    4.584975   5.360551   5.486268   5.001411   5.113216
    10  C    3.117867   4.071930   4.275632   3.487427   4.099326
    11  H    3.304586   4.467595   4.573746   3.282306   4.808380
    12  H    2.967713   4.041530   4.514125   3.442979   3.978865
    13  N    2.431297   2.937017   2.965779   3.043017   2.974419
    14  H    3.126010   3.415294   3.105859   3.559341   3.531381
    15  H    2.692211   2.798568   2.967081   3.596512   2.343783
    16  O    4.988117   5.434821   5.584100   5.661373   4.834025
    17  H    5.953540   6.396371   6.505890   6.587877   5.757491
    18  O    5.544551   6.438446   6.508359   5.777543   6.294268
                    6          7          8          9         10
     6  H    0.000000
     7  H    1.633211   0.000000
     8  H    2.459431   2.454003   0.000000
     9  C    5.941832   5.313737   6.383244   0.000000
    10  C    5.024355   4.304419   5.034433   1.521686   0.000000
    11  H    5.742863   5.053793   5.343985   2.121469   1.093045
    12  H    4.964610   3.920078   4.885952   2.137264   1.097296
    13  N    3.807987   3.456135   3.998193   2.521551   1.453460
    14  H    4.199866   4.196324   4.483905   2.749860   2.058746
    15  H    3.121195   2.798689   3.875708   2.842262   2.079934
    16  O    5.527252   5.018815   6.486613   1.359582   2.386462
    17  H    6.400697   5.934780   7.454035   1.878748   3.214155
    18  O    7.130133   6.494665   7.442607   1.210257   2.434797
                   11         12         13         14         15
    11  H    0.000000
    12  H    1.761154   0.000000
    13  N    2.095389   2.074690   0.000000
    14  H    2.444627   2.942691   1.018073   0.000000
    15  H    2.967699   2.384512   1.018395   1.653652   0.000000
    16  O    3.283138   2.779187   2.828619   3.044146   2.663952
    17  H    3.981170   3.613834   3.750156   3.837250   3.610046
    18  O    2.563587   3.017880   3.566181   3.634622   4.015510
                   16         17         18
    16  O    0.000000
    17  H    0.975710   0.000000
    18  O    2.255333   2.281382   0.000000
 Symmetry turned off by external request.
 Stoichiometry    C4H9N2O3(2)
 Framework group  C1[X(C4H9N2O3)]
 Deg. of freedom    48
 Full point group                 C1      NOp   1
 Rotational constants (GHZ):           2.8235452           0.6770137           0.5653377
 Standard basis: 6-31G(d) (6D, 7F)
   153 basis functions,   288 primitive gaussians,   153 cartesian basis functions
    36 alpha electrons       35 beta electrons
       nuclear repulsion energy       440.0153908210 Hartrees.
 NAtoms=   18 NActive=   18 NUniq=   18 SFac= 1.00D+00 NAtFMM=   60 NAOKFM=F Big=F
 Integral buffers will be    131072 words long.
 Raffenetti 2 integral format.
 Two-electron integral symmetry is turned off.
 One-electron integrals computed using PRISM.
 NBasis=   153 RedAO= T EigKep=  3.67D-03  NBF=   153
 NBsUse=   153 1.00D-06 EigRej= -1.00D+00 NBFU=   153
 Initial guess from the checkpoint file:  "diglycine_formation_irc.chk"
 B after Tr=     0.000143    0.000054    0.000167
         Rot=    1.000000    0.000072   -0.000001   -0.000003 Ang=   0.01 deg.
 Initial guess <Sx>= 0.0000 <Sy>= 0.0000 <Sz>= 0.5000 <S**2>= 0.7526 S= 0.5013
 ExpMin= 1.61D-01 ExpMax= 5.48D+03 ExpMxC= 8.25D+02 IAcc=3 IRadAn=         5 AccDes= 0.00D+00
 Harris functional with IExCor=  402 and IRadAn=       5 diagonalized for initial guess.
 HarFok:  IExCor=  402 AccDes= 0.00D+00 IRadAn=         5 IDoV= 1 UseB2=F ITyADJ=14
 ICtDFT=  3500011 ScaDFX=  1.000000  1.000000  1.000000  1.000000
 FoFCou: FMM=F IPFlag=           0 FMFlag=      100000 FMFlg1=           0
         NFxFlg=           0 DoJE=T BraDBF=F KetDBF=T FulRan=T
         wScrn=  0.000000 ICntrl=       500 IOpCl=  0 I1Cent=   200000004 NGrid=           0
         NMat0=    1 NMatS0=      1 NMatT0=    0 NMatD0=    1 NMtDS0=    0 NMtDT0=    0
 Symmetry not used in FoFCou.
 Requested convergence on RMS density matrix=1.00D-08 within 128 cycles.
 Requested convergence on MAX density matrix=1.00D-06.
 Requested convergence on             energy=1.00D-06.
 No special actions if energy rises.
 Integral accuracy reduced to 1.0D-05 until final iterations.
 Initial convergence to 1.0D-05 achieved.  Increase integral accuracy.
 SCF Done:  E(UB3LYP) =  -492.942482954     A.U. after   12 cycles
            NFock= 12  Conv=0.43D-08     -V/T= 2.0089
 <Sx>= 0.0000 <Sy>= 0.0000 <Sz>= 0.5000 <S**2>= 0.7526 S= 0.5013
 <L.S>=  0.00000000000    
 Annihilation of the first spin contaminant:
 S**2 before annihilation     0.7526,   after     0.7500
 DoSCS=F DFT=T ScalE2(SS,OS)=  1.000000  1.000000
 Range of M.O.s used for correlation:     1   153
 NBasis=   153 NAE=    36 NBE=    35 NFC=     0 NFV=     0
 NROrb=    153 NOA=    36 NOB=    35 NVA=   117 NVB=   118
 Symmetrizing basis deriv contribution to polar:
 IMax=3 JMax=2 DiffMx= 0.00D+00
 G2DrvN: will do    19 centers at a time, making    1 passes.
 Calling FoFCou, ICntrl=  3107 FMM=F I1Cent=   0 AccDes= 0.00D+00.
 End of G2Drv F.D. properties file   721 does not exist.
 End of G2Drv F.D. properties file   722 does not exist.
 End of G2Drv F.D. properties file   788 does not exist.
          IDoAtm=111111111111111111
          Differentiating once with respect to nuclear coordinates.
 Keep R1 and R2 ints in memory in canonical form, NReq=146642043.
          There are    57 degrees of freedom in the 1st order CPHF.  IDoFFX=6 NUNeed=     0.
     51 vectors produced by pass  0 Test12= 1.46D-14 1.75D-09 XBig12= 3.67D-01 1.64D-01.
 AX will form    51 AO Fock derivatives at one time.
     51 vectors produced by pass  1 Test12= 1.46D-14 1.75D-09 XBig12= 1.67D-01 1.06D-01.
     51 vectors produced by pass  2 Test12= 1.46D-14 1.75D-09 XBig12= 4.65D-03 1.88D-02.
     51 vectors produced by pass  3 Test12= 1.46D-14 1.75D-09 XBig12= 7.77D-05 1.55D-03.
     51 vectors produced by pass  4 Test12= 1.46D-14 1.75D-09 XBig12= 4.33D-07 8.75D-05.
     51 vectors produced by pass  5 Test12= 1.46D-14 1.75D-09 XBig12= 1.35D-09 4.22D-06.
     26 vectors produced by pass  6 Test12= 1.46D-14 1.75D-09 XBig12= 4.03D-12 2.16D-07.
      4 vectors produced by pass  7 Test12= 1.46D-14 1.75D-09 XBig12= 1.45D-14 1.27D-08.
 InvSVY:  IOpt=1 It=  1 EMax= 5.55D-16
 Solved reduced A of dimension   336 with    57 vectors.
 End of Minotr F.D. properties file   721 does not exist.
 End of Minotr F.D. properties file   722 does not exist.
 End of Minotr F.D. properties file   788 does not exist.
 Calling FoFJK, ICntrl=    100127 FMM=F ISym2X=0 I1Cent= 0 IOpClX= 1 NMat=1 NMatS=1 NMatT=0.
 -------------------------------------------------------------------
 Center     Atomic                   Forces (Hartrees/Bohr)
 Number     Number              X              Y              Z
 -------------------------------------------------------------------
      1        6          -0.000663972   -0.000243850   -0.000187613
      2        6          -0.000326697   -0.000015677   -0.000092840
      3        1          -0.000002881   -0.000000848   -0.000010194
      4        8          -0.001311772   -0.000297596   -0.000352936
      5        7          -0.000149545   -0.000172719   -0.000299167
      6        1           0.000011708   -0.000000192   -0.000012867
      7        1          -0.000027167   -0.000013683   -0.000019707
      8        1          -0.000036263    0.000014748    0.000014586
      9        6           0.000385415    0.000157706   -0.000009194
     10        6           0.000351686    0.000054656    0.000556290
     11        1           0.000050920    0.000011489    0.000057951
     12        1           0.000006546   -0.000016393    0.000055174
     13        7           0.000510959    0.000021306    0.000864402
     14        1           0.000074774    0.000056324    0.000033631
     15        1           0.000005252   -0.000025256    0.000032921
     16        8           0.000487750    0.000211498   -0.000006988
     17        1           0.000030481    0.000010257   -0.000033469
     18        8           0.000602805    0.000248227   -0.000589980
 -------------------------------------------------------------------
 Cartesian Forces:  Max     0.001311772 RMS     0.000317032
 IRC-IRC-IRC-IRC-IRC-IRC-IRC-IRC-IRC-IRC-IRC-IRC-IRC-IRC-IRC-IRC-IRC-IRC
 Pt 82 Step number   1 out of a maximum of  20
 Modified Bulirsch-Stoer Extrapolation Cycles:
    EPS =    0.000010000000000
      PEZero:  N= 2 I= 1 D=  5.90D-04 Err=  1.15D-05
      PEZero:  N= 3 I= 2 D=  5.90D-04 Err=  7.64D-06
      PEZero:  N= 3 I= 1 D=  1.18D-03 Err=  2.67D-09
 Maximum DWI energy   std dev =  0.000000001 at pt    71
 Maximum DWI gradient std dev =  0.004922979 at pt    71
 CORRECTOR INTEGRATION CONVERGENCE:
   Recorrection delta-x convergence threshold:    0.010000
   Delta-x Convergence Met
 Point Number:  82          Path Number:   1
   CHANGE IN THE REACTION COORDINATE =    0.11326
   NET REACTION COORDINATE UP TO THIS POINT =    9.28412
  # OF POINTS ALONG THE PATH =  82
  # OF STEPS =   1

 Calculating another point on the path.
 IRC-IRC-IRC-IRC-IRC-IRC-IRC-IRC-IRC-IRC-IRC-IRC-IRC-IRC-IRC-IRC-IRC-IRC
                          Input orientation:                          
 ---------------------------------------------------------------------
 Center     Atomic      Atomic             Coordinates (Angstroms)
 Number     Number       Type             X           Y           Z
 ---------------------------------------------------------------------
      1          6           0       -2.029059   -0.897117   -0.359167
      2          6           0       -2.929628    0.193986    0.222768
      3          1           0       -2.886786    0.136855    1.316935
      4          8           0       -2.061417   -2.060415   -0.088081
      5          7           0       -2.500437    1.525254   -0.211975
      6          1           0       -3.141284    2.226704    0.154651
      7          1           0       -2.560562    1.580080   -1.228123
      8          1           0       -3.955506   -0.082165   -0.081502
      9          6           0        2.429361    0.165673   -0.050076
     10          6           0        1.066915   -0.499129   -0.183622
     11          1           0        1.188926   -1.548582    0.096698
     12          1           0        0.777328   -0.480817   -1.241861
     13          7           0       -0.010248    0.098184    0.588182
     14          1           0        0.215955    0.135418    1.580106
     15          1           0       -0.258716    1.035474    0.276873
     16          8           0        2.336126    1.520957   -0.104291
     17          1           0        3.248399    1.856056   -0.017763
     18          8           0        3.484997   -0.410289    0.086739
 ---------------------------------------------------------------------
                    Distance matrix (angstroms):
                    1          2          3          4          5
     1  C    0.000000
     2  C    1.529764   0.000000
     3  H    2.148048   1.096495   0.000000
     4  O    1.194905   2.435722   2.735561   0.000000
     5  N    2.472194   1.464745   2.101067   3.614569   0.000000
     6  H    3.355490   2.044842   2.404817   4.427688   1.018397
     7  H    2.678448   2.040233   2.943916   3.847342   1.019401
     8  H    2.110082   1.105109   1.773628   2.738811   2.172106
     9  C    4.593753   5.366005   5.489168   5.012385   5.116403
    10  C    3.126381   4.076508   4.276435   3.497599   4.101820
    11  H    3.314761   4.473804   4.576144   3.295580   4.811979
    12  H    2.971239   4.042527   4.511617   3.447436   3.978534
    13  N    2.442067   2.943720   2.967667   3.053551   2.979568
    14  H    3.141177   3.426440   3.113882   3.576444   3.538641
    15  H    2.696956   2.800857   2.965805   3.601035   2.346097
    16  O    4.996687   5.440219   5.586987   5.671408   4.837764
    17  H    5.962220   6.402214   6.509805   6.598320   5.761620
    18  O    5.553436   6.444460   6.512478   5.789317   6.297696
                    6          7          8          9         10
     6  H    0.000000
     7  H    1.633226   0.000000
     8  H    2.459594   2.454316   0.000000
     9  C    5.943219   5.318615   6.389753   0.000000
    10  C    5.025290   4.309603   5.040734   1.521860   0.000000
    11  H    5.745160   5.059874   5.352318   2.121059   1.093076
    12  H    4.963511   3.922881   4.889282   2.137174   1.097299
    13  N    3.810766   3.463969   4.005754   2.522621   1.453527
    14  H    4.204338   4.205026   4.495483   2.749105   2.058523
    15  H    3.121405   2.803587   3.878635   2.844153   2.079510
    16  O    5.528757   5.024345   6.492700   1.359568   2.387036
    17  H    6.402746   5.940131   7.460362   1.878632   3.214542
    18  O    7.132037   6.499170   7.449635   1.210297   2.434771
                   11         12         13         14         15
    11  H    0.000000
    12  H    1.761043   0.000000
    13  N    2.095569   2.074746   0.000000
    14  H    2.446023   2.942513   1.018071   0.000000
    15  H    2.967402   2.383082   1.018412   1.653430   0.000000
    16  O    3.283067   2.780470   2.830065   3.041715   2.667242
    17  H    3.980714   3.614634   3.751807   3.835295   3.613864
    18  O    2.562763   3.016890   3.567454   3.635186   4.017682
                   16         17         18
    16  O    0.000000
    17  H    0.975715   0.000000
    18  O    2.255240   2.281056   0.000000
 Symmetry turned off by external request.
 Stoichiometry    C4H9N2O3(2)
 Framework group  C1[X(C4H9N2O3)]
 Deg. of freedom    48
 Full point group                 C1      NOp   1
 Rotational constants (GHZ):           2.8214207           0.6750835           0.5640271
 Standard basis: 6-31G(d) (6D, 7F)
   153 basis functions,   288 primitive gaussians,   153 cartesian basis functions
    36 alpha electrons       35 beta electrons
       nuclear repulsion energy       439.7216555998 Hartrees.
 NAtoms=   18 NActive=   18 NUniq=   18 SFac= 1.00D+00 NAtFMM=   60 NAOKFM=F Big=F
 Integral buffers will be    131072 words long.
 Raffenetti 2 integral format.
 Two-electron integral symmetry is turned off.
 One-electron integrals computed using PRISM.
 NBasis=   153 RedAO= T EigKep=  3.68D-03  NBF=   153
 NBsUse=   153 1.00D-06 EigRej= -1.00D+00 NBFU=   153
 Initial guess from the checkpoint file:  "diglycine_formation_irc.chk"
 B after Tr=     0.000145    0.000052    0.000172
         Rot=    1.000000    0.000075   -0.000000   -0.000002 Ang=   0.01 deg.
 Initial guess <Sx>= 0.0000 <Sy>= 0.0000 <Sz>= 0.5000 <S**2>= 0.7526 S= 0.5013
 ExpMin= 1.61D-01 ExpMax= 5.48D+03 ExpMxC= 8.25D+02 IAcc=3 IRadAn=         5 AccDes= 0.00D+00
 Harris functional with IExCor=  402 and IRadAn=       5 diagonalized for initial guess.
 HarFok:  IExCor=  402 AccDes= 0.00D+00 IRadAn=         5 IDoV= 1 UseB2=F ITyADJ=14
 ICtDFT=  3500011 ScaDFX=  1.000000  1.000000  1.000000  1.000000
 FoFCou: FMM=F IPFlag=           0 FMFlag=      100000 FMFlg1=           0
         NFxFlg=           0 DoJE=T BraDBF=F KetDBF=T FulRan=T
         wScrn=  0.000000 ICntrl=       500 IOpCl=  0 I1Cent=   200000004 NGrid=           0
         NMat0=    1 NMatS0=      1 NMatT0=    0 NMatD0=    1 NMtDS0=    0 NMtDT0=    0
 Symmetry not used in FoFCou.
 Requested convergence on RMS density matrix=1.00D-08 within 128 cycles.
 Requested convergence on MAX density matrix=1.00D-06.
 Requested convergence on             energy=1.00D-06.
 No special actions if energy rises.
 Integral accuracy reduced to 1.0D-05 until final iterations.
 Initial convergence to 1.0D-05 achieved.  Increase integral accuracy.
 SCF Done:  E(UB3LYP) =  -492.942553427     A.U. after   12 cycles
            NFock= 12  Conv=0.42D-08     -V/T= 2.0089
 <Sx>= 0.0000 <Sy>= 0.0000 <Sz>= 0.5000 <S**2>= 0.7526 S= 0.5013
 <L.S>=  0.00000000000    
 Annihilation of the first spin contaminant:
 S**2 before annihilation     0.7526,   after     0.7500
 DoSCS=F DFT=T ScalE2(SS,OS)=  1.000000  1.000000
 Range of M.O.s used for correlation:     1   153
 NBasis=   153 NAE=    36 NBE=    35 NFC=     0 NFV=     0
 NROrb=    153 NOA=    36 NOB=    35 NVA=   117 NVB=   118
 Symmetrizing basis deriv contribution to polar:
 IMax=3 JMax=2 DiffMx= 0.00D+00
 G2DrvN: will do    19 centers at a time, making    1 passes.
 Calling FoFCou, ICntrl=  3107 FMM=F I1Cent=   0 AccDes= 0.00D+00.
 End of G2Drv F.D. properties file   721 does not exist.
 End of G2Drv F.D. properties file   722 does not exist.
 End of G2Drv F.D. properties file   788 does not exist.
          IDoAtm=111111111111111111
          Differentiating once with respect to nuclear coordinates.
 Keep R1 and R2 ints in memory in canonical form, NReq=146642043.
          There are    57 degrees of freedom in the 1st order CPHF.  IDoFFX=6 NUNeed=     0.
     51 vectors produced by pass  0 Test12= 1.46D-14 1.75D-09 XBig12= 3.66D-01 1.65D-01.
 AX will form    51 AO Fock derivatives at one time.
     51 vectors produced by pass  1 Test12= 1.46D-14 1.75D-09 XBig12= 1.68D-01 1.08D-01.
     51 vectors produced by pass  2 Test12= 1.46D-14 1.75D-09 XBig12= 4.74D-03 1.90D-02.
     51 vectors produced by pass  3 Test12= 1.46D-14 1.75D-09 XBig12= 7.97D-05 1.54D-03.
     51 vectors produced by pass  4 Test12= 1.46D-14 1.75D-09 XBig12= 4.33D-07 8.48D-05.
     51 vectors produced by pass  5 Test12= 1.46D-14 1.75D-09 XBig12= 1.36D-09 4.23D-06.
     26 vectors produced by pass  6 Test12= 1.46D-14 1.75D-09 XBig12= 4.07D-12 2.15D-07.
      4 vectors produced by pass  7 Test12= 1.46D-14 1.75D-09 XBig12= 1.46D-14 1.28D-08.
 InvSVY:  IOpt=1 It=  1 EMax= 6.66D-16
 Solved reduced A of dimension   336 with    57 vectors.
 End of Minotr F.D. properties file   721 does not exist.
 End of Minotr F.D. properties file   722 does not exist.
 End of Minotr F.D. properties file   788 does not exist.
 Calling FoFJK, ICntrl=    100127 FMM=F ISym2X=0 I1Cent= 0 IOpClX= 1 NMat=1 NMatS=1 NMatT=0.
 -------------------------------------------------------------------
 Center     Atomic                   Forces (Hartrees/Bohr)
 Number     Number              X              Y              Z
 -------------------------------------------------------------------
      1        6          -0.000633883   -0.000232738   -0.000182045
      2        6          -0.000304772   -0.000009520   -0.000092686
      3        1          -0.000001888   -0.000000241   -0.000010173
      4        8          -0.001266812   -0.000284031   -0.000345871
      5        7          -0.000125249   -0.000162849   -0.000293950
      6        1           0.000013559    0.000000239   -0.000012459
      7        1          -0.000025404   -0.000012699   -0.000019233
      8        1          -0.000034060    0.000015166    0.000013952
      9        6           0.000366053    0.000150402   -0.000007596
     10        6           0.000341196    0.000035912    0.000556630
     11        1           0.000050011    0.000010628    0.000059556
     12        1           0.000006536   -0.000019655    0.000055303
     13        7           0.000491028    0.000014336    0.000841516
     14        1           0.000071033    0.000055030    0.000031799
     15        1           0.000005051   -0.000025947    0.000031503
     16        8           0.000438650    0.000200979    0.000000662
     17        1           0.000026599    0.000010494   -0.000033213
     18        8           0.000582352    0.000254493   -0.000593697
 -------------------------------------------------------------------
 Cartesian Forces:  Max     0.001266812 RMS     0.000306498
 IRC-IRC-IRC-IRC-IRC-IRC-IRC-IRC-IRC-IRC-IRC-IRC-IRC-IRC-IRC-IRC-IRC-IRC
 Pt 83 Step number   1 out of a maximum of  20
 Modified Bulirsch-Stoer Extrapolation Cycles:
    EPS =    0.000010000000000
      PEZero:  N= 2 I= 1 D=  5.90D-04 Err=  1.19D-05
      PEZero:  N= 3 I= 2 D=  5.90D-04 Err=  7.92D-06
      PEZero:  N= 3 I= 1 D=  1.18D-03 Err=  2.66D-09
 Maximum DWI energy   std dev =  0.000000001 at pt    71
 Maximum DWI gradient std dev =  0.005215835 at pt    71
 CORRECTOR INTEGRATION CONVERGENCE:
   Recorrection delta-x convergence threshold:    0.010000
   Delta-x Convergence Met
 Point Number:  83          Path Number:   1
   CHANGE IN THE REACTION COORDINATE =    0.11326
   NET REACTION COORDINATE UP TO THIS POINT =    9.39737
  # OF POINTS ALONG THE PATH =  83
  # OF STEPS =   1

 Calculating another point on the path.
 IRC-IRC-IRC-IRC-IRC-IRC-IRC-IRC-IRC-IRC-IRC-IRC-IRC-IRC-IRC-IRC-IRC-IRC
                          Input orientation:                          
 ---------------------------------------------------------------------
 Center     Atomic      Atomic             Coordinates (Angstroms)
 Number     Number       Type             X           Y           Z
 ---------------------------------------------------------------------
      1          6           0       -2.034192   -0.899021   -0.360655
      2          6           0       -2.932057    0.193943    0.222001
      3          1           0       -2.886917    0.136855    1.316020
      4          8           0       -2.069164   -2.062134   -0.090213
      5          7           0       -2.501231    1.524122   -0.214048
      6          1           0       -3.140025    2.226924    0.153560
      7          1           0       -2.562970    1.578854   -1.230089
      8          1           0       -3.958959   -0.080719   -0.080233
      9          6           0        2.432279    0.166922   -0.050139
     10          6           0        1.069684   -0.498891   -0.178985
     11          1           0        1.193843   -1.547751    0.102728
     12          1           0        0.777897   -0.482908   -1.236661
     13          7           0       -0.006843    0.098207    0.593992
     14          1           0        0.223219    0.140730    1.584814
     15          1           0       -0.258400    1.033626    0.279489
     16          8           0        2.338680    1.522170   -0.104265
     17          1           0        3.251265    1.857260   -0.020992
     18          8           0        3.488605   -0.408709    0.083038
 ---------------------------------------------------------------------
                    Distance matrix (angstroms):
                    1          2          3          4          5
     1  C    0.000000
     2  C    1.529777   0.000000
     3  H    2.147422   1.096438   0.000000
     4  O    1.194652   2.435558   2.735282   0.000000
     5  N    2.472092   1.464625   2.101041   3.614312   0.000000
     6  H    3.355416   2.044737   2.404946   4.427436   1.018393
     7  H    2.678691   2.040286   2.943973   3.847071   1.019386
     8  H    2.110209   1.105130   1.773735   2.738144   2.172186
     9  C    4.602393   5.371302   5.491916   5.023274   5.119412
    10  C    3.134830   4.081022   4.277137   3.507703   4.104296
    11  H    3.325024   4.480042   4.578491   3.308932   4.815633
    12  H    2.974623   4.043462   4.509008   3.451674   3.978265
    13  N    2.452745   2.950325   2.969452   3.064046   2.984650
    14  H    3.156238   3.437420   3.121732   3.593515   3.545745
    15  H    2.701545   2.803001   2.964405   3.605451   2.348288
    16  O    5.004989   5.445302   5.589560   5.681243   4.841157
    17  H    5.970638   6.407741   6.513423   6.608586   5.765368
    18  O    5.562244   6.450380   6.516530   5.801089   6.300971
                    6          7          8          9         10
     6  H    0.000000
     7  H    1.633240   0.000000
     8  H    2.459782   2.454615   0.000000
     9  C    5.944381   5.323377   6.396105   0.000000
    10  C    5.026162   4.314860   5.046967   1.522029   0.000000
    11  H    5.747449   5.066133   5.360693   2.120659   1.093108
    12  H    4.962461   3.925850   4.892534   2.137075   1.097303
    13  N    3.813430   3.471797   4.013205   2.523676   1.453592
    14  H    4.208575   4.213636   4.506888   2.748400   2.058301
    15  H    3.121470   2.808406   3.881404   2.845977   2.079090
    16  O    5.529861   5.029599   6.498469   1.359555   2.387598
    17  H    6.404351   5.945146   7.466365   1.878518   3.214919
    18  O    7.133742   6.503558   7.456571   1.210336   2.434742
                   11         12         13         14         15
    11  H    0.000000
    12  H    1.760927   0.000000
    13  N    2.095749   2.074802   0.000000
    14  H    2.447377   2.942331   1.018069   0.000000
    15  H    2.967113   2.381701   1.018431   1.653207   0.000000
    16  O    3.282973   2.781852   2.831380   3.039168   2.670350
    17  H    3.980250   3.615492   3.753364   3.833295   3.617515
    18  O    2.561979   3.015800   3.568781   3.635926   4.019822
                   16         17         18
    16  O    0.000000
    17  H    0.975721   0.000000
    18  O    2.255150   2.280738   0.000000
 Symmetry turned off by external request.
 Stoichiometry    C4H9N2O3(2)
 Framework group  C1[X(C4H9N2O3)]
 Deg. of freedom    48
 Full point group                 C1      NOp   1
 Rotational constants (GHZ):           2.8192754           0.6731991           0.5627477
 Standard basis: 6-31G(d) (6D, 7F)
   153 basis functions,   288 primitive gaussians,   153 cartesian basis functions
    36 alpha electrons       35 beta electrons
       nuclear repulsion energy       439.4339655799 Hartrees.
 NAtoms=   18 NActive=   18 NUniq=   18 SFac= 1.00D+00 NAtFMM=   60 NAOKFM=F Big=F
 Integral buffers will be    131072 words long.
 Raffenetti 2 integral format.
 Two-electron integral symmetry is turned off.
 One-electron integrals computed using PRISM.
 NBasis=   153 RedAO= T EigKep=  3.68D-03  NBF=   153
 NBsUse=   153 1.00D-06 EigRej= -1.00D+00 NBFU=   153
 Initial guess from the checkpoint file:  "diglycine_formation_irc.chk"
 B after Tr=     0.000148    0.000050    0.000176
         Rot=    1.000000    0.000079    0.000001   -0.000002 Ang=   0.01 deg.
 Initial guess <Sx>= 0.0000 <Sy>= 0.0000 <Sz>= 0.5000 <S**2>= 0.7526 S= 0.5013
 ExpMin= 1.61D-01 ExpMax= 5.48D+03 ExpMxC= 8.25D+02 IAcc=3 IRadAn=         5 AccDes= 0.00D+00
 Harris functional with IExCor=  402 and IRadAn=       5 diagonalized for initial guess.
 HarFok:  IExCor=  402 AccDes= 0.00D+00 IRadAn=         5 IDoV= 1 UseB2=F ITyADJ=14
 ICtDFT=  3500011 ScaDFX=  1.000000  1.000000  1.000000  1.000000
 FoFCou: FMM=F IPFlag=           0 FMFlag=      100000 FMFlg1=           0
         NFxFlg=           0 DoJE=T BraDBF=F KetDBF=T FulRan=T
         wScrn=  0.000000 ICntrl=       500 IOpCl=  0 I1Cent=   200000004 NGrid=           0
         NMat0=    1 NMatS0=      1 NMatT0=    0 NMatD0=    1 NMtDS0=    0 NMtDT0=    0
 Symmetry not used in FoFCou.
 Requested convergence on RMS density matrix=1.00D-08 within 128 cycles.
 Requested convergence on MAX density matrix=1.00D-06.
 Requested convergence on             energy=1.00D-06.
 No special actions if energy rises.
 Integral accuracy reduced to 1.0D-05 until final iterations.
 Initial convergence to 1.0D-05 achieved.  Increase integral accuracy.
 SCF Done:  E(UB3LYP) =  -492.942621626     A.U. after   12 cycles
            NFock= 12  Conv=0.41D-08     -V/T= 2.0089
 <Sx>= 0.0000 <Sy>= 0.0000 <Sz>= 0.5000 <S**2>= 0.7526 S= 0.5013
 <L.S>=  0.00000000000    
 Annihilation of the first spin contaminant:
 S**2 before annihilation     0.7526,   after     0.7500
 DoSCS=F DFT=T ScalE2(SS,OS)=  1.000000  1.000000
 Range of M.O.s used for correlation:     1   153
 NBasis=   153 NAE=    36 NBE=    35 NFC=     0 NFV=     0
 NROrb=    153 NOA=    36 NOB=    35 NVA=   117 NVB=   118
 Symmetrizing basis deriv contribution to polar:
 IMax=3 JMax=2 DiffMx= 0.00D+00
 G2DrvN: will do    19 centers at a time, making    1 passes.
 Calling FoFCou, ICntrl=  3107 FMM=F I1Cent=   0 AccDes= 0.00D+00.
 End of G2Drv F.D. properties file   721 does not exist.
 End of G2Drv F.D. properties file   722 does not exist.
 End of G2Drv F.D. properties file   788 does not exist.
          IDoAtm=111111111111111111
          Differentiating once with respect to nuclear coordinates.
 Keep R1 and R2 ints in memory in canonical form, NReq=146642043.
          There are    57 degrees of freedom in the 1st order CPHF.  IDoFFX=6 NUNeed=     0.
     51 vectors produced by pass  0 Test12= 1.46D-14 1.75D-09 XBig12= 3.66D-01 1.66D-01.
 AX will form    51 AO Fock derivatives at one time.
     51 vectors produced by pass  1 Test12= 1.46D-14 1.75D-09 XBig12= 1.68D-01 1.10D-01.
     51 vectors produced by pass  2 Test12= 1.46D-14 1.75D-09 XBig12= 4.84D-03 1.92D-02.
     51 vectors produced by pass  3 Test12= 1.46D-14 1.75D-09 XBig12= 8.17D-05 1.53D-03.
     51 vectors produced by pass  4 Test12= 1.46D-14 1.75D-09 XBig12= 4.35D-07 8.20D-05.
     51 vectors produced by pass  5 Test12= 1.46D-14 1.75D-09 XBig12= 1.38D-09 4.24D-06.
     26 vectors produced by pass  6 Test12= 1.46D-14 1.75D-09 XBig12= 4.11D-12 2.14D-07.
      4 vectors produced by pass  7 Test12= 1.46D-14 1.75D-09 XBig12= 1.47D-14 1.29D-08.
 InvSVY:  IOpt=1 It=  1 EMax= 8.88D-16
 Solved reduced A of dimension   336 with    57 vectors.
 End of Minotr F.D. properties file   721 does not exist.
 End of Minotr F.D. properties file   722 does not exist.
 End of Minotr F.D. properties file   788 does not exist.
 Calling FoFJK, ICntrl=    100127 FMM=F ISym2X=0 I1Cent= 0 IOpClX= 1 NMat=1 NMatS=1 NMatT=0.
 -------------------------------------------------------------------
 Center     Atomic                   Forces (Hartrees/Bohr)
 Number     Number              X              Y              Z
 -------------------------------------------------------------------
      1        6          -0.000604940   -0.000222220   -0.000176717
      2        6          -0.000283722   -0.000003671   -0.000092736
      3        1          -0.000000984    0.000000313   -0.000010160
      4        8          -0.001223407   -0.000270947   -0.000338711
      5        7          -0.000101651   -0.000153389   -0.000288597
      6        1           0.000015328    0.000000634   -0.000012083
      7        1          -0.000023624   -0.000011745   -0.000018757
      8        1          -0.000031937    0.000015571    0.000013272
      9        6           0.000347467    0.000143328   -0.000006060
     10        6           0.000331160    0.000017961    0.000557002
     11        1           0.000049142    0.000009869    0.000061121
     12        1           0.000006574   -0.000022820    0.000055482
     13        7           0.000471571    0.000007913    0.000819048
     14        1           0.000067396    0.000053801    0.000030007
     15        1           0.000004861   -0.000026616    0.000030096
     16        8           0.000391597    0.000190842    0.000008236
     17        1           0.000022828    0.000010702   -0.000032956
     18        8           0.000562340    0.000260473   -0.000597485
 -------------------------------------------------------------------
 Cartesian Forces:  Max     0.001223407 RMS     0.000296522
 IRC-IRC-IRC-IRC-IRC-IRC-IRC-IRC-IRC-IRC-IRC-IRC-IRC-IRC-IRC-IRC-IRC-IRC
 Pt 84 Step number   1 out of a maximum of  20
 Modified Bulirsch-Stoer Extrapolation Cycles:
    EPS =    0.000010000000000
      PEZero:  N= 2 I= 1 D=  5.90D-04 Err=  1.22D-05
      PEZero:  N= 3 I= 2 D=  5.90D-04 Err=  8.16D-06
      PEZero:  N= 3 I= 1 D=  1.18D-03 Err=  1.36D-08
 Maximum DWI energy   std dev =  0.000000001 at pt    71
 Maximum DWI gradient std dev =  0.005525436 at pt    71
 CORRECTOR INTEGRATION CONVERGENCE:
   Recorrection delta-x convergence threshold:    0.010000
   Delta-x Convergence Met
 Point Number:  84          Path Number:   1
   CHANGE IN THE REACTION COORDINATE =    0.11326
   NET REACTION COORDINATE UP TO THIS POINT =    9.51063
  # OF POINTS ALONG THE PATH =  84
  # OF STEPS =   1

 Calculating another point on the path.
 IRC-IRC-IRC-IRC-IRC-IRC-IRC-IRC-IRC-IRC-IRC-IRC-IRC-IRC-IRC-IRC-IRC-IRC
                          Input orientation:                          
 ---------------------------------------------------------------------
 Center     Atomic      Atomic             Coordinates (Angstroms)
 Number     Number       Type             X           Y           Z
 ---------------------------------------------------------------------
      1          6           0       -2.039249   -0.900896   -0.362148
      2          6           0       -2.934388    0.193946    0.221208
      3          1           0       -2.886964    0.136910    1.315078
      4          8           0       -2.076888   -2.063830   -0.092368
      5          7           0       -2.501879    1.523021   -0.216148
      6          1           0       -3.138557    2.227203    0.152479
      7          1           0       -2.565275    1.577681   -1.232077
      8          1           0       -3.962315   -0.079185   -0.078993
      9          6           0        2.435131    0.168154   -0.050191
     10          6           0        1.072458   -0.498794   -0.174192
     11          1           0        1.198833   -1.546991    0.109119
     12          1           0        0.778479   -0.485383   -1.231303
     13          7           0       -0.003468    0.098182    0.599827
     14          1           0        0.230366    0.146102    1.589517
     15          1           0       -0.258105    1.031678    0.282037
     16          8           0        2.341020    1.523359   -0.104191
     17          1           0        3.253881    1.858535   -0.024299
     18          8           0        3.492207   -0.407043    0.079193
 ---------------------------------------------------------------------
                    Distance matrix (angstroms):
                    1          2          3          4          5
     1  C    0.000000
     2  C    1.529790   0.000000
     3  H    2.146799   1.096382   0.000000
     4  O    1.194409   2.435403   2.735029   0.000000
     5  N    2.471986   1.464508   2.101011   3.614061   0.000000
     6  H    3.355342   2.044637   2.405049   4.427194   1.018389
     7  H    2.678959   2.040344   2.944028   3.846824   1.019371
     8  H    2.110348   1.105149   1.773841   2.737486   2.172269
     9  C    4.610885   5.376435   5.494509   5.034069   5.122233
    10  C    3.143205   4.085468   4.277741   3.517729   4.106749
    11  H    3.335372   4.486306   4.580786   3.322359   4.819341
    12  H    2.977864   4.044337   4.506305   3.455689   3.978062
    13  N    2.463322   2.956825   2.971133   3.074492   2.989655
    14  H    3.171176   3.448222   3.129401   3.610535   3.552675
    15  H    2.705973   2.804993   2.962884   3.609753   2.350346
    16  O    5.013014   5.450060   5.591814   5.690867   4.844193
    17  H    5.978782   6.412941   6.516740   6.618661   5.768722
    18  O    5.570968   6.456198   6.520516   5.812848   6.304082
                    6          7          8          9         10
     6  H    0.000000
     7  H    1.633256   0.000000
     8  H    2.459997   2.454899   0.000000
     9  C    5.945313   5.328009   6.402290   0.000000
    10  C    5.026969   4.320182   5.053126   1.522193   0.000000
    11  H    5.749728   5.072562   5.369105   2.120268   1.093139
    12  H    4.961466   3.928985   4.895707   2.136968   1.097309
    13  N    3.815970   3.479603   4.020538   2.524715   1.453652
    14  H    4.212565   4.222135   4.518104   2.747748   2.058077
    15  H    3.121388   2.813128   3.884010   2.847730   2.078675
    16  O    5.530555   5.034561   6.503908   1.359541   2.388148
    17  H    6.405500   5.949805   7.472031   1.878406   3.215287
    18  O    7.135240   6.507814   7.463405   1.210373   2.434709
                   11         12         13         14         15
    11  H    0.000000
    12  H    1.760806   0.000000
    13  N    2.095929   2.074856   0.000000
    14  H    2.448688   2.942147   1.018068   0.000000
    15  H    2.966834   2.380374   1.018452   1.652984   0.000000
    16  O    3.282855   2.783336   2.832560   3.036502   2.673270
    17  H    3.979778   3.616411   3.754824   3.831250   3.620992
    18  O    2.561239   3.014608   3.570163   3.636847   4.021928
                   16         17         18
    16  O    0.000000
    17  H    0.975726   0.000000
    18  O    2.255064   2.280428   0.000000
 Symmetry turned off by external request.
 Stoichiometry    C4H9N2O3(2)
 Framework group  C1[X(C4H9N2O3)]
 Deg. of freedom    48
 Full point group                 C1      NOp   1
 Rotational constants (GHZ):           2.8171104           0.6713624           0.5615008
 Standard basis: 6-31G(d) (6D, 7F)
   153 basis functions,   288 primitive gaussians,   153 cartesian basis functions
    36 alpha electrons       35 beta electrons
       nuclear repulsion energy       439.1526201022 Hartrees.
 NAtoms=   18 NActive=   18 NUniq=   18 SFac= 1.00D+00 NAtFMM=   60 NAOKFM=F Big=F
 Integral buffers will be    131072 words long.
 Raffenetti 2 integral format.
 Two-electron integral symmetry is turned off.
 One-electron integrals computed using PRISM.
 NBasis=   153 RedAO= T EigKep=  3.69D-03  NBF=   153
 NBsUse=   153 1.00D-06 EigRej= -1.00D+00 NBFU=   153
 Initial guess from the checkpoint file:  "diglycine_formation_irc.chk"
 B after Tr=     0.000150    0.000047    0.000181
         Rot=    1.000000    0.000082    0.000001   -0.000001 Ang=   0.01 deg.
 Initial guess <Sx>= 0.0000 <Sy>= 0.0000 <Sz>= 0.5000 <S**2>= 0.7526 S= 0.5013
 ExpMin= 1.61D-01 ExpMax= 5.48D+03 ExpMxC= 8.25D+02 IAcc=3 IRadAn=         5 AccDes= 0.00D+00
```
