## Supplementary material for "Glycine molecule radical: Predicted properties and dipeptide formation": Gaussian calculation logs: diglycine_formation_irc.log (part 2 of 3)

```
 Harris functional with IExCor=  402 and IRadAn=       5 diagonalized for initial guess.
 HarFok:  IExCor=  402 AccDes= 0.00D+00 IRadAn=         5 IDoV= 1 UseB2=F ITyADJ=14
 ICtDFT=  3500011 ScaDFX=  1.000000  1.000000  1.000000  1.000000
 FoFCou: FMM=F IPFlag=           0 FMFlag=      100000 FMFlg1=           0
         NFxFlg=           0 DoJE=T BraDBF=F KetDBF=T FulRan=T
         wScrn=  0.000000 ICntrl=       500 IOpCl=  0 I1Cent=   200000004 NGrid=           0
         NMat0=    1 NMatS0=      1 NMatT0=    0 NMatD0=    1 NMtDS0=    0 NMtDT0=    0
 Symmetry not used in FoFCou.
 Requested convergence on RMS density matrix=1.00D-08 within 128 cycles.
 Requested convergence on MAX density matrix=1.00D-06.
 Requested convergence on             energy=1.00D-06.
 No special actions if energy rises.
 Integral accuracy reduced to 1.0D-05 until final iterations.
 Initial convergence to 1.0D-05 achieved.  Increase integral accuracy.
 SCF Done:  E(UB3LYP) =  -492.942687683     A.U. after   11 cycles
            NFock= 11  Conv=0.99D-08     -V/T= 2.0089
 <Sx>= 0.0000 <Sy>= 0.0000 <Sz>= 0.5000 <S**2>= 0.7526 S= 0.5013
 <L.S>=  0.00000000000    
 Annihilation of the first spin contaminant:
 S**2 before annihilation     0.7526,   after     0.7500
 DoSCS=F DFT=T ScalE2(SS,OS)=  1.000000  1.000000
 Range of M.O.s used for correlation:     1   153
 NBasis=   153 NAE=    36 NBE=    35 NFC=     0 NFV=     0
 NROrb=    153 NOA=    36 NOB=    35 NVA=   117 NVB=   118
 Symmetrizing basis deriv contribution to polar:
 IMax=3 JMax=2 DiffMx= 0.00D+00
 G2DrvN: will do    19 centers at a time, making    1 passes.
 Calling FoFCou, ICntrl=  3107 FMM=F I1Cent=   0 AccDes= 0.00D+00.
 End of G2Drv F.D. properties file   721 does not exist.
 End of G2Drv F.D. properties file   722 does not exist.
 End of G2Drv F.D. properties file   788 does not exist.
          IDoAtm=111111111111111111
          Differentiating once with respect to nuclear coordinates.
 Keep R1 and R2 ints in memory in canonical form, NReq=146642043.
          There are    57 degrees of freedom in the 1st order CPHF.  IDoFFX=6 NUNeed=     0.
     51 vectors produced by pass  0 Test12= 1.46D-14 1.75D-09 XBig12= 3.67D-01 1.66D-01.
 AX will form    51 AO Fock derivatives at one time.
     51 vectors produced by pass  1 Test12= 1.46D-14 1.75D-09 XBig12= 1.69D-01 1.12D-01.
     51 vectors produced by pass  2 Test12= 1.46D-14 1.75D-09 XBig12= 4.94D-03 1.94D-02.
     51 vectors produced by pass  3 Test12= 1.46D-14 1.75D-09 XBig12= 8.39D-05 1.51D-03.
     51 vectors produced by pass  4 Test12= 1.46D-14 1.75D-09 XBig12= 4.36D-07 7.92D-05.
     51 vectors produced by pass  5 Test12= 1.46D-14 1.75D-09 XBig12= 1.40D-09 4.24D-06.
     26 vectors produced by pass  6 Test12= 1.46D-14 1.75D-09 XBig12= 4.15D-12 2.13D-07.
      3 vectors produced by pass  7 Test12= 1.46D-14 1.75D-09 XBig12= 1.48D-14 1.30D-08.
 InvSVY:  IOpt=1 It=  1 EMax= 5.55D-16
 Solved reduced A of dimension   335 with    57 vectors.
 End of Minotr F.D. properties file   721 does not exist.
 End of Minotr F.D. properties file   722 does not exist.
 End of Minotr F.D. properties file   788 does not exist.
 Calling FoFJK, ICntrl=    100127 FMM=F ISym2X=0 I1Cent= 0 IOpClX= 1 NMat=1 NMatS=1 NMatT=0.
 -------------------------------------------------------------------
 Center     Atomic                   Forces (Hartrees/Bohr)
 Number     Number              X              Y              Z
 -------------------------------------------------------------------
      1        6          -0.000577128   -0.000212290   -0.000171641
      2        6          -0.000263525    0.000001948   -0.000092958
      3        1          -0.000000172    0.000000802   -0.000010164
      4        8          -0.001181593   -0.000258379   -0.000331474
      5        7          -0.000078782   -0.000144366   -0.000283143
      6        1           0.000017007    0.000000989   -0.000011740
      7        1          -0.000021846   -0.000010829   -0.000018299
      8        1          -0.000029921    0.000015939    0.000012546
      9        6           0.000329652    0.000136522   -0.000004591
     10        6           0.000321539    0.000000830    0.000557417
     11        1           0.000048317    0.000009217    0.000062637
     12        1           0.000006660   -0.000025876    0.000055703
     13        7           0.000452626    0.000002035    0.000797083
     14        1           0.000063870    0.000052632    0.000028243
     15        1           0.000004683   -0.000027274    0.000028705
     16        8           0.000346648    0.000181109    0.000015717
     17        1           0.000019174    0.000010871   -0.000032702
     18        8           0.000542790    0.000266119   -0.000601339
 -------------------------------------------------------------------
 Cartesian Forces:  Max     0.001181593 RMS     0.000287110
 IRC-IRC-IRC-IRC-IRC-IRC-IRC-IRC-IRC-IRC-IRC-IRC-IRC-IRC-IRC-IRC-IRC-IRC
 Pt 85 Step number   1 out of a maximum of  20
 Modified Bulirsch-Stoer Extrapolation Cycles:
    EPS =    0.000010000000000
      PEZero:  N= 2 I= 1 D=  5.90D-04 Err=  1.21D-05
      PEZero:  N= 3 I= 2 D=  5.90D-04 Err=  8.36D-06
      PEZero:  N= 3 I= 1 D=  1.18D-03 Err=  1.71D-06
 Maximum DWI energy   std dev =  0.000000001 at pt    73
 Maximum DWI gradient std dev =  0.005857306 at pt    71
 CORRECTOR INTEGRATION CONVERGENCE:
   Recorrection delta-x convergence threshold:    0.010000
   Delta-x Convergence Met
 Point Number:  85          Path Number:   1
   CHANGE IN THE REACTION COORDINATE =    0.11326
   NET REACTION COORDINATE UP TO THIS POINT =    9.62389
  # OF POINTS ALONG THE PATH =  85
  # OF STEPS =   1

 Calculating another point on the path.
 IRC-IRC-IRC-IRC-IRC-IRC-IRC-IRC-IRC-IRC-IRC-IRC-IRC-IRC-IRC-IRC-IRC-IRC
                          Input orientation:                          
 ---------------------------------------------------------------------
 Center     Atomic      Atomic             Coordinates (Angstroms)
 Number     Number       Type             X           Y           Z
 ---------------------------------------------------------------------
      1          6           0       -2.044224   -0.902740   -0.363644
      2          6           0       -2.936619    0.193997    0.220387
      3          1           0       -2.886931    0.137019    1.314106
      4          8           0       -2.084583   -2.065499   -0.094542
      5          7           0       -2.502377    1.521952   -0.218274
      6          1           0       -3.136879    2.227538    0.151405
      7          1           0       -2.567464    1.576565   -1.234083
      8          1           0       -3.965569   -0.077564   -0.077791
      9          6           0        2.437914    0.169370   -0.050232
     10          6           0        1.075236   -0.498840   -0.169244
     11          1           0        1.203895   -1.546301    0.115876
     12          1           0        0.779077   -0.488252   -1.225786
     13          7           0       -0.000129    0.098112    0.605680
     14          1           0        0.237385    0.151536    1.594211
     15          1           0       -0.257832    1.029631    0.284506
     16          8           0        2.343140    1.524521   -0.104065
     17          1           0        3.256239    1.859881   -0.027682
     18          8           0        3.495799   -0.405290    0.075202
 ---------------------------------------------------------------------
                    Distance matrix (angstroms):
                    1          2          3          4          5
     1  C    0.000000
     2  C    1.529802   0.000000
     3  H    2.146182   1.096329   0.000000
     4  O    1.194175   2.435256   2.734801   0.000000
     5  N    2.471876   1.464395   2.100978   3.613816   0.000000
     6  H    3.355267   2.044542   2.405124   4.426962   1.018385
     7  H    2.679253   2.040404   2.944082   3.846603   1.019356
     8  H    2.110497   1.105167   1.773946   2.736837   2.172354
     9  C    4.619221   5.381398   5.496947   5.044758   5.124860
    10  C    3.151501   4.089843   4.278248   3.527670   4.109175
    11  H    3.345801   4.492595   4.583031   3.335855   4.823099
    12  H    2.980959   4.045154   4.503513   3.459475   3.977932
    13  N    2.473786   2.963211   2.972710   3.084878   2.994573
    14  H    3.185974   3.458828   3.136880   3.627488   3.559415
    15  H    2.710231   2.806830   2.961248   3.613935   2.352265
    16  O    5.020751   5.454485   5.593747   5.700269   4.846863
    17  H    5.986640   6.417803   6.519754   6.628534   5.771671
    18  O    5.579596   6.461906   6.524433   5.824583   6.307020
                    6          7          8          9         10
     6  H    0.000000
     7  H    1.633272   0.000000
     8  H    2.460235   2.455169   0.000000
     9  C    5.946010   5.332495   6.408302   0.000000
    10  C    5.027710   4.325558   5.059205   1.522353   0.000000
    11  H    5.751995   5.079156   5.377551   2.119887   1.093170
    12  H    4.960533   3.932286   4.898798   2.136852   1.097317
    13  N    3.818380   3.487371   4.027743   2.525737   1.453708
    14  H    4.216293   4.230500   4.529117   2.747151   2.057852
    15  H    3.121155   2.817738   3.886445   2.849411   2.078264
    16  O    5.530832   5.039214   6.509007   1.359527   2.388685
    17  H    6.406186   5.954091   7.477348   1.878295   3.215646
    18  O    7.136527   6.511922   7.470129   1.210409   2.434672
                   11         12         13         14         15
    11  H    0.000000
    12  H    1.760680   0.000000
    13  N    2.096109   2.074910   0.000000
    14  H    2.449952   2.941962   1.018067   0.000000
    15  H    2.966564   2.379103   1.018475   1.652760   0.000000
    16  O    3.282712   2.784925   2.833600   3.033716   2.675997
    17  H    3.979296   3.617391   3.756183   3.829159   3.624290
    18  O    2.560544   3.013309   3.571601   3.637954   4.023997
                   16         17         18
    16  O    0.000000
    17  H    0.975731   0.000000
    18  O    2.254980   2.280126   0.000000
 Symmetry turned off by external request.
 Stoichiometry    C4H9N2O3(2)
 Framework group  C1[X(C4H9N2O3)]
 Deg. of freedom    48
 Full point group                 C1      NOp   1
 Rotational constants (GHZ):           2.8149265           0.6695753           0.5602880
 Standard basis: 6-31G(d) (6D, 7F)
   153 basis functions,   288 primitive gaussians,   153 cartesian basis functions
    36 alpha electrons       35 beta electrons
       nuclear repulsion energy       438.8779063892 Hartrees.
 NAtoms=   18 NActive=   18 NUniq=   18 SFac= 1.00D+00 NAtFMM=   60 NAOKFM=F Big=F
 Integral buffers will be    131072 words long.
 Raffenetti 2 integral format.
 Two-electron integral symmetry is turned off.
 One-electron integrals computed using PRISM.
 NBasis=   153 RedAO= T EigKep=  3.69D-03  NBF=   153
 NBsUse=   153 1.00D-06 EigRej= -1.00D+00 NBFU=   153
 Initial guess from the checkpoint file:  "diglycine_formation_irc.chk"
 B after Tr=     0.000153    0.000045    0.000185
         Rot=    1.000000    0.000086    0.000002   -0.000001 Ang=   0.01 deg.
 Initial guess <Sx>= 0.0000 <Sy>= 0.0000 <Sz>= 0.5000 <S**2>= 0.7526 S= 0.5013
 ExpMin= 1.61D-01 ExpMax= 5.48D+03 ExpMxC= 8.25D+02 IAcc=3 IRadAn=         5 AccDes= 0.00D+00
 Harris functional with IExCor=  402 and IRadAn=       5 diagonalized for initial guess.
 HarFok:  IExCor=  402 AccDes= 0.00D+00 IRadAn=         5 IDoV= 1 UseB2=F ITyADJ=14
 ICtDFT=  3500011 ScaDFX=  1.000000  1.000000  1.000000  1.000000
 FoFCou: FMM=F IPFlag=           0 FMFlag=      100000 FMFlg1=           0
         NFxFlg=           0 DoJE=T BraDBF=F KetDBF=T FulRan=T
         wScrn=  0.000000 ICntrl=       500 IOpCl=  0 I1Cent=   200000004 NGrid=           0
         NMat0=    1 NMatS0=      1 NMatT0=    0 NMatD0=    1 NMtDS0=    0 NMtDT0=    0
 Symmetry not used in FoFCou.
 Requested convergence on RMS density matrix=1.00D-08 within 128 cycles.
 Requested convergence on MAX density matrix=1.00D-06.
 Requested convergence on             energy=1.00D-06.
 No special actions if energy rises.
 Integral accuracy reduced to 1.0D-05 until final iterations.
 Initial convergence to 1.0D-05 achieved.  Increase integral accuracy.
 SCF Done:  E(UB3LYP) =  -492.942751731     A.U. after   11 cycles
            NFock= 11  Conv=0.98D-08     -V/T= 2.0089
 <Sx>= 0.0000 <Sy>= 0.0000 <Sz>= 0.5000 <S**2>= 0.7526 S= 0.5013
 <L.S>=  0.00000000000    
 Annihilation of the first spin contaminant:
 S**2 before annihilation     0.7526,   after     0.7500
 DoSCS=F DFT=T ScalE2(SS,OS)=  1.000000  1.000000
 Range of M.O.s used for correlation:     1   153
 NBasis=   153 NAE=    36 NBE=    35 NFC=     0 NFV=     0
 NROrb=    153 NOA=    36 NOB=    35 NVA=   117 NVB=   118
 Symmetrizing basis deriv contribution to polar:
 IMax=3 JMax=2 DiffMx= 0.00D+00
 G2DrvN: will do    19 centers at a time, making    1 passes.
 Calling FoFCou, ICntrl=  3107 FMM=F I1Cent=   0 AccDes= 0.00D+00.
 End of G2Drv F.D. properties file   721 does not exist.
 End of G2Drv F.D. properties file   722 does not exist.
 End of G2Drv F.D. properties file   788 does not exist.
          IDoAtm=111111111111111111
          Differentiating once with respect to nuclear coordinates.
 Keep R1 and R2 ints in memory in canonical form, NReq=146642043.
          There are    57 degrees of freedom in the 1st order CPHF.  IDoFFX=6 NUNeed=     0.
     51 vectors produced by pass  0 Test12= 1.46D-14 1.75D-09 XBig12= 3.67D-01 1.66D-01.
 AX will form    51 AO Fock derivatives at one time.
     51 vectors produced by pass  1 Test12= 1.46D-14 1.75D-09 XBig12= 1.69D-01 1.15D-01.
     51 vectors produced by pass  2 Test12= 1.46D-14 1.75D-09 XBig12= 5.06D-03 1.95D-02.
     51 vectors produced by pass  3 Test12= 1.46D-14 1.75D-09 XBig12= 8.61D-05 1.50D-03.
     51 vectors produced by pass  4 Test12= 1.46D-14 1.75D-09 XBig12= 4.38D-07 7.64D-05.
     51 vectors produced by pass  5 Test12= 1.46D-14 1.75D-09 XBig12= 1.42D-09 4.23D-06.
     26 vectors produced by pass  6 Test12= 1.46D-14 1.75D-09 XBig12= 4.21D-12 2.13D-07.
      3 vectors produced by pass  7 Test12= 1.46D-14 1.75D-09 XBig12= 1.50D-14 1.30D-08.
 InvSVY:  IOpt=1 It=  1 EMax= 4.44D-16
 Solved reduced A of dimension   335 with    57 vectors.
 End of Minotr F.D. properties file   721 does not exist.
 End of Minotr F.D. properties file   722 does not exist.
 End of Minotr F.D. properties file   788 does not exist.
 Calling FoFJK, ICntrl=    100127 FMM=F ISym2X=0 I1Cent= 0 IOpClX= 1 NMat=1 NMatS=1 NMatT=0.
 -------------------------------------------------------------------
 Center     Atomic                   Forces (Hartrees/Bohr)
 Number     Number              X              Y              Z
 -------------------------------------------------------------------
      1        6          -0.000550499   -0.000202931   -0.000166732
      2        6          -0.000244281    0.000007093   -0.000093378
      3        1           0.000000572    0.000001273   -0.000010152
      4        8          -0.001141355   -0.000246267   -0.000324243
      5        7          -0.000056721   -0.000135761   -0.000277705
      6        1           0.000018616    0.000001319   -0.000011425
      7        1          -0.000020053   -0.000009936   -0.000017823
      8        1          -0.000027938    0.000016330    0.000011797
      9        6           0.000312653    0.000129905   -0.000003204
     10        6           0.000312435   -0.000015422    0.000557796
     11        1           0.000047518    0.000008677    0.000064100
     12        1           0.000006782   -0.000028815    0.000056001
     13        7           0.000434216   -0.000003355    0.000775656
     14        1           0.000060462    0.000051531    0.000026558
     15        1           0.000004512   -0.000027887    0.000027342
     16        8           0.000303874    0.000171738    0.000023093
     17        1           0.000015642    0.000011024   -0.000032441
     18        8           0.000523564    0.000271483   -0.000605240
 -------------------------------------------------------------------
 Cartesian Forces:  Max     0.001141355 RMS     0.000278257
 IRC-IRC-IRC-IRC-IRC-IRC-IRC-IRC-IRC-IRC-IRC-IRC-IRC-IRC-IRC-IRC-IRC-IRC
 Pt 86 Step number   1 out of a maximum of  20
 Modified Bulirsch-Stoer Extrapolation Cycles:
    EPS =    0.000010000000000
      PEZero:  N= 2 I= 1 D=  5.90D-04 Err=  1.91D-03
      PEZero:  N= 3 I= 2 D=  5.90D-04 Err=  8.51D-06
      PEZero:  N= 3 I= 1 D=  1.18D-03 Err=  1.91D-03
 Maximum DWI energy   std dev =  0.000000001 at pt    39
 Maximum DWI gradient std dev =  0.006195847 at pt    71
 CORRECTOR INTEGRATION CONVERGENCE:
   Recorrection delta-x convergence threshold:    0.010000
   Delta-x Convergence Met
 Point Number:  86          Path Number:   1
   CHANGE IN THE REACTION COORDINATE =    0.11326
   NET REACTION COORDINATE UP TO THIS POINT =    9.73715
  # OF POINTS ALONG THE PATH =  86
  # OF STEPS =   1

 Calculating another point on the path.
 IRC-IRC-IRC-IRC-IRC-IRC-IRC-IRC-IRC-IRC-IRC-IRC-IRC-IRC-IRC-IRC-IRC-IRC
                          Input orientation:                          
 ---------------------------------------------------------------------
 Center     Atomic      Atomic             Coordinates (Angstroms)
 Number     Number       Type             X           Y           Z
 ---------------------------------------------------------------------
      1          6           0       -2.049112   -0.904554   -0.365142
      2          6           0       -2.938746    0.194095    0.219537
      3          1           0       -2.886820    0.137179    1.313103
      4          8           0       -2.092241   -2.067142   -0.096731
      5          7           0       -2.502720    1.520915   -0.220420
      6          1           0       -3.134991    2.227930    0.150338
      7          1           0       -2.569527    1.575506   -1.236105
      8          1           0       -3.968717   -0.075855   -0.076634
      9          6           0        2.440624    0.170568   -0.050261
     10          6           0        1.078016   -0.499029   -0.164141
     11          1           0        1.209026   -1.545677    0.123004
     12          1           0        0.779693   -0.491519   -1.220110
     13          7           0        0.003170    0.097996    0.611544
     14          1           0        0.244265    0.157032    1.598888
     15          1           0       -0.257583    1.027485    0.286892
     16          8           0        2.345036    1.525656   -0.103886
     17          1           0        3.258335    1.861296   -0.031137
     18          8           0        3.499375   -0.403453    0.071064
 ---------------------------------------------------------------------
                    Distance matrix (angstroms):
                    1          2          3          4          5
     1  C    0.000000
     2  C    1.529814   0.000000
     3  H    2.145570   1.096277   0.000000
     4  O    1.193949   2.435116   2.734597   0.000000
     5  N    2.471762   1.464286   2.100942   3.613578   0.000000
     6  H    3.355192   2.044452   2.405173   4.426739   1.018380
     7  H    2.679572   2.040469   2.944134   3.846409   1.019342
     8  H    2.110655   1.105184   1.774050   2.736200   2.172440
     9  C    4.627393   5.386182   5.499231   5.055330   5.127284
    10  C    3.159712   4.094142   4.278660   3.537520   4.111571
    11  H    3.356306   4.498905   4.585226   3.349414   4.826903
    12  H    2.983907   4.045916   4.500638   3.463029   3.977877
    13  N    2.484127   2.969474   2.974183   3.095194   2.999392
    14  H    3.200618   3.469227   3.144163   3.644356   3.565948
    15  H    2.714314   2.808507   2.959501   3.617990   2.354035
    16  O    5.028192   5.458572   5.595359   5.709437   4.849159
    17  H    5.994204   6.422321   6.522461   6.638192   5.774205
    18  O    5.588120   6.467496   6.528279   5.836281   6.309778
                    6          7          8          9         10
     6  H    0.000000
     7  H    1.633288   0.000000
     8  H    2.460497   2.455423   0.000000
     9  C    5.946466   5.336824   6.414130   0.000000
    10  C    5.028382   4.330978   5.065199   1.522508   0.000000
    11  H    5.754246   5.085905   5.386024   2.119517   1.093201
    12  H    4.959665   3.935749   4.901806   2.136725   1.097326
    13  N    3.820653   3.495084   4.034811   2.526743   1.453760
    14  H    4.219749   4.238712   4.539914   2.746611   2.057627
    15  H    3.120768   2.822222   3.888705   2.851017   2.077859
    16  O    5.530688   5.043544   6.513759   1.359514   2.389209
    17  H    6.406401   5.957986   7.482306   1.878185   3.215994
    18  O    7.137596   6.515868   7.476732   1.210443   2.434633
                   11         12         13         14         15
    11  H    0.000000
    12  H    1.760549   0.000000
    13  N    2.096288   2.074963   0.000000
    14  H    2.451167   2.941776   1.018067   0.000000
    15  H    2.966305   2.377891   1.018499   1.652535   0.000000
    16  O    3.282543   2.786620   2.834499   3.030810   2.678526
    17  H    3.978805   3.618433   3.757441   3.827025   3.627404
    18  O    2.559897   3.011902   3.573096   3.639249   4.026027
                   16         17         18
    16  O    0.000000
    17  H    0.975737   0.000000
    18  O    2.254899   2.279832   0.000000
 Symmetry turned off by external request.
 Stoichiometry    C4H9N2O3(2)
 Framework group  C1[X(C4H9N2O3)]
 Deg. of freedom    48
 Full point group                 C1      NOp   1
 Rotational constants (GHZ):           2.8127252           0.6678396           0.5591105
 Standard basis: 6-31G(d) (6D, 7F)
   153 basis functions,   288 primitive gaussians,   153 cartesian basis functions
    36 alpha electrons       35 beta electrons
       nuclear repulsion energy       438.6100950033 Hartrees.
 NAtoms=   18 NActive=   18 NUniq=   18 SFac= 1.00D+00 NAtFMM=   60 NAOKFM=F Big=F
 Integral buffers will be    131072 words long.
 Raffenetti 2 integral format.
 Two-electron integral symmetry is turned off.
 One-electron integrals computed using PRISM.
 NBasis=   153 RedAO= T EigKep=  3.70D-03  NBF=   153
 NBsUse=   153 1.00D-06 EigRej= -1.00D+00 NBFU=   153
 Initial guess from the checkpoint file:  "diglycine_formation_irc.chk"
 B after Tr=     0.000155    0.000042    0.000189
         Rot=    1.000000    0.000089    0.000003   -0.000000 Ang=   0.01 deg.
 Initial guess <Sx>= 0.0000 <Sy>= 0.0000 <Sz>= 0.5000 <S**2>= 0.7526 S= 0.5013
 ExpMin= 1.61D-01 ExpMax= 5.48D+03 ExpMxC= 8.25D+02 IAcc=3 IRadAn=         5 AccDes= 0.00D+00
 Harris functional with IExCor=  402 and IRadAn=       5 diagonalized for initial guess.
 HarFok:  IExCor=  402 AccDes= 0.00D+00 IRadAn=         5 IDoV= 1 UseB2=F ITyADJ=14
 ICtDFT=  3500011 ScaDFX=  1.000000  1.000000  1.000000  1.000000
 FoFCou: FMM=F IPFlag=           0 FMFlag=      100000 FMFlg1=           0
         NFxFlg=           0 DoJE=T BraDBF=F KetDBF=T FulRan=T
         wScrn=  0.000000 ICntrl=       500 IOpCl=  0 I1Cent=   200000004 NGrid=           0
         NMat0=    1 NMatS0=      1 NMatT0=    0 NMatD0=    1 NMtDS0=    0 NMtDT0=    0
 Symmetry not used in FoFCou.
 Requested convergence on RMS density matrix=1.00D-08 within 128 cycles.
 Requested convergence on MAX density matrix=1.00D-06.
 Requested convergence on             energy=1.00D-06.
 No special actions if energy rises.
 Integral accuracy reduced to 1.0D-05 until final iterations.
 Initial convergence to 1.0D-05 achieved.  Increase integral accuracy.
 SCF Done:  E(UB3LYP) =  -492.942813903     A.U. after   11 cycles
            NFock= 11  Conv=0.96D-08     -V/T= 2.0090
 <Sx>= 0.0000 <Sy>= 0.0000 <Sz>= 0.5000 <S**2>= 0.7526 S= 0.5013
 <L.S>=  0.00000000000    
 Annihilation of the first spin contaminant:
 S**2 before annihilation     0.7526,   after     0.7500
 DoSCS=F DFT=T ScalE2(SS,OS)=  1.000000  1.000000
 Range of M.O.s used for correlation:     1   153
 NBasis=   153 NAE=    36 NBE=    35 NFC=     0 NFV=     0
 NROrb=    153 NOA=    36 NOB=    35 NVA=   117 NVB=   118
 Symmetrizing basis deriv contribution to polar:
 IMax=3 JMax=2 DiffMx= 0.00D+00
 G2DrvN: will do    19 centers at a time, making    1 passes.
 Calling FoFCou, ICntrl=  3107 FMM=F I1Cent=   0 AccDes= 0.00D+00.
 End of G2Drv F.D. properties file   721 does not exist.
 End of G2Drv F.D. properties file   722 does not exist.
 End of G2Drv F.D. properties file   788 does not exist.
          IDoAtm=111111111111111111
          Differentiating once with respect to nuclear coordinates.
 Keep R1 and R2 ints in memory in canonical form, NReq=146642043.
          There are    57 degrees of freedom in the 1st order CPHF.  IDoFFX=6 NUNeed=     0.
     51 vectors produced by pass  0 Test12= 1.46D-14 1.75D-09 XBig12= 3.67D-01 1.67D-01.
 AX will form    51 AO Fock derivatives at one time.
     51 vectors produced by pass  1 Test12= 1.46D-14 1.75D-09 XBig12= 1.70D-01 1.17D-01.
     51 vectors produced by pass  2 Test12= 1.46D-14 1.75D-09 XBig12= 5.18D-03 1.97D-02.
     51 vectors produced by pass  3 Test12= 1.46D-14 1.75D-09 XBig12= 8.85D-05 1.48D-03.
     51 vectors produced by pass  4 Test12= 1.46D-14 1.75D-09 XBig12= 4.40D-07 7.36D-05.
     51 vectors produced by pass  5 Test12= 1.46D-14 1.75D-09 XBig12= 1.44D-09 4.22D-06.
     26 vectors produced by pass  6 Test12= 1.46D-14 1.75D-09 XBig12= 4.26D-12 2.12D-07.
      3 vectors produced by pass  7 Test12= 1.46D-14 1.75D-09 XBig12= 1.51D-14 1.30D-08.
 InvSVY:  IOpt=1 It=  1 EMax= 5.65D-16
 Solved reduced A of dimension   335 with    57 vectors.
 End of Minotr F.D. properties file   721 does not exist.
 End of Minotr F.D. properties file   722 does not exist.
 End of Minotr F.D. properties file   788 does not exist.
 Calling FoFJK, ICntrl=    100127 FMM=F ISym2X=0 I1Cent= 0 IOpClX= 1 NMat=1 NMatS=1 NMatT=0.
 -------------------------------------------------------------------
 Center     Atomic                   Forces (Hartrees/Bohr)
 Number     Number              X              Y              Z
 -------------------------------------------------------------------
      1        6          -0.000524998   -0.000194124   -0.000162049
      2        6          -0.000225900    0.000012005   -0.000093927
      3        1           0.000001232    0.000001687   -0.000010155
      4        8          -0.001102730   -0.000234693   -0.000317013
      5        7          -0.000035467   -0.000127622   -0.000272264
      6        1           0.000020132    0.000001614   -0.000011143
      7        1          -0.000018280   -0.000009088   -0.000017373
      8        1          -0.000026066    0.000016680    0.000011018
      9        6           0.000296420    0.000123574   -0.000001903
     10        6           0.000303729   -0.000030791    0.000558182
     11        1           0.000046764    0.000008247    0.000065497
     12        1           0.000006945   -0.000031625    0.000056341
     13        7           0.000416387   -0.000008236    0.000754869
     14        1           0.000057181    0.000050483    0.000024909
     15        1           0.000004354   -0.000028489    0.000026012
     16        8           0.000263294    0.000162783    0.000030346
     17        1           0.000012237    0.000011135   -0.000032179
     18        8           0.000504767    0.000276460   -0.000609170
 -------------------------------------------------------------------
 Cartesian Forces:  Max     0.001102730 RMS     0.000269963
 IRC-IRC-IRC-IRC-IRC-IRC-IRC-IRC-IRC-IRC-IRC-IRC-IRC-IRC-IRC-IRC-IRC-IRC
 Pt 87 Step number   1 out of a maximum of  20
 Modified Bulirsch-Stoer Extrapolation Cycles:
    EPS =    0.000010000000000
      PEZero:  N= 2 I= 1 D=  5.90D-04 Err=  5.91D-05
      PEZero:  N= 3 I= 2 D=  5.90D-04 Err=  8.61D-06
      PEZero:  N= 3 I= 1 D=  1.18D-03 Err=  5.55D-05
 Maximum DWI energy   std dev =  0.000000000 at pt    37
 Maximum DWI gradient std dev =  0.006556363 at pt    71
 CORRECTOR INTEGRATION CONVERGENCE:
   Recorrection delta-x convergence threshold:    0.010000
   Delta-x Convergence Met
 Point Number:  87          Path Number:   1
   CHANGE IN THE REACTION COORDINATE =    0.11326
   NET REACTION COORDINATE UP TO THIS POINT =    9.85041
  # OF POINTS ALONG THE PATH =  87
  # OF STEPS =   1

 Calculating another point on the path.
 IRC-IRC-IRC-IRC-IRC-IRC-IRC-IRC-IRC-IRC-IRC-IRC-IRC-IRC-IRC-IRC-IRC-IRC
                          Input orientation:                          
 ---------------------------------------------------------------------
 Center     Atomic      Atomic             Coordinates (Angstroms)
 Number     Number       Type             X           Y           Z
 ---------------------------------------------------------------------
      1          6           0       -2.053907   -0.906337   -0.366643
      2          6           0       -2.940766    0.194240    0.218657
      3          1           0       -2.886636    0.137388    1.312070
      4          8           0       -2.099854   -2.068755   -0.098932
      5          7           0       -2.502905    1.519912   -0.222586
      6          1           0       -3.132892    2.228378    0.149278
      7          1           0       -2.571453    1.574508   -1.238140
      8          1           0       -3.971753   -0.074058   -0.075530
      9          6           0        2.443258    0.171746   -0.050280
     10          6           0        1.080795   -0.499362   -0.158884
     11          1           0        1.214226   -1.545119    0.130502
     12          1           0        0.780330   -0.495186   -1.214274
     13          7           0        0.006425    0.097837    0.617413
     14          1           0        0.250996    0.162587    1.603543
     15          1           0       -0.257358    1.025242    0.289188
     16          8           0        2.346707    1.526763   -0.103651
     17          1           0        3.260165    1.862779   -0.034662
     18          8           0        3.502929   -0.401532    0.066779
 ---------------------------------------------------------------------
                    Distance matrix (angstroms):
                    1          2          3          4          5
     1  C    0.000000
     2  C    1.529825   0.000000
     3  H    2.144965   1.096227   0.000000
     4  O    1.193733   2.434984   2.734414   0.000000
     5  N    2.471646   1.464180   2.100902   3.613346   0.000000
     6  H    3.355118   2.044368   2.405195   4.426525   1.018376
     7  H    2.679916   2.040536   2.944185   3.846241   1.019328
     8  H    2.110821   1.105198   1.774154   2.735575   2.172528
     9  C    4.635390   5.390784   5.501359   5.065776   5.129500
    10  C    3.167831   4.098363   4.278980   3.547270   4.113932
    11  H    3.366881   4.505231   4.587375   3.363029   4.830751
    12  H    2.986708   4.046623   4.497689   3.466348   3.977901
    13  N    2.494333   2.975607   2.975553   3.105428   3.004103
    14  H    3.215091   3.479405   3.151243   3.661121   3.572262
    15  H    2.718216   2.810022   2.957648   3.621913   2.355652
    16  O    5.035329   5.462313   5.596651   5.718363   4.851075
    17  H    6.001464   6.426487   6.524862   6.647623   5.776318
    18  O    5.596527   6.472961   6.532054   5.847929   6.312347
                    6          7          8          9         10
     6  H    0.000000
     7  H    1.633305   0.000000
     8  H    2.460780   2.455661   0.000000
     9  C    5.946680   5.340982   6.419768   0.000000
    10  C    5.028985   4.336433   5.071102   1.522658   0.000000
    11  H    5.756480   5.092801   5.394520   2.119157   1.093232
    12  H    4.958869   3.939372   4.904730   2.136589   1.097336
    13  N    3.822782   3.502726   4.041735   2.527732   1.453807
    14  H    4.222923   4.246753   4.550483   2.746129   2.057400
    15  H    3.120225   2.826564   3.890786   2.852546   2.077460
    16  O    5.530121   5.047539   6.518156   1.359500   2.389720
    17  H    6.406143   5.961479   7.486898   1.878077   3.216332
    18  O    7.138442   6.519637   7.483206   1.210476   2.434590
                   11         12         13         14         15
    11  H    0.000000
    12  H    1.760411   0.000000
    13  N    2.096466   2.075014   0.000000
    14  H    2.452330   2.941591   1.018067   0.000000
    15  H    2.966057   2.376741   1.018525   1.652310   0.000000
    16  O    3.282346   2.788422   2.835257   3.027786   2.680857
    17  H    3.978305   3.619540   3.758596   3.824848   3.630332
    18  O    2.559300   3.010385   3.574648   3.640734   4.028015
                   16         17         18
    16  O    0.000000
    17  H    0.975742   0.000000
    18  O    2.254821   2.279546   0.000000
 Symmetry turned off by external request.
 Stoichiometry    C4H9N2O3(2)
 Framework group  C1[X(C4H9N2O3)]
 Deg. of freedom    48
 Full point group                 C1      NOp   1
 Rotational constants (GHZ):           2.8105074           0.6661566           0.5579694
 Standard basis: 6-31G(d) (6D, 7F)
   153 basis functions,   288 primitive gaussians,   153 cartesian basis functions
    36 alpha electrons       35 beta electrons
       nuclear repulsion energy       438.3494272604 Hartrees.
 NAtoms=   18 NActive=   18 NUniq=   18 SFac= 1.00D+00 NAtFMM=   60 NAOKFM=F Big=F
 Integral buffers will be    131072 words long.
 Raffenetti 2 integral format.
 Two-electron integral symmetry is turned off.
 One-electron integrals computed using PRISM.
 NBasis=   153 RedAO= T EigKep=  3.70D-03  NBF=   153
 NBsUse=   153 1.00D-06 EigRej= -1.00D+00 NBFU=   153
 Initial guess from the checkpoint file:  "diglycine_formation_irc.chk"
 B after Tr=     0.000157    0.000039    0.000193
         Rot=    1.000000    0.000093    0.000004    0.000000 Ang=   0.01 deg.
 Initial guess <Sx>= 0.0000 <Sy>= 0.0000 <Sz>= 0.5000 <S**2>= 0.7526 S= 0.5013
 ExpMin= 1.61D-01 ExpMax= 5.48D+03 ExpMxC= 8.25D+02 IAcc=3 IRadAn=         5 AccDes= 0.00D+00
 Harris functional with IExCor=  402 and IRadAn=       5 diagonalized for initial guess.
 HarFok:  IExCor=  402 AccDes= 0.00D+00 IRadAn=         5 IDoV= 1 UseB2=F ITyADJ=14
 ICtDFT=  3500011 ScaDFX=  1.000000  1.000000  1.000000  1.000000
 FoFCou: FMM=F IPFlag=           0 FMFlag=      100000 FMFlg1=           0
         NFxFlg=           0 DoJE=T BraDBF=F KetDBF=T FulRan=T
         wScrn=  0.000000 ICntrl=       500 IOpCl=  0 I1Cent=   200000004 NGrid=           0
         NMat0=    1 NMatS0=      1 NMatT0=    0 NMatD0=    1 NMtDS0=    0 NMtDT0=    0
 Symmetry not used in FoFCou.
 Requested convergence on RMS density matrix=1.00D-08 within 128 cycles.
 Requested convergence on MAX density matrix=1.00D-06.
 Requested convergence on             energy=1.00D-06.
 No special actions if energy rises.
 Integral accuracy reduced to 1.0D-05 until final iterations.
 Initial convergence to 1.0D-05 achieved.  Increase integral accuracy.
 SCF Done:  E(UB3LYP) =  -492.942874327     A.U. after   11 cycles
            NFock= 11  Conv=0.95D-08     -V/T= 2.0090
 <Sx>= 0.0000 <Sy>= 0.0000 <Sz>= 0.5000 <S**2>= 0.7526 S= 0.5013
 <L.S>=  0.00000000000    
 Annihilation of the first spin contaminant:
 S**2 before annihilation     0.7526,   after     0.7500
 DoSCS=F DFT=T ScalE2(SS,OS)=  1.000000  1.000000
 Range of M.O.s used for correlation:     1   153
 NBasis=   153 NAE=    36 NBE=    35 NFC=     0 NFV=     0
 NROrb=    153 NOA=    36 NOB=    35 NVA=   117 NVB=   118
 Symmetrizing basis deriv contribution to polar:
 IMax=3 JMax=2 DiffMx= 0.00D+00
 G2DrvN: will do    19 centers at a time, making    1 passes.
 Calling FoFCou, ICntrl=  3107 FMM=F I1Cent=   0 AccDes= 0.00D+00.
 End of G2Drv F.D. properties file   721 does not exist.
 End of G2Drv F.D. properties file   722 does not exist.
 End of G2Drv F.D. properties file   788 does not exist.
          IDoAtm=111111111111111111
          Differentiating once with respect to nuclear coordinates.
 Keep R1 and R2 ints in memory in canonical form, NReq=146642043.
          There are    57 degrees of freedom in the 1st order CPHF.  IDoFFX=6 NUNeed=     0.
     51 vectors produced by pass  0 Test12= 1.46D-14 1.75D-09 XBig12= 3.67D-01 1.67D-01.
 AX will form    51 AO Fock derivatives at one time.
     51 vectors produced by pass  1 Test12= 1.46D-14 1.75D-09 XBig12= 1.70D-01 1.19D-01.
     51 vectors produced by pass  2 Test12= 1.46D-14 1.75D-09 XBig12= 5.30D-03 1.99D-02.
     51 vectors produced by pass  3 Test12= 1.46D-14 1.75D-09 XBig12= 9.10D-05 1.46D-03.
     51 vectors produced by pass  4 Test12= 1.46D-14 1.75D-09 XBig12= 4.43D-07 7.08D-05.
     51 vectors produced by pass  5 Test12= 1.46D-14 1.75D-09 XBig12= 1.47D-09 4.21D-06.
     26 vectors produced by pass  6 Test12= 1.46D-14 1.75D-09 XBig12= 4.32D-12 2.12D-07.
      3 vectors produced by pass  7 Test12= 1.46D-14 1.75D-09 XBig12= 1.52D-14 1.30D-08.
 InvSVY:  IOpt=1 It=  1 EMax= 7.77D-16
 Solved reduced A of dimension   335 with    57 vectors.
 End of Minotr F.D. properties file   721 does not exist.
 End of Minotr F.D. properties file   722 does not exist.
 End of Minotr F.D. properties file   788 does not exist.
 Calling FoFJK, ICntrl=    100127 FMM=F ISym2X=0 I1Cent= 0 IOpClX= 1 NMat=1 NMatS=1 NMatT=0.
 -------------------------------------------------------------------
 Center     Atomic                   Forces (Hartrees/Bohr)
 Number     Number              X              Y              Z
 -------------------------------------------------------------------
      1        6          -0.000500633   -0.000185859   -0.000157562
      2        6          -0.000208408    0.000016603   -0.000094610
      3        1           0.000001821    0.000002061   -0.000010159
      4        8          -0.001065723   -0.000223638   -0.000309825
      5        7          -0.000015061   -0.000119944   -0.000266888
      6        1           0.000021563    0.000001878   -0.000010889
      7        1          -0.000016528   -0.000008281   -0.000016939
      8        1          -0.000024281    0.000017008    0.000010218
      9        6           0.000280964    0.000117508   -0.000000694
     10        6           0.000295450   -0.000045247    0.000558544
     11        1           0.000046048    0.000007930    0.000066823
     12        1           0.000007143   -0.000034297    0.000056736
     13        7           0.000399166   -0.000012647    0.000734771
     14        1           0.000054031    0.000049489    0.000023316
     15        1           0.000004204   -0.000029067    0.000024723
     16        8           0.000224942    0.000154231    0.000037461
     17        1           0.000008963    0.000011214   -0.000031914
     18        8           0.000486338    0.000281058   -0.000613114
 -------------------------------------------------------------------
 Cartesian Forces:  Max     0.001065723 RMS     0.000262218
 IRC-IRC-IRC-IRC-IRC-IRC-IRC-IRC-IRC-IRC-IRC-IRC-IRC-IRC-IRC-IRC-IRC-IRC
 Pt 88 Step number   1 out of a maximum of  20
 Modified Bulirsch-Stoer Extrapolation Cycles:
    EPS =    0.000010000000000
      PEZero:  N= 2 I= 1 D=  5.90D-04 Err=  6.33D-04
      PEZero:  N= 3 I= 2 D=  5.90D-04 Err=  8.66D-06
      PEZero:  N= 3 I= 1 D=  1.18D-03 Err=  6.29D-04
 Maximum DWI energy   std dev =  0.000000000 at pt    37
 Maximum DWI gradient std dev =  0.006933044 at pt    71
 CORRECTOR INTEGRATION CONVERGENCE:
   Recorrection delta-x convergence threshold:    0.010000
   Delta-x Convergence Met
 Point Number:  88          Path Number:   1
   CHANGE IN THE REACTION COORDINATE =    0.11326
   NET REACTION COORDINATE UP TO THIS POINT =    9.96366
  # OF POINTS ALONG THE PATH =  88
  # OF STEPS =   1

 Calculating another point on the path.
 IRC-IRC-IRC-IRC-IRC-IRC-IRC-IRC-IRC-IRC-IRC-IRC-IRC-IRC-IRC-IRC-IRC-IRC
                          Input orientation:                          
 ---------------------------------------------------------------------
 Center     Atomic      Atomic             Coordinates (Angstroms)
 Number     Number       Type             X           Y           Z
 ---------------------------------------------------------------------
      1          6           0       -2.058605   -0.908087   -0.368143
      2          6           0       -2.942679    0.194432    0.217745
      3          1           0       -2.886384    0.137645    1.311004
      4          8           0       -2.107416   -2.070338   -0.101141
      5          7           0       -2.502930    1.518942   -0.224768
      6          1           0       -3.130584    2.228878    0.148222
      7          1           0       -2.573234    1.573570   -1.240186
      8          1           0       -3.974674   -0.072175   -0.074487
      9          6           0        2.445814    0.172905   -0.050287
     10          6           0        1.083573   -0.499836   -0.153477
     11          1           0        1.219491   -1.544621    0.138368
     12          1           0        0.780990   -0.499254   -1.208282
     13          7           0        0.009631    0.097636    0.623281
     14          1           0        0.257571    0.168200    1.608170
     15          1           0       -0.257158    1.022904    0.291389
     16          8           0        2.348152    1.527839   -0.103359
     17          1           0        3.261726    1.864328   -0.038252
     18          8           0        3.506456   -0.399530    0.062347
 ---------------------------------------------------------------------
                    Distance matrix (angstroms):
                    1          2          3          4          5
     1  C    0.000000
     2  C    1.529836   0.000000
     3  H    2.144367   1.096180   0.000000
     4  O    1.193524   2.434858   2.734253   0.000000
     5  N    2.471528   1.464078   2.100860   3.613121   0.000000
     6  H    3.355044   2.044288   2.405193   4.426321   1.018371
     7  H    2.680284   2.040606   2.944234   3.846099   1.019314
     8  H    2.110996   1.105212   1.774256   2.734962   2.172618
     9  C    4.643207   5.395198   5.503334   5.076084   5.131503
    10  C    3.175852   4.102502   4.279211   3.556913   4.116255
    11  H    3.377520   4.511570   4.589478   3.376693   4.834636
    12  H    2.989361   4.047278   4.494672   3.469432   3.978008
    13  N    2.504396   2.981604   2.976821   3.115572   3.008697
    14  H    3.229378   3.489351   3.158116   3.677767   3.578342
    15  H    2.721933   2.811371   2.955694   3.625698   2.357109
    16  O    5.042158   5.465709   5.597627   5.727039   4.852609
    17  H    6.008414   6.430298   6.526958   6.656820   5.778005
    18  O    5.604807   6.478293   6.535756   5.859514   6.314721
                    6          7          8          9         10
     6  H    0.000000
     7  H    1.633322   0.000000
     8  H    2.461084   2.455884   0.000000
     9  C    5.946650   5.344957   6.425210   0.000000
    10  C    5.029515   4.341911   5.076909   1.522803   0.000000
    11  H    5.758693   5.099832   5.403032   2.118810   1.093263
    12  H    4.958147   3.943151   4.907569   2.136443   1.097347
    13  N    3.824764   3.510282   4.048506   2.528705   1.453849
    14  H    4.225806   4.254604   4.560813   2.745707   2.057171
    15  H    3.119526   2.830753   3.892684   2.853997   2.077066
    16  O    5.529131   5.051189   6.522194   1.359486   2.390217
    17  H    6.405412   5.964558   7.491118   1.877970   3.216660
    18  O    7.139062   6.523216   7.489539   1.210508   2.434544
                   11         12         13         14         15
    11  H    0.000000
    12  H    1.760268   0.000000
    13  N    2.096643   2.075065   0.000000
    14  H    2.453439   2.941406   1.018068   0.000000
    15  H    2.965821   2.375654   1.018553   1.652083   0.000000
    16  O    3.282121   2.790333   2.835872   3.024645   2.682988
    17  H    3.977796   3.620710   3.759648   3.822631   3.633071
    18  O    2.558755   3.008756   3.576256   3.642409   4.029960
                   16         17         18
    16  O    0.000000
    17  H    0.975747   0.000000
    18  O    2.254746   2.279269   0.000000
 Symmetry turned off by external request.
 Stoichiometry    C4H9N2O3(2)
 Framework group  C1[X(C4H9N2O3)]
 Deg. of freedom    48
 Full point group                 C1      NOp   1
 Rotational constants (GHZ):           2.8082744           0.6645277           0.5568657
 Standard basis: 6-31G(d) (6D, 7F)
   153 basis functions,   288 primitive gaussians,   153 cartesian basis functions
    36 alpha electrons       35 beta electrons
       nuclear repulsion energy       438.0961124576 Hartrees.
 NAtoms=   18 NActive=   18 NUniq=   18 SFac= 1.00D+00 NAtFMM=   60 NAOKFM=F Big=F
 Integral buffers will be    131072 words long.
 Raffenetti 2 integral format.
 Two-electron integral symmetry is turned off.
 One-electron integrals computed using PRISM.
 NBasis=   153 RedAO= T EigKep=  3.71D-03  NBF=   153
 NBsUse=   153 1.00D-06 EigRej= -1.00D+00 NBFU=   153
 Initial guess from the checkpoint file:  "diglycine_formation_irc.chk"
 B after Tr=     0.000160    0.000037    0.000197
         Rot=    1.000000    0.000096    0.000005    0.000001 Ang=   0.01 deg.
 Initial guess <Sx>= 0.0000 <Sy>= 0.0000 <Sz>= 0.5000 <S**2>= 0.7526 S= 0.5013
 ExpMin= 1.61D-01 ExpMax= 5.48D+03 ExpMxC= 8.25D+02 IAcc=3 IRadAn=         5 AccDes= 0.00D+00
 Harris functional with IExCor=  402 and IRadAn=       5 diagonalized for initial guess.
 HarFok:  IExCor=  402 AccDes= 0.00D+00 IRadAn=         5 IDoV= 1 UseB2=F ITyADJ=14
 ICtDFT=  3500011 ScaDFX=  1.000000  1.000000  1.000000  1.000000
 FoFCou: FMM=F IPFlag=           0 FMFlag=      100000 FMFlg1=           0
         NFxFlg=           0 DoJE=T BraDBF=F KetDBF=T FulRan=T
         wScrn=  0.000000 ICntrl=       500 IOpCl=  0 I1Cent=   200000004 NGrid=           0
         NMat0=    1 NMatS0=      1 NMatT0=    0 NMatD0=    1 NMtDS0=    0 NMtDT0=    0
 Symmetry not used in FoFCou.
 Requested convergence on RMS density matrix=1.00D-08 within 128 cycles.
 Requested convergence on MAX density matrix=1.00D-06.
 Requested convergence on             energy=1.00D-06.
 No special actions if energy rises.
 Integral accuracy reduced to 1.0D-05 until final iterations.
 Initial convergence to 1.0D-05 achieved.  Increase integral accuracy.
 SCF Done:  E(UB3LYP) =  -492.942933130     A.U. after   11 cycles
            NFock= 11  Conv=0.94D-08     -V/T= 2.0090
 <Sx>= 0.0000 <Sy>= 0.0000 <Sz>= 0.5000 <S**2>= 0.7526 S= 0.5013
 <L.S>=  0.00000000000    
 Annihilation of the first spin contaminant:
 S**2 before annihilation     0.7526,   after     0.7500
 DoSCS=F DFT=T ScalE2(SS,OS)=  1.000000  1.000000
 Range of M.O.s used for correlation:     1   153
 NBasis=   153 NAE=    36 NBE=    35 NFC=     0 NFV=     0
 NROrb=    153 NOA=    36 NOB=    35 NVA=   117 NVB=   118
 Symmetrizing basis deriv contribution to polar:
 IMax=3 JMax=2 DiffMx= 0.00D+00
 G2DrvN: will do    19 centers at a time, making    1 passes.
 Calling FoFCou, ICntrl=  3107 FMM=F I1Cent=   0 AccDes= 0.00D+00.
 End of G2Drv F.D. properties file   721 does not exist.
 End of G2Drv F.D. properties file   722 does not exist.
 End of G2Drv F.D. properties file   788 does not exist.
          IDoAtm=111111111111111111
          Differentiating once with respect to nuclear coordinates.
 Keep R1 and R2 ints in memory in canonical form, NReq=146642043.
          There are    57 degrees of freedom in the 1st order CPHF.  IDoFFX=6 NUNeed=     0.
     51 vectors produced by pass  0 Test12= 1.46D-14 1.75D-09 XBig12= 3.67D-01 1.67D-01.
 AX will form    51 AO Fock derivatives at one time.
     51 vectors produced by pass  1 Test12= 1.46D-14 1.75D-09 XBig12= 1.70D-01 1.21D-01.
     51 vectors produced by pass  2 Test12= 1.46D-14 1.75D-09 XBig12= 5.44D-03 2.00D-02.
     51 vectors produced by pass  3 Test12= 1.46D-14 1.75D-09 XBig12= 9.36D-05 1.45D-03.
     51 vectors produced by pass  4 Test12= 1.46D-14 1.75D-09 XBig12= 4.46D-07 6.80D-05.
     51 vectors produced by pass  5 Test12= 1.46D-14 1.75D-09 XBig12= 1.50D-09 4.20D-06.
     26 vectors produced by pass  6 Test12= 1.46D-14 1.75D-09 XBig12= 4.39D-12 2.11D-07.
      3 vectors produced by pass  7 Test12= 1.46D-14 1.75D-09 XBig12= 1.54D-14 1.29D-08.
 InvSVY:  IOpt=1 It=  1 EMax= 4.44D-16
 Solved reduced A of dimension   335 with    57 vectors.
 End of Minotr F.D. properties file   721 does not exist.
 End of Minotr F.D. properties file   722 does not exist.
 End of Minotr F.D. properties file   788 does not exist.
 Calling FoFJK, ICntrl=    100127 FMM=F ISym2X=0 I1Cent= 0 IOpClX= 1 NMat=1 NMatS=1 NMatT=0.
 -------------------------------------------------------------------
 Center     Atomic                   Forces (Hartrees/Bohr)
 Number     Number              X              Y              Z
 -------------------------------------------------------------------
      1        6          -0.000477393   -0.000178120   -0.000153261
      2        6          -0.000191797    0.000020894   -0.000095409
      3        1           0.000002343    0.000002399   -0.000010165
      4        8          -0.001030339   -0.000213104   -0.000302712
      5        7           0.000004477   -0.000112732   -0.000261618
      6        1           0.000022908    0.000002114   -0.000010663
      7        1          -0.000014804   -0.000007517   -0.000016525
      8        1          -0.000022581    0.000017313    0.000009404
      9        6           0.000266274    0.000111714    0.000000415
     10        6           0.000287589   -0.000058771    0.000558868
     11        1           0.000045369    0.000007723    0.000068073
     12        1           0.000007371   -0.000036824    0.000057184
     13        7           0.000382583   -0.000016617    0.000715417
     14        1           0.000051015    0.000048544    0.000021785
     15        1           0.000004064   -0.000029620    0.000023484
     16        8           0.000188833    0.000146086    0.000044419
     17        1           0.000005827    0.000011259   -0.000031644
     18        8           0.000468262    0.000285260   -0.000617052
 -------------------------------------------------------------------
 Cartesian Forces:  Max     0.001030339 RMS     0.000255011
 IRC-IRC-IRC-IRC-IRC-IRC-IRC-IRC-IRC-IRC-IRC-IRC-IRC-IRC-IRC-IRC-IRC-IRC
 Pt 89 Step number   1 out of a maximum of  20
 Modified Bulirsch-Stoer Extrapolation Cycles:
    EPS =    0.000010000000000
      PEZero:  N= 2 I= 1 D=  5.90D-04 Err=  2.68D-03
      PEZero:  N= 3 I= 2 D=  5.90D-04 Err=  8.64D-06
      PEZero:  N= 3 I= 1 D=  1.18D-03 Err=  2.68D-03
 Maximum DWI energy   std dev =  0.000000001 at pt    41
 Maximum DWI gradient std dev =  0.007324152 at pt    71
 CORRECTOR INTEGRATION CONVERGENCE:
   Recorrection delta-x convergence threshold:    0.010000
   Delta-x Convergence Met
 Point Number:  89          Path Number:   1
   CHANGE IN THE REACTION COORDINATE =    0.11326
   NET REACTION COORDINATE UP TO THIS POINT =   10.07692
  # OF POINTS ALONG THE PATH =  89
  # OF STEPS =   1

 Calculating another point on the path.
 IRC-IRC-IRC-IRC-IRC-IRC-IRC-IRC-IRC-IRC-IRC-IRC-IRC-IRC-IRC-IRC-IRC-IRC
                          Input orientation:                          
 ---------------------------------------------------------------------
 Center     Atomic      Atomic             Coordinates (Angstroms)
 Number     Number       Type             X           Y           Z
 ---------------------------------------------------------------------
      1          6           0       -2.063202   -0.909805   -0.369642
      2          6           0       -2.944482    0.194668    0.216801
      3          1           0       -2.886067    0.137948    1.309906
      4          8           0       -2.114920   -2.071890   -0.103356
      5          7           0       -2.502794    1.518005   -0.226963
      6          1           0       -3.128070    2.229430    0.147169
      7          1           0       -2.574861    1.572693   -1.242240
      8          1           0       -3.977477   -0.070208   -0.073510
      9          6           0        2.448288    0.174043   -0.050284
     10          6           0        1.086348   -0.500449   -0.147923
     11          1           0        1.224818   -1.544180    0.146598
     12          1           0        0.781676   -0.503718   -1.202136
     13          7           0        0.012783    0.097395    0.629141
     14          1           0        0.263982    0.173868    1.612764
     15          1           0       -0.256986    1.020473    0.293491
     16          8           0        2.349372    1.528885   -0.103009
     17          1           0        3.263020    1.865940   -0.041904
     18          8           0        3.509950   -0.397449    0.057771
 ---------------------------------------------------------------------
                    Distance matrix (angstroms):
                    1          2          3          4          5
     1  C    0.000000
     2  C    1.529847   0.000000
     3  H    2.143776   1.096134   0.000000
     4  O    1.193325   2.434740   2.734110   0.000000
     5  N    2.471408   1.463979   2.100814   3.612903   0.000000
     6  H    3.354971   2.044213   2.405165   4.426125   1.018366
     7  H    2.680675   2.040679   2.944281   3.845983   1.019300
     8  H    2.111177   1.105224   1.774358   2.734363   2.172708
     9  C    4.650835   5.399419   5.505158   5.086246   5.133290
    10  C    3.183770   4.106555   4.279357   3.566445   4.118536
    11  H    3.388216   4.517918   4.591537   3.390399   4.838555
    12  H    2.991869   4.047885   4.491595   3.472283   3.978198
    13  N    2.514305   2.987458   2.977989   3.125615   3.013167
    14  H    3.243465   3.499055   3.164778   3.694275   3.584180
    15  H    2.725460   2.812555   2.953644   3.629340   2.358402
    16  O    5.048675   5.468757   5.598291   5.735459   4.853761
    17  H    6.015049   6.433751   6.528753   6.665772   5.779265
    18  O    5.612950   6.483485   6.539383   5.871020   6.316892
                    6          7          8          9         10
     6  H    0.000000
     7  H    1.633340   0.000000
     8  H    2.461407   2.456091   0.000000
     9  C    5.946375   5.348739   6.430448   0.000000
    10  C    5.029973   4.347401   5.082614   1.522943   0.000000
    11  H    5.760882   5.106988   5.411554   2.118474   1.093293
    12  H    4.957502   3.947078   4.910322   2.136287   1.097360
    13  N    3.826595   3.517737   4.055119   2.529660   1.453886
    14  H    4.228394   4.262252   4.570893   2.745346   2.056942
    15  H    3.118671   2.834777   3.894397   2.855370   2.076679
    16  O    5.527723   5.054487   6.525871   1.359471   2.390700
    17  H    6.404209   5.967215   7.494963   1.877864   3.216977
    18  O    7.139453   6.526593   7.495725   1.210539   2.434495
                   11         12         13         14         15
    11  H    0.000000
    12  H    1.760119   0.000000
    13  N    2.096817   2.075115   0.000000
    14  H    2.454493   2.941222   1.018069   0.000000
    15  H    2.965597   2.374631   1.018582   1.651856   0.000000
    16  O    3.281868   2.792352   2.836346   3.021391   2.684921
    17  H    3.977276   3.621945   3.760597   3.820375   3.635622
    18  O    2.558263   3.007015   3.577920   3.644272   4.031857
                   16         17         18
    16  O    0.000000
    17  H    0.975752   0.000000
    18  O    2.254674   2.279000   0.000000
 Symmetry turned off by external request.
 Stoichiometry    C4H9N2O3(2)
 Framework group  C1[X(C4H9N2O3)]
 Deg. of freedom    48
 Full point group                 C1      NOp   1
 Rotational constants (GHZ):           2.8060271           0.6629539           0.5558004
 Standard basis: 6-31G(d) (6D, 7F)
   153 basis functions,   288 primitive gaussians,   153 cartesian basis functions
    36 alpha electrons       35 beta electrons
       nuclear repulsion energy       437.8503198833 Hartrees.
 NAtoms=   18 NActive=   18 NUniq=   18 SFac= 1.00D+00 NAtFMM=   60 NAOKFM=F Big=F
 Integral buffers will be    131072 words long.
 Raffenetti 2 integral format.
 Two-electron integral symmetry is turned off.
 One-electron integrals computed using PRISM.
 NBasis=   153 RedAO= T EigKep=  3.71D-03  NBF=   153
 NBsUse=   153 1.00D-06 EigRej= -1.00D+00 NBFU=   153
 Initial guess from the checkpoint file:  "diglycine_formation_irc.chk"
 B after Tr=     0.000162    0.000034    0.000201
         Rot=    1.000000    0.000100    0.000006    0.000001 Ang=   0.01 deg.
 Initial guess <Sx>= 0.0000 <Sy>= 0.0000 <Sz>= 0.5000 <S**2>= 0.7526 S= 0.5013
 ExpMin= 1.61D-01 ExpMax= 5.48D+03 ExpMxC= 8.25D+02 IAcc=3 IRadAn=         5 AccDes= 0.00D+00
 Harris functional with IExCor=  402 and IRadAn=       5 diagonalized for initial guess.
 HarFok:  IExCor=  402 AccDes= 0.00D+00 IRadAn=         5 IDoV= 1 UseB2=F ITyADJ=14
 ICtDFT=  3500011 ScaDFX=  1.000000  1.000000  1.000000  1.000000
 FoFCou: FMM=F IPFlag=           0 FMFlag=      100000 FMFlg1=           0
         NFxFlg=           0 DoJE=T BraDBF=F KetDBF=T FulRan=T
         wScrn=  0.000000 ICntrl=       500 IOpCl=  0 I1Cent=   200000004 NGrid=           0
         NMat0=    1 NMatS0=      1 NMatT0=    0 NMatD0=    1 NMtDS0=    0 NMtDT0=    0
 Symmetry not used in FoFCou.
 Requested convergence on RMS density matrix=1.00D-08 within 128 cycles.
 Requested convergence on MAX density matrix=1.00D-06.
 Requested convergence on             energy=1.00D-06.
 No special actions if energy rises.
 Integral accuracy reduced to 1.0D-05 until final iterations.
 Initial convergence to 1.0D-05 achieved.  Increase integral accuracy.
 SCF Done:  E(UB3LYP) =  -492.942990437     A.U. after   11 cycles
            NFock= 11  Conv=0.93D-08     -V/T= 2.0090
 <Sx>= 0.0000 <Sy>= 0.0000 <Sz>= 0.5000 <S**2>= 0.7526 S= 0.5013
 <L.S>=  0.00000000000    
 Annihilation of the first spin contaminant:
 S**2 before annihilation     0.7526,   after     0.7500
 DoSCS=F DFT=T ScalE2(SS,OS)=  1.000000  1.000000
 Range of M.O.s used for correlation:     1   153
 NBasis=   153 NAE=    36 NBE=    35 NFC=     0 NFV=     0
 NROrb=    153 NOA=    36 NOB=    35 NVA=   117 NVB=   118
 Symmetrizing basis deriv contribution to polar:
 IMax=3 JMax=2 DiffMx= 0.00D+00
 G2DrvN: will do    19 centers at a time, making    1 passes.
 Calling FoFCou, ICntrl=  3107 FMM=F I1Cent=   0 AccDes= 0.00D+00.
 End of G2Drv F.D. properties file   721 does not exist.
 End of G2Drv F.D. properties file   722 does not exist.
 End of G2Drv F.D. properties file   788 does not exist.
          IDoAtm=111111111111111111
          Differentiating once with respect to nuclear coordinates.
 Keep R1 and R2 ints in memory in canonical form, NReq=146642043.
          There are    57 degrees of freedom in the 1st order CPHF.  IDoFFX=6 NUNeed=     0.
     51 vectors produced by pass  0 Test12= 1.46D-14 1.75D-09 XBig12= 3.67D-01 1.67D-01.
 AX will form    51 AO Fock derivatives at one time.
     51 vectors produced by pass  1 Test12= 1.46D-14 1.75D-09 XBig12= 1.71D-01 1.23D-01.
     51 vectors produced by pass  2 Test12= 1.46D-14 1.75D-09 XBig12= 5.58D-03 2.02D-02.
     51 vectors produced by pass  3 Test12= 1.46D-14 1.75D-09 XBig12= 9.63D-05 1.43D-03.
     51 vectors produced by pass  4 Test12= 1.46D-14 1.75D-09 XBig12= 4.50D-07 6.87D-05.
     51 vectors produced by pass  5 Test12= 1.46D-14 1.75D-09 XBig12= 1.52D-09 4.17D-06.
     26 vectors produced by pass  6 Test12= 1.46D-14 1.75D-09 XBig12= 4.46D-12 2.11D-07.
      3 vectors produced by pass  7 Test12= 1.46D-14 1.75D-09 XBig12= 1.55D-14 1.29D-08.
 InvSVY:  IOpt=1 It=  1 EMax= 7.77D-16
 Solved reduced A of dimension   335 with    57 vectors.
 End of Minotr F.D. properties file   721 does not exist.
 End of Minotr F.D. properties file   722 does not exist.
 End of Minotr F.D. properties file   788 does not exist.
 Calling FoFJK, ICntrl=    100127 FMM=F ISym2X=0 I1Cent= 0 IOpClX= 1 NMat=1 NMatS=1 NMatT=0.
 -------------------------------------------------------------------
 Center     Atomic                   Forces (Hartrees/Bohr)
 Number     Number              X              Y              Z
 -------------------------------------------------------------------
      1        6          -0.000455266   -0.000170888   -0.000149140
      2        6          -0.000176058    0.000024880   -0.000096309
      3        1           0.000002803    0.000002703   -0.000010171
      4        8          -0.000996577   -0.000203095   -0.000295704
      5        7           0.000023132   -0.000105985   -0.000256487
      6        1           0.000024167    0.000002324   -0.000010465
      7        1          -0.000013113   -0.000006798   -0.000016134
      8        1          -0.000020968    0.000017594    0.000008583
      9        6           0.000252335    0.000106199    0.000001420
     10        6           0.000280137   -0.000071354    0.000559140
     11        1           0.000044727    0.000007624    0.000069241
     12        1           0.000007626   -0.000039199    0.000057680
     13        7           0.000366663   -0.000020178    0.000696853
     14        1           0.000048138    0.000047641    0.000020320
     15        1           0.000003932   -0.000030144    0.000022300
     16        8           0.000154964    0.000138351    0.000051206
     17        1           0.000002831    0.000011273   -0.000031370
     18        8           0.000450527    0.000289053   -0.000620963
 -------------------------------------------------------------------
 Cartesian Forces:  Max     0.000996577 RMS     0.000248326
 IRC-IRC-IRC-IRC-IRC-IRC-IRC-IRC-IRC-IRC-IRC-IRC-IRC-IRC-IRC-IRC-IRC-IRC
 Pt 90 Step number   1 out of a maximum of  20
 Modified Bulirsch-Stoer Extrapolation Cycles:
    EPS =    0.000010000000000
      PEZero:  N= 2 I= 1 D=  5.90D-04 Err=  6.35D-03
      PEZero:  N= 3 I= 2 D=  5.90D-04 Err=  8.56D-06
      PEZero:  N= 3 I= 1 D=  1.18D-03 Err=  6.36D-03
 Maximum DWI energy   std dev =  0.000000001 at pt    39
 Maximum DWI gradient std dev =  0.007728578 at pt    25
 CORRECTOR INTEGRATION CONVERGENCE:
   Recorrection delta-x convergence threshold:    0.010000
   Delta-x Convergence Met
 Point Number:  90          Path Number:   1
   CHANGE IN THE REACTION COORDINATE =    0.11326
   NET REACTION COORDINATE UP TO THIS POINT =   10.19018
  # OF POINTS ALONG THE PATH =  90
  # OF STEPS =   1

 Calculating another point on the path.
 IRC-IRC-IRC-IRC-IRC-IRC-IRC-IRC-IRC-IRC-IRC-IRC-IRC-IRC-IRC-IRC-IRC-IRC
                          Input orientation:                          
 ---------------------------------------------------------------------
 Center     Atomic      Atomic             Coordinates (Angstroms)
 Number     Number       Type             X           Y           Z
 ---------------------------------------------------------------------
      1          6           0       -2.067694   -0.911491   -0.371138
      2          6           0       -2.946175    0.194949    0.215824
      3          1           0       -2.885690    0.138294    1.308776
      4          8           0       -2.122359   -2.073409   -0.105571
      5          7           0       -2.502495    1.517101   -0.229168
      6          1           0       -3.125353    2.230030    0.146118
      7          1           0       -2.576328    1.571876   -1.244300
      8          1           0       -3.980160   -0.068158   -0.072605
      9          6           0        2.450680    0.175159   -0.050270
     10          6           0        1.089116   -0.501197   -0.142227
     11          1           0        1.230203   -1.543790    0.155183
     12          1           0        0.782388   -0.508571   -1.195837
     13          7           0        0.015879    0.097115    0.634988
     14          1           0        0.270222    0.179586    1.617319
     15          1           0       -0.256842    1.017951    0.295494
     16          8           0        2.350370    1.529900   -0.102599
     17          1           0        3.264047    1.867612   -0.045613
     18          8           0        3.513403   -0.395294    0.053053
 ---------------------------------------------------------------------
                    Distance matrix (angstroms):
                    1          2          3          4          5
     1  C    0.000000
     2  C    1.529857   0.000000
     3  H    2.143193   1.096090   0.000000
     4  O    1.193133   2.434628   2.733986   0.000000
     5  N    2.471289   1.463884   2.100767   3.612691   0.000000
     6  H    3.354900   2.044143   2.405114   4.425939   1.018361
     7  H    2.681088   2.040755   2.944327   3.845893   1.019286
     8  H    2.111365   1.105234   1.774458   2.733778   2.172798
     9  C    4.658268   5.403447   5.506833   5.096253   5.134857
    10  C    3.191581   4.110522   4.279421   3.575858   4.120772
    11  H    3.398962   4.524271   4.593557   3.404139   4.842501
    12  H    2.994234   4.048445   4.488465   3.474903   3.978474
    13  N    2.524054   2.993164   2.979059   3.135548   3.017505
    14  H    3.257339   3.508508   3.171227   3.710630   3.589766
    15  H    2.728796   2.813573   2.951505   3.632838   2.359530
    16  O    5.054878   5.471460   5.598650   5.743618   4.854533
    17  H    6.021365   6.436847   6.530251   6.674474   5.780100
    18  O    5.620946   6.488531   6.542932   5.882435   6.318856
                    6          7          8          9         10
     6  H    0.000000
     7  H    1.633358   0.000000
     8  H    2.461748   2.456283   0.000000
     9  C    5.945856   5.352320   6.435480   0.000000
    10  C    5.030358   4.352893   5.088215   1.523079   0.000000
    11  H    5.763044   5.114255   5.420080   2.118150   1.093324
    12  H    4.956937   3.951149   4.912990   2.136120   1.097374
    13  N    3.828272   3.525078   4.061568   2.530597   1.453918
    14  H    4.230684   4.269681   4.580717   2.745045   2.056710
    15  H    3.117661   2.838629   3.895925   2.856663   2.076298
    16  O    5.525902   5.057430   6.529189   1.359457   2.391169
    17  H    6.402542   5.969446   7.498431   1.877760   3.217284
    18  O    7.139613   6.529756   7.501753   1.210568   2.434444
                   11         12         13         14         15
    11  H    0.000000
    12  H    1.759964   0.000000
    13  N    2.096990   2.075165   0.000000
    14  H    2.455490   2.941041   1.018070   0.000000
    15  H    2.965385   2.373675   1.018612   1.651627   0.000000
    16  O    3.281584   2.794477   2.836681   3.018027   2.686657
    17  H    3.976745   3.623243   3.761445   3.818084   3.637985
    18  O    2.557826   3.005163   3.579635   3.646319   4.033706
                   16         17         18
    16  O    0.000000
    17  H    0.975757   0.000000
    18  O    2.254605   2.278740   0.000000
 Symmetry turned off by external request.
 Stoichiometry    C4H9N2O3(2)
 Framework group  C1[X(C4H9N2O3)]
 Deg. of freedom    48
 Full point group                 C1      NOp   1
 Rotational constants (GHZ):           2.8037665           0.6614359           0.5547740
 Standard basis: 6-31G(d) (6D, 7F)
   153 basis functions,   288 primitive gaussians,   153 cartesian basis functions
    36 alpha electrons       35 beta electrons
       nuclear repulsion energy       437.6121732980 Hartrees.
 NAtoms=   18 NActive=   18 NUniq=   18 SFac= 1.00D+00 NAtFMM=   60 NAOKFM=F Big=F
 Integral buffers will be    131072 words long.
 Raffenetti 2 integral format.
 Two-electron integral symmetry is turned off.
 One-electron integrals computed using PRISM.
 NBasis=   153 RedAO= T EigKep=  3.72D-03  NBF=   153
 NBsUse=   153 1.00D-06 EigRej= -1.00D+00 NBFU=   153
 Initial guess from the checkpoint file:  "diglycine_formation_irc.chk"
 B after Tr=     0.000164    0.000031    0.000204
         Rot=    1.000000    0.000103    0.000007    0.000002 Ang=   0.01 deg.
 Initial guess <Sx>= 0.0000 <Sy>= 0.0000 <Sz>= 0.5000 <S**2>= 0.7526 S= 0.5013
 ExpMin= 1.61D-01 ExpMax= 5.48D+03 ExpMxC= 8.25D+02 IAcc=3 IRadAn=         5 AccDes= 0.00D+00
 Harris functional with IExCor=  402 and IRadAn=       5 diagonalized for initial guess.
 HarFok:  IExCor=  402 AccDes= 0.00D+00 IRadAn=         5 IDoV= 1 UseB2=F ITyADJ=14
 ICtDFT=  3500011 ScaDFX=  1.000000  1.000000  1.000000  1.000000
 FoFCou: FMM=F IPFlag=           0 FMFlag=      100000 FMFlg1=           0
         NFxFlg=           0 DoJE=T BraDBF=F KetDBF=T FulRan=T
         wScrn=  0.000000 ICntrl=       500 IOpCl=  0 I1Cent=   200000004 NGrid=           0
         NMat0=    1 NMatS0=      1 NMatT0=    0 NMatD0=    1 NMtDS0=    0 NMtDT0=    0
 Symmetry not used in FoFCou.
 Requested convergence on RMS density matrix=1.00D-08 within 128 cycles.
 Requested convergence on MAX density matrix=1.00D-06.
 Requested convergence on             energy=1.00D-06.
 No special actions if energy rises.
 Integral accuracy reduced to 1.0D-05 until final iterations.
 Initial convergence to 1.0D-05 achieved.  Increase integral accuracy.
 SCF Done:  E(UB3LYP) =  -492.943046367     A.U. after   11 cycles
            NFock= 11  Conv=0.92D-08     -V/T= 2.0090
 <Sx>= 0.0000 <Sy>= 0.0000 <Sz>= 0.5000 <S**2>= 0.7526 S= 0.5013
 <L.S>=  0.00000000000    
 Annihilation of the first spin contaminant:
 S**2 before annihilation     0.7526,   after     0.7500
 DoSCS=F DFT=T ScalE2(SS,OS)=  1.000000  1.000000
 Range of M.O.s used for correlation:     1   153
 NBasis=   153 NAE=    36 NBE=    35 NFC=     0 NFV=     0
 NROrb=    153 NOA=    36 NOB=    35 NVA=   117 NVB=   118
 Symmetrizing basis deriv contribution to polar:
 IMax=3 JMax=2 DiffMx= 0.00D+00
 G2DrvN: will do    19 centers at a time, making    1 passes.
 Calling FoFCou, ICntrl=  3107 FMM=F I1Cent=   0 AccDes= 0.00D+00.
 End of G2Drv F.D. properties file   721 does not exist.
 End of G2Drv F.D. properties file   722 does not exist.
 End of G2Drv F.D. properties file   788 does not exist.
          IDoAtm=111111111111111111
          Differentiating once with respect to nuclear coordinates.
 Keep R1 and R2 ints in memory in canonical form, NReq=146642043.
          There are    57 degrees of freedom in the 1st order CPHF.  IDoFFX=6 NUNeed=     0.
     51 vectors produced by pass  0 Test12= 1.46D-14 1.75D-09 XBig12= 3.67D-01 1.67D-01.
 AX will form    51 AO Fock derivatives at one time.
     51 vectors produced by pass  1 Test12= 1.46D-14 1.75D-09 XBig12= 1.72D-01 1.25D-01.
     51 vectors produced by pass  2 Test12= 1.46D-14 1.75D-09 XBig12= 5.74D-03 2.03D-02.
     51 vectors produced by pass  3 Test12= 1.46D-14 1.75D-09 XBig12= 9.91D-05 1.40D-03.
     51 vectors produced by pass  4 Test12= 1.46D-14 1.75D-09 XBig12= 4.55D-07 6.98D-05.
     51 vectors produced by pass  5 Test12= 1.46D-14 1.75D-09 XBig12= 1.56D-09 4.15D-06.
     26 vectors produced by pass  6 Test12= 1.46D-14 1.75D-09 XBig12= 4.54D-12 2.11D-07.
      3 vectors produced by pass  7 Test12= 1.46D-14 1.75D-09 XBig12= 1.57D-14 1.27D-08.
 InvSVY:  IOpt=1 It=  1 EMax= 5.55D-16
 Solved reduced A of dimension   335 with    57 vectors.
 End of Minotr F.D. properties file   721 does not exist.
 End of Minotr F.D. properties file   722 does not exist.
 End of Minotr F.D. properties file   788 does not exist.
 Calling FoFJK, ICntrl=    100127 FMM=F ISym2X=0 I1Cent= 0 IOpClX= 1 NMat=1 NMatS=1 NMatT=0.
 -------------------------------------------------------------------
 Center     Atomic                   Forces (Hartrees/Bohr)
 Number     Number              X              Y              Z
 -------------------------------------------------------------------
      1        6          -0.000434236   -0.000164146   -0.000145193
      2        6          -0.000161175    0.000028570   -0.000097296
      3        1           0.000003206    0.000002976   -0.000010178
      4        8          -0.000964430   -0.000193610   -0.000288829
      5        7           0.000040899   -0.000099703   -0.000251525
      6        1           0.000025342    0.000002509   -0.000010293
      7        1          -0.000011462   -0.000006124   -0.000015766
      8        1          -0.000019440    0.000017851    0.000007760
      9        6           0.000239130    0.000100971    0.000002316
     10        6           0.000273082   -0.000082991    0.000559347
     11        1           0.000044119    0.000007627    0.000070323
     12        1           0.000007903   -0.000041418    0.000058220
     13        7           0.000351427   -0.000023366    0.000679115
     14        1           0.000045401    0.000046776    0.000018926
     15        1           0.000003808   -0.000030639    0.000021179
     16        8           0.000123319    0.000131029    0.000057805
     17        1          -0.000000018    0.000011257   -0.000031089
     18        8           0.000433126    0.000292430   -0.000624822
 -------------------------------------------------------------------
 Cartesian Forces:  Max     0.000964430 RMS     0.000242144
 IRC-IRC-IRC-IRC-IRC-IRC-IRC-IRC-IRC-IRC-IRC-IRC-IRC-IRC-IRC-IRC-IRC-IRC
 Pt 91 Step number   1 out of a maximum of  20
 Modified Bulirsch-Stoer Extrapolation Cycles:
    EPS =    0.000010000000000
      PEZero:  N= 2 I= 1 D=  5.90D-04 Err=  9.70D-03
      PEZero:  N= 3 I= 2 D=  5.90D-04 Err=  8.43D-06
      PEZero:  N= 3 I= 1 D=  1.18D-03 Err=  9.71D-03
 Maximum DWI energy   std dev =  0.000000001 at pt    37
 Maximum DWI gradient std dev =  0.008144943 at pt    25
 CORRECTOR INTEGRATION CONVERGENCE:
   Recorrection delta-x convergence threshold:    0.010000
   Delta-x Convergence Met
 Point Number:  91          Path Number:   1
   CHANGE IN THE REACTION COORDINATE =    0.11326
   NET REACTION COORDINATE UP TO THIS POINT =   10.30344
  # OF POINTS ALONG THE PATH =  91
  # OF STEPS =   1

 Calculating another point on the path.
 IRC-IRC-IRC-IRC-IRC-IRC-IRC-IRC-IRC-IRC-IRC-IRC-IRC-IRC-IRC-IRC-IRC-IRC
                          Input orientation:                          
 ---------------------------------------------------------------------
 Center     Atomic      Atomic             Coordinates (Angstroms)
 Number     Number       Type             X           Y           Z
 ---------------------------------------------------------------------
      1          6           0       -2.072077   -0.913145   -0.372629
      2          6           0       -2.947758    0.195272    0.214815
      3          1           0       -2.885259    0.138681    1.307614
      4          8           0       -2.129727   -2.074894   -0.107784
      5          7           0       -2.502036    1.516230   -0.231381
      6          1           0       -3.122440    2.230677    0.145067
      7          1           0       -2.577628    1.571120   -1.246364
      8          1           0       -3.982721   -0.066030   -0.071778
      9          6           0        2.452986    0.176254   -0.050247
     10          6           0        1.091877   -0.502076   -0.136394
     11          1           0        1.235645   -1.543445    0.164114
     12          1           0        0.783127   -0.513804   -1.189391
     13          7           0        0.018915    0.096800    0.640816
     14          1           0        0.276286    0.185352    1.621831
     15          1           0       -0.256725    1.015342    0.297395
     16          8           0        2.351151    1.530883   -0.102130
     17          1           0        3.264811    1.869339   -0.049374
     18          8           0        3.516810   -0.393069    0.048196
 ---------------------------------------------------------------------
                    Distance matrix (angstroms):
                    1          2          3          4          5
     1  C    0.000000
     2  C    1.529868   0.000000
     3  H    2.142620   1.096047   0.000000
     4  O    1.192949   2.434522   2.733879   0.000000
     5  N    2.471169   1.463793   2.100716   3.612487   0.000000
     6  H    3.354831   2.044078   2.405041   4.425761   1.018356
     7  H    2.681523   2.040833   2.944372   3.845829   1.019273
     8  H    2.111557   1.105243   1.774557   2.733207   2.172889
     9  C    4.665502   5.407277   5.508362   5.106097   5.136203
    10  C    3.199279   4.114400   4.279409   3.585151   4.122959
    11  H    3.409749   4.530625   4.595539   3.417907   4.846471
    12  H    2.996458   4.048961   4.485290   3.477297   3.978833
    13  N    2.533635   2.998720   2.980033   3.145364   3.021706
    14  H    3.270990   3.517705   3.177464   3.726818   3.595095
    15  H    2.731940   2.814425   2.949282   3.636188   2.360490
    16  O    5.060769   5.473823   5.598713   5.751515   4.854930
    17  H    6.027361   6.439589   6.531459   6.682920   5.780514
    18  O    5.628786   6.493423   6.546402   5.893746   6.320608
                    6          7          8          9         10
     6  H    0.000000
     7  H    1.633376   0.000000
     8  H    2.462106   2.456460   0.000000
     9  C    5.945097   5.355691   6.440301   0.000000
    10  C    5.030669   4.358376   5.093707   1.523210   0.000000
    11  H    5.765177   5.121622   5.428603   2.117837   1.093355
    12  H    4.956451   3.955355   4.915574   2.135944   1.097390
    13  N    3.829793   3.532295   4.067849   2.531517   1.453945
    14  H    4.232674   4.276882   4.590277   2.744804   2.056478
    15  H    3.116499   2.842300   3.897268   2.857876   2.075923
    16  O    5.523678   5.060015   6.532150   1.359442   2.391624
    17  H    6.400418   5.971249   7.501524   1.877658   3.217580
    18  O    7.139543   6.532695   7.507617   1.210596   2.434390
                   11         12         13         14         15
    11  H    0.000000
    12  H    1.759803   0.000000
    13  N    2.097159   2.075214   0.000000
    14  H    2.456429   2.940862   1.018072   0.000000
    15  H    2.965185   2.372786   1.018644   1.651398   0.000000
    16  O    3.281270   2.796708   2.836880   3.014558   2.688200
    17  H    3.976203   3.624605   3.762193   3.815759   3.640162
    18  O    2.557444   3.003201   3.581402   3.648546   4.035504
                   16         17         18
    16  O    0.000000
    17  H    0.975762   0.000000
    18  O    2.254540   2.278489   0.000000
 Symmetry turned off by external request.
 Stoichiometry    C4H9N2O3(2)
 Framework group  C1[X(C4H9N2O3)]
 Deg. of freedom    48
 Full point group                 C1      NOp   1
 Rotational constants (GHZ):           2.8014932           0.6599740           0.5537868
 Standard basis: 6-31G(d) (6D, 7F)
   153 basis functions,   288 primitive gaussians,   153 cartesian basis functions
    36 alpha electrons       35 beta electrons
       nuclear repulsion energy       437.3817467980 Hartrees.
 NAtoms=   18 NActive=   18 NUniq=   18 SFac= 1.00D+00 NAtFMM=   60 NAOKFM=F Big=F
 Integral buffers will be    131072 words long.
 Raffenetti 2 integral format.
 Two-electron integral symmetry is turned off.
 One-electron integrals computed using PRISM.
 NBasis=   153 RedAO= T EigKep=  3.72D-03  NBF=   153
 NBsUse=   153 1.00D-06 EigRej= -1.00D+00 NBFU=   153
 Initial guess from the checkpoint file:  "diglycine_formation_irc.chk"
 B after Tr=     0.000166    0.000029    0.000207
         Rot=    1.000000    0.000106    0.000008    0.000002 Ang=   0.01 deg.
 Initial guess <Sx>= 0.0000 <Sy>= 0.0000 <Sz>= 0.5000 <S**2>= 0.7526 S= 0.5013
 ExpMin= 1.61D-01 ExpMax= 5.48D+03 ExpMxC= 8.25D+02 IAcc=3 IRadAn=         5 AccDes= 0.00D+00
 Harris functional with IExCor=  402 and IRadAn=       5 diagonalized for initial guess.
 HarFok:  IExCor=  402 AccDes= 0.00D+00 IRadAn=         5 IDoV= 1 UseB2=F ITyADJ=14
 ICtDFT=  3500011 ScaDFX=  1.000000  1.000000  1.000000  1.000000
 FoFCou: FMM=F IPFlag=           0 FMFlag=      100000 FMFlg1=           0
         NFxFlg=           0 DoJE=T BraDBF=F KetDBF=T FulRan=T
         wScrn=  0.000000 ICntrl=       500 IOpCl=  0 I1Cent=   200000004 NGrid=           0
         NMat0=    1 NMatS0=      1 NMatT0=    0 NMatD0=    1 NMtDS0=    0 NMtDT0=    0
 Symmetry not used in FoFCou.
 Requested convergence on RMS density matrix=1.00D-08 within 128 cycles.
 Requested convergence on MAX density matrix=1.00D-06.
 Requested convergence on             energy=1.00D-06.
 No special actions if energy rises.
 Integral accuracy reduced to 1.0D-05 until final iterations.
 Initial convergence to 1.0D-05 achieved.  Increase integral accuracy.
 SCF Done:  E(UB3LYP) =  -492.943101031     A.U. after   11 cycles
            NFock= 11  Conv=0.92D-08     -V/T= 2.0090
 <Sx>= 0.0000 <Sy>= 0.0000 <Sz>= 0.5000 <S**2>= 0.7526 S= 0.5013
 <L.S>=  0.00000000000    
 Annihilation of the first spin contaminant:
 S**2 before annihilation     0.7526,   after     0.7500
 DoSCS=F DFT=T ScalE2(SS,OS)=  1.000000  1.000000
 Range of M.O.s used for correlation:     1   153
 NBasis=   153 NAE=    36 NBE=    35 NFC=     0 NFV=     0
 NROrb=    153 NOA=    36 NOB=    35 NVA=   117 NVB=   118
 Symmetrizing basis deriv contribution to polar:
 IMax=3 JMax=2 DiffMx= 0.00D+00
 G2DrvN: will do    19 centers at a time, making    1 passes.
 Calling FoFCou, ICntrl=  3107 FMM=F I1Cent=   0 AccDes= 0.00D+00.
 End of G2Drv F.D. properties file   721 does not exist.
 End of G2Drv F.D. properties file   722 does not exist.
 End of G2Drv F.D. properties file   788 does not exist.
          IDoAtm=111111111111111111
          Differentiating once with respect to nuclear coordinates.
 Keep R1 and R2 ints in memory in canonical form, NReq=146642043.
          There are    57 degrees of freedom in the 1st order CPHF.  IDoFFX=6 NUNeed=     0.
     51 vectors produced by pass  0 Test12= 1.46D-14 1.75D-09 XBig12= 3.67D-01 1.67D-01.
 AX will form    51 AO Fock derivatives at one time.
     51 vectors produced by pass  1 Test12= 1.46D-14 1.75D-09 XBig12= 1.76D-01 1.27D-01.
     51 vectors produced by pass  2 Test12= 1.46D-14 1.75D-09 XBig12= 5.90D-03 2.04D-02.
     51 vectors produced by pass  3 Test12= 1.46D-14 1.75D-09 XBig12= 1.02D-04 1.38D-03.
     51 vectors produced by pass  4 Test12= 1.46D-14 1.75D-09 XBig12= 4.60D-07 7.08D-05.
     51 vectors produced by pass  5 Test12= 1.46D-14 1.75D-09 XBig12= 1.59D-09 4.12D-06.
     26 vectors produced by pass  6 Test12= 1.46D-14 1.75D-09 XBig12= 4.62D-12 2.11D-07.
      3 vectors produced by pass  7 Test12= 1.46D-14 1.75D-09 XBig12= 1.58D-14 1.26D-08.
 InvSVY:  IOpt=1 It=  1 EMax= 4.44D-16
 Solved reduced A of dimension   335 with    57 vectors.
 End of Minotr F.D. properties file   721 does not exist.
 End of Minotr F.D. properties file   722 does not exist.
 End of Minotr F.D. properties file   788 does not exist.
 Calling FoFJK, ICntrl=    100127 FMM=F ISym2X=0 I1Cent= 0 IOpClX= 1 NMat=1 NMatS=1 NMatT=0.
 -------------------------------------------------------------------
 Center     Atomic                   Forces (Hartrees/Bohr)
 Number     Number              X              Y              Z
 -------------------------------------------------------------------
      1        6          -0.000414286   -0.000157873   -0.000141416
      2        6          -0.000147130    0.000031971   -0.000098355
      3        1           0.000003556    0.000003221   -0.000010185
      4        8          -0.000933881   -0.000184642   -0.000282110
      5        7           0.000057778   -0.000093880   -0.000246755
      6        1           0.000026433    0.000002672   -0.000010147
      7        1          -0.000009854   -0.000005497   -0.000015425
      8        1          -0.000017996    0.000018084    0.000006940
      9        6           0.000226636    0.000096032    0.000003102
     10        6           0.000266415   -0.000093684    0.000559476
     11        1           0.000043542    0.000007725    0.000071314
     12        1           0.000008198   -0.000043476    0.000058798
     13        7           0.000336890   -0.000026217    0.000662233
     14        1           0.000042806    0.000045942    0.000017607
     15        1           0.000003693   -0.000031101    0.000020126
     16        8           0.000093867    0.000124119    0.000064202
     17        1          -0.000002719    0.000011213   -0.000030801
     18        8           0.000416051    0.000295388   -0.000628604
 -------------------------------------------------------------------
 Cartesian Forces:  Max     0.000933881 RMS     0.000236442
 IRC-IRC-IRC-IRC-IRC-IRC-IRC-IRC-IRC-IRC-IRC-IRC-IRC-IRC-IRC-IRC-IRC-IRC
 Pt 92 Step number   1 out of a maximum of  20
 Modified Bulirsch-Stoer Extrapolation Cycles:
    EPS =    0.000010000000000
      PEZero:  N= 2 I= 1 D=  5.90D-04 Err=  1.27D-02
      PEZero:  N= 3 I= 2 D=  5.90D-04 Err=  8.23D-06
      PEZero:  N= 3 I= 1 D=  1.18D-03 Err=  1.27D-02
 Maximum DWI energy   std dev =  0.000000001 at pt    37
 Maximum DWI gradient std dev =  0.008567104 at pt    25
 CORRECTOR INTEGRATION CONVERGENCE:
   Recorrection delta-x convergence threshold:    0.010000
   Delta-x Convergence Met
 Point Number:  92          Path Number:   1
   CHANGE IN THE REACTION COORDINATE =    0.11326
   NET REACTION COORDINATE UP TO THIS POINT =   10.41669
  # OF POINTS ALONG THE PATH =  92
  # OF STEPS =   1

 Calculating another point on the path.
 IRC-IRC-IRC-IRC-IRC-IRC-IRC-IRC-IRC-IRC-IRC-IRC-IRC-IRC-IRC-IRC-IRC-IRC
                          Input orientation:                          
 ---------------------------------------------------------------------
 Center     Atomic      Atomic             Coordinates (Angstroms)
 Number     Number       Type             X           Y           Z
 ---------------------------------------------------------------------
      1          6           0       -2.076349   -0.914766   -0.374115
      2          6           0       -2.949231    0.195636    0.213772
      3          1           0       -2.884777    0.139106    1.306420
      4          8           0       -2.137018   -2.076346   -0.109991
      5          7           0       -2.501417    1.515390   -0.233601
      6          1           0       -3.119336    2.231367    0.144013
      7          1           0       -2.578758    1.570421   -1.248431
      8          1           0       -3.985158   -0.063826   -0.071034
      9          6           0        2.455206    0.177327   -0.050214
     10          6           0        1.094629   -0.503078   -0.130432
     11          1           0        1.241137   -1.543139    0.173377
     12          1           0        0.783896   -0.519403   -1.182800
     13          7           0        0.021889    0.096450    0.646623
     14          1           0        0.282172    0.191158    1.626295
     15          1           0       -0.256638    1.012649    0.299196
     16          8           0        2.351719    1.531835   -0.101601
     17          1           0        3.265318    1.871118   -0.053181
     18          8           0        3.520164   -0.390777    0.043205
 ---------------------------------------------------------------------
                    Distance matrix (angstroms):
                    1          2          3          4          5
     1  C    0.000000
     2  C    1.529878   0.000000
     3  H    2.142055   1.096006   0.000000
     4  O    1.192773   2.434422   2.733787   0.000000
     5  N    2.471050   1.463704   2.100664   3.612289   0.000000
     6  H    3.354763   2.044016   2.404946   4.425591   1.018351
     7  H    2.681977   2.040912   2.944415   3.845788   1.019260
     8  H    2.111755   1.105251   1.774655   2.732650   2.172979
     9  C    4.672534   5.410911   5.509749   5.115773   5.137330
    10  C    3.206863   4.118189   4.279324   3.594319   4.125094
    11  H    3.420572   4.536976   4.597488   3.431696   4.850458
    12  H    2.998547   4.049436   4.482077   3.479472   3.979277
    13  N    2.543043   3.004123   2.980916   3.155057   3.025766
    14  H    3.284407   3.526642   3.183488   3.742825   3.600163
    15  H    2.734891   2.815114   2.946980   3.639389   2.361283
    16  O    5.066351   5.475853   5.598492   5.759149   4.854959
    17  H    6.033039   6.441981   6.532384   6.691108   5.780513
    18  O    5.636460   6.498157   6.549791   5.904940   6.322146
                    6          7          8          9         10
     6  H    0.000000
     7  H    1.633394   0.000000
     8  H    2.462479   2.456622   0.000000
     9  C    5.944100   5.358846   6.444911   0.000000
    10  C    5.030905   4.363839   5.099089   1.523337   0.000000
    11  H    5.767277   5.129073   5.437119   2.117536   1.093385
    12  H    4.956046   3.959686   4.918074   2.135757   1.097407
    13  N    3.831159   3.539377   4.073960   2.532420   1.453966
    14  H    4.234367   4.283846   4.599571   2.744622   2.056244
    15  H    3.115188   2.845787   3.898427   2.859011   2.075555
    16  O    5.521061   5.062244   6.534760   1.359427   2.392065
    17  H    6.397849   5.972626   7.504247   1.877556   3.217866
    18  O    7.139241   6.535402   7.513309   1.210622   2.434334
                   11         12         13         14         15
    11  H    0.000000
    12  H    1.759637   0.000000
    13  N    2.097327   2.075263   0.000000
    14  H    2.457310   2.940687   1.018074   0.000000
    15  H    2.964998   2.371963   1.018677   1.651167   0.000000
    16  O    3.280925   2.799043   2.836948   3.010990   2.689557
    17  H    3.975649   3.626029   3.762845   3.813406   3.642157
    18  O    2.557117   3.001132   3.583215   3.650947   4.037248
                   16         17         18
    16  O    0.000000
    17  H    0.975766   0.000000
    18  O    2.254477   2.278246   0.000000
 Symmetry turned off by external request.
 Stoichiometry    C4H9N2O3(2)
 Framework group  C1[X(C4H9N2O3)]
 Deg. of freedom    48
 Full point group                 C1      NOp   1
 Rotational constants (GHZ):           2.7992080           0.6585682           0.5528391
 Standard basis: 6-31G(d) (6D, 7F)
   153 basis functions,   288 primitive gaussians,   153 cartesian basis functions
    36 alpha electrons       35 beta electrons
       nuclear repulsion energy       437.1590625235 Hartrees.
 NAtoms=   18 NActive=   18 NUniq=   18 SFac= 1.00D+00 NAtFMM=   60 NAOKFM=F Big=F
 Integral buffers will be    131072 words long.
 Raffenetti 2 integral format.
 Two-electron integral symmetry is turned off.
 One-electron integrals computed using PRISM.
 NBasis=   153 RedAO= T EigKep=  3.72D-03  NBF=   153
 NBsUse=   153 1.00D-06 EigRej= -1.00D+00 NBFU=   153
 Initial guess from the checkpoint file:  "diglycine_formation_irc.chk"
 B after Tr=     0.000168    0.000026    0.000210
         Rot=    1.000000    0.000109    0.000009    0.000002 Ang=   0.01 deg.
 Initial guess <Sx>= 0.0000 <Sy>= 0.0000 <Sz>= 0.5000 <S**2>= 0.7526 S= 0.5013
 ExpMin= 1.61D-01 ExpMax= 5.48D+03 ExpMxC= 8.25D+02 IAcc=3 IRadAn=         5 AccDes= 0.00D+00
 Harris functional with IExCor=  402 and IRadAn=       5 diagonalized for initial guess.
 HarFok:  IExCor=  402 AccDes= 0.00D+00 IRadAn=         5 IDoV= 1 UseB2=F ITyADJ=14
 ICtDFT=  3500011 ScaDFX=  1.000000  1.000000  1.000000  1.000000
 FoFCou: FMM=F IPFlag=           0 FMFlag=      100000 FMFlg1=           0
         NFxFlg=           0 DoJE=T BraDBF=F KetDBF=T FulRan=T
         wScrn=  0.000000 ICntrl=       500 IOpCl=  0 I1Cent=   200000004 NGrid=           0
         NMat0=    1 NMatS0=      1 NMatT0=    0 NMatD0=    1 NMtDS0=    0 NMtDT0=    0
 Symmetry not used in FoFCou.
 Requested convergence on RMS density matrix=1.00D-08 within 128 cycles.
 Requested convergence on MAX density matrix=1.00D-06.
 Requested convergence on             energy=1.00D-06.
 No special actions if energy rises.
 Integral accuracy reduced to 1.0D-05 until final iterations.
 Initial convergence to 1.0D-05 achieved.  Increase integral accuracy.
 SCF Done:  E(UB3LYP) =  -492.943154537     A.U. after   11 cycles
            NFock= 11  Conv=0.92D-08     -V/T= 2.0090
 <Sx>= 0.0000 <Sy>= 0.0000 <Sz>= 0.5000 <S**2>= 0.7526 S= 0.5013
 <L.S>=  0.00000000000    
 Annihilation of the first spin contaminant:
 S**2 before annihilation     0.7526,   after     0.7500
 DoSCS=F DFT=T ScalE2(SS,OS)=  1.000000  1.000000
 Range of M.O.s used for correlation:     1   153
 NBasis=   153 NAE=    36 NBE=    35 NFC=     0 NFV=     0
 NROrb=    153 NOA=    36 NOB=    35 NVA=   117 NVB=   118
 Symmetrizing basis deriv contribution to polar:
 IMax=3 JMax=2 DiffMx= 0.00D+00
 G2DrvN: will do    19 centers at a time, making    1 passes.
 Calling FoFCou, ICntrl=  3107 FMM=F I1Cent=   0 AccDes= 0.00D+00.
 End of G2Drv F.D. properties file   721 does not exist.
 End of G2Drv F.D. properties file   722 does not exist.
 End of G2Drv F.D. properties file   788 does not exist.
          IDoAtm=111111111111111111
          Differentiating once with respect to nuclear coordinates.
 Keep R1 and R2 ints in memory in canonical form, NReq=146642043.
          There are    57 degrees of freedom in the 1st order CPHF.  IDoFFX=6 NUNeed=     0.
     51 vectors produced by pass  0 Test12= 1.46D-14 1.75D-09 XBig12= 3.67D-01 1.67D-01.
 AX will form    51 AO Fock derivatives at one time.
     51 vectors produced by pass  1 Test12= 1.46D-14 1.75D-09 XBig12= 1.80D-01 1.29D-01.
     51 vectors produced by pass  2 Test12= 1.46D-14 1.75D-09 XBig12= 6.07D-03 2.05D-02.
     51 vectors produced by pass  3 Test12= 1.46D-14 1.75D-09 XBig12= 1.05D-04 1.36D-03.
     51 vectors produced by pass  4 Test12= 1.46D-14 1.75D-09 XBig12= 4.65D-07 7.17D-05.
     51 vectors produced by pass  5 Test12= 1.46D-14 1.75D-09 XBig12= 1.62D-09 4.08D-06.
     26 vectors produced by pass  6 Test12= 1.46D-14 1.75D-09 XBig12= 4.71D-12 2.11D-07.
      3 vectors produced by pass  7 Test12= 1.46D-14 1.75D-09 XBig12= 1.60D-14 1.25D-08.
 InvSVY:  IOpt=1 It=  1 EMax= 5.00D-16
 Solved reduced A of dimension   335 with    57 vectors.
 End of Minotr F.D. properties file   721 does not exist.
 End of Minotr F.D. properties file   722 does not exist.
 End of Minotr F.D. properties file   788 does not exist.
 Calling FoFJK, ICntrl=    100127 FMM=F ISym2X=0 I1Cent= 0 IOpClX= 1 NMat=1 NMatS=1 NMatT=0.
 -------------------------------------------------------------------
 Center     Atomic                   Forces (Hartrees/Bohr)
 Number     Number              X              Y              Z
 -------------------------------------------------------------------
      1        6          -0.000395390   -0.000152050   -0.000137804
      2        6          -0.000133900    0.000035091   -0.000099474
      3        1           0.000003858    0.000003440   -0.000010192
      4        8          -0.000904901   -0.000176188   -0.000275566
      5        7           0.000073779   -0.000088507   -0.000242193
      6        1           0.000027444    0.000002815   -0.000010025
      7        1          -0.000008293   -0.000004916   -0.000015109
      8        1          -0.000016633    0.000018293    0.000006128
      9        6           0.000214828    0.000091386    0.000003777
     10        6           0.000260119   -0.000103441    0.000559509
     11        1           0.000042992    0.000007910    0.000072210
     12        1           0.000008506   -0.000045369    0.000059406
     13        7           0.000323064   -0.000028764    0.000646223
     14        1           0.000040353    0.000045136    0.000016367
     15        1           0.000003586   -0.000031528    0.000019145
     16        8           0.000066561    0.000117618    0.000070384
     17        1          -0.000005269    0.000011144   -0.000030505
     18        8           0.000399296    0.000297928   -0.000632282
 -------------------------------------------------------------------
 Cartesian Forces:  Max     0.000904901 RMS     0.000231193
 IRC-IRC-IRC-IRC-IRC-IRC-IRC-IRC-IRC-IRC-IRC-IRC-IRC-IRC-IRC-IRC-IRC-IRC
 Pt 93 Step number   1 out of a maximum of  20
 Modified Bulirsch-Stoer Extrapolation Cycles:
    EPS =    0.000010000000000
      PEZero:  N= 2 I= 1 D=  5.90D-04 Err=  1.54D-02
      PEZero:  N= 3 I= 2 D=  5.90D-04 Err=  7.98D-06
      PEZero:  N= 3 I= 1 D=  1.18D-03 Err=  1.54D-02
 Maximum DWI energy   std dev =  0.000000001 at pt    39
 Maximum DWI gradient std dev =  0.008991232 at pt    25
 CORRECTOR INTEGRATION CONVERGENCE:
   Recorrection delta-x convergence threshold:    0.010000
   Delta-x Convergence Met
 Point Number:  93          Path Number:   1
   CHANGE IN THE REACTION COORDINATE =    0.11326
   NET REACTION COORDINATE UP TO THIS POINT =   10.52995
  # OF POINTS ALONG THE PATH =  93
  # OF STEPS =   1

 Calculating another point on the path.
 IRC-IRC-IRC-IRC-IRC-IRC-IRC-IRC-IRC-IRC-IRC-IRC-IRC-IRC-IRC-IRC-IRC-IRC
                          Input orientation:                          
 ---------------------------------------------------------------------
 Center     Atomic      Atomic             Coordinates (Angstroms)
 Number     Number       Type             X           Y           Z
 ---------------------------------------------------------------------
      1          6           0       -2.080509   -0.916356   -0.375594
      2          6           0       -2.950596    0.196039    0.212696
      3          1           0       -2.884250    0.139567    1.305195
      4          8           0       -2.144228   -2.077763   -0.112190
      5          7           0       -2.500642    1.514581   -0.235824
      6          1           0       -3.116048    2.232096    0.142956
      7          1           0       -2.579714    1.569779   -1.250499
      8          1           0       -3.987473   -0.061551   -0.070375
      9          6           0        2.457339    0.178378   -0.050174
     10          6           0        1.097370   -0.504197   -0.124345
     11          1           0        1.246677   -1.542865    0.182958
     12          1           0        0.784694   -0.525354   -1.176071
     13          7           0        0.024799    0.096069    0.652403
     14          1           0        0.287877    0.197000    1.630709
     15          1           0       -0.256578    1.009877    0.300900
     16          8           0        2.352083    1.532755   -0.101012
     17          1           0        3.265574    1.872943   -0.057028
     18          8           0        3.523459   -0.388425    0.038083
 ---------------------------------------------------------------------
                    Distance matrix (angstroms):
                    1          2          3          4          5
     1  C    0.000000
     2  C    1.529889   0.000000
     3  H    2.141500   1.095968   0.000000
     4  O    1.192605   2.434328   2.733709   0.000000
     5  N    2.470931   1.463620   2.100609   3.612097   0.000000
     6  H    3.354697   2.043959   2.404830   4.425429   1.018346
     7  H    2.682450   2.040994   2.944457   3.845771   1.019247
     8  H    2.111956   1.105258   1.774752   2.732107   2.173069
     9  C    4.679360   5.414349   5.510998   5.125275   5.138237
    10  C    3.214330   4.121888   4.279172   3.603362   4.127176
    11  H    3.431423   4.543322   4.599407   3.445500   4.854457
    12  H    3.000506   4.049873   4.478833   3.481437   3.979802
    13  N    2.552275   3.009371   2.981710   3.164621   3.029683
    14  H    3.297585   3.535318   3.189302   3.758641   3.604969
    15  H    2.737653   2.815643   2.944606   3.642442   2.361910
    16  O    5.071629   5.477557   5.597997   5.766522   4.854631
    17  H    6.038401   6.444031   6.533037   6.699036   5.780107
    18  O    5.643962   6.502729   6.553097   5.916006   6.323468
                    6          7          8          9         10
     6  H    0.000000
     7  H    1.633413   0.000000
     8  H    2.462866   2.456769   0.000000
     9  C    5.942870   5.361780   6.449308   0.000000
    10  C    5.031068   4.369273   5.104358   1.523459   0.000000
    11  H    5.769342   5.136597   5.445622   2.117247   1.093416
    12  H    4.955719   3.964135   4.920493   2.135562   1.097424
    13  N    3.832372   3.546315   4.079899   2.533306   1.453982
    14  H    4.235768   4.290567   4.608596   2.744500   2.056008
    15  H    3.113733   2.849086   3.899407   2.860069   2.075194
    16  O    5.518067   5.064120   6.537026   1.359411   2.392493
    17  H    6.394849   5.973581   7.506606   1.877456   3.218142
    18  O    7.138711   6.537869   7.518824   1.210647   2.434275
                   11         12         13         14         15
    11  H    0.000000
    12  H    1.759465   0.000000
    13  N    2.097491   2.075312   0.000000
    14  H    2.458131   2.940515   1.018076   0.000000
    15  H    2.964824   2.371207   1.018711   1.650936   0.000000
    16  O    3.280549   2.801476   2.836891   3.007331   2.690734
    17  H    3.975083   3.627513   3.763402   3.811026   3.643975
    18  O    2.556846   2.998959   3.585072   3.653515   4.038936
                   16         17         18
    16  O    0.000000
    17  H    0.975771   0.000000
    18  O    2.254418   2.278011   0.000000
 Symmetry turned off by external request.
 Stoichiometry    C4H9N2O3(2)
 Framework group  C1[X(C4H9N2O3)]
 Deg. of freedom    48
 Full point group                 C1      NOp   1
 Rotational constants (GHZ):           2.7969109           0.6572181           0.5519308
 Standard basis: 6-31G(d) (6D, 7F)
   153 basis functions,   288 primitive gaussians,   153 cartesian basis functions
    36 alpha electrons       35 beta electrons
       nuclear repulsion energy       436.9440903852 Hartrees.
 NAtoms=   18 NActive=   18 NUniq=   18 SFac= 1.00D+00 NAtFMM=   60 NAOKFM=F Big=F
 Integral buffers will be    131072 words long.
 Raffenetti 2 integral format.
 Two-electron integral symmetry is turned off.
 One-electron integrals computed using PRISM.
 NBasis=   153 RedAO= T EigKep=  3.73D-03  NBF=   153
 NBsUse=   153 1.00D-06 EigRej= -1.00D+00 NBFU=   153
 Initial guess from the checkpoint file:  "diglycine_formation_irc.chk"
 B after Tr=     0.000170    0.000024    0.000212
         Rot=    1.000000    0.000112    0.000010    0.000003 Ang=   0.01 deg.
 Initial guess <Sx>= 0.0000 <Sy>= 0.0000 <Sz>= 0.5000 <S**2>= 0.7526 S= 0.5013
 ExpMin= 1.61D-01 ExpMax= 5.48D+03 ExpMxC= 8.25D+02 IAcc=3 IRadAn=         5 AccDes= 0.00D+00
 Harris functional with IExCor=  402 and IRadAn=       5 diagonalized for initial guess.
 HarFok:  IExCor=  402 AccDes= 0.00D+00 IRadAn=         5 IDoV= 1 UseB2=F ITyADJ=14
 ICtDFT=  3500011 ScaDFX=  1.000000  1.000000  1.000000  1.000000
 FoFCou: FMM=F IPFlag=           0 FMFlag=      100000 FMFlg1=           0
         NFxFlg=           0 DoJE=T BraDBF=F KetDBF=T FulRan=T
         wScrn=  0.000000 ICntrl=       500 IOpCl=  0 I1Cent=   200000004 NGrid=           0
         NMat0=    1 NMatS0=      1 NMatT0=    0 NMatD0=    1 NMtDS0=    0 NMtDT0=    0
 Symmetry not used in FoFCou.
 Requested convergence on RMS density matrix=1.00D-08 within 128 cycles.
 Requested convergence on MAX density matrix=1.00D-06.
 Requested convergence on             energy=1.00D-06.
 No special actions if energy rises.
 Integral accuracy reduced to 1.0D-05 until final iterations.
 Initial convergence to 1.0D-05 achieved.  Increase integral accuracy.
 SCF Done:  E(UB3LYP) =  -492.943206984     A.U. after   11 cycles
            NFock= 11  Conv=0.93D-08     -V/T= 2.0090
 <Sx>= 0.0000 <Sy>= 0.0000 <Sz>= 0.5000 <S**2>= 0.7526 S= 0.5013
 <L.S>=  0.00000000000    
 Annihilation of the first spin contaminant:
 S**2 before annihilation     0.7526,   after     0.7500
 DoSCS=F DFT=T ScalE2(SS,OS)=  1.000000  1.000000
 Range of M.O.s used for correlation:     1   153
 NBasis=   153 NAE=    36 NBE=    35 NFC=     0 NFV=     0
 NROrb=    153 NOA=    36 NOB=    35 NVA=   117 NVB=   118
 Symmetrizing basis deriv contribution to polar:
 IMax=3 JMax=2 DiffMx= 0.00D+00
 G2DrvN: will do    19 centers at a time, making    1 passes.
 Calling FoFCou, ICntrl=  3107 FMM=F I1Cent=   0 AccDes= 0.00D+00.
 End of G2Drv F.D. properties file   721 does not exist.
 End of G2Drv F.D. properties file   722 does not exist.
 End of G2Drv F.D. properties file   788 does not exist.
          IDoAtm=111111111111111111
          Differentiating once with respect to nuclear coordinates.
 Keep R1 and R2 ints in memory in canonical form, NReq=146642043.
          There are    57 degrees of freedom in the 1st order CPHF.  IDoFFX=6 NUNeed=     0.
     51 vectors produced by pass  0 Test12= 1.46D-14 1.75D-09 XBig12= 3.68D-01 1.67D-01.
 AX will form    51 AO Fock derivatives at one time.
     51 vectors produced by pass  1 Test12= 1.46D-14 1.75D-09 XBig12= 1.83D-01 1.31D-01.
     51 vectors produced by pass  2 Test12= 1.46D-14 1.75D-09 XBig12= 6.25D-03 2.06D-02.
     51 vectors produced by pass  3 Test12= 1.46D-14 1.75D-09 XBig12= 1.08D-04 1.42D-03.
     51 vectors produced by pass  4 Test12= 1.46D-14 1.75D-09 XBig12= 4.71D-07 7.26D-05.
     51 vectors produced by pass  5 Test12= 1.46D-14 1.75D-09 XBig12= 1.66D-09 4.03D-06.
     26 vectors produced by pass  6 Test12= 1.46D-14 1.75D-09 XBig12= 4.81D-12 2.11D-07.
      3 vectors produced by pass  7 Test12= 1.46D-14 1.75D-09 XBig12= 1.61D-14 1.23D-08.
 InvSVY:  IOpt=1 It=  1 EMax= 4.57D-16
 Solved reduced A of dimension   335 with    57 vectors.
 End of Minotr F.D. properties file   721 does not exist.
 End of Minotr F.D. properties file   722 does not exist.
 End of Minotr F.D. properties file   788 does not exist.
 Calling FoFJK, ICntrl=    100127 FMM=F ISym2X=0 I1Cent= 0 IOpClX= 1 NMat=1 NMatS=1 NMatT=0.
 -------------------------------------------------------------------
 Center     Atomic                   Forces (Hartrees/Bohr)
 Number     Number              X              Y              Z
 -------------------------------------------------------------------
      1        6          -0.000377521   -0.000146656   -0.000134353
      2        6          -0.000121461    0.000037941   -0.000100639
      3        1           0.000004117    0.000003637   -0.000010200
      4        8          -0.000877449   -0.000168235   -0.000269211
      5        7           0.000088917   -0.000083576   -0.000237849
      6        1           0.000028376    0.000002939   -0.000009927
      7        1          -0.000006781   -0.000004382   -0.000014820
      8        1          -0.000015349    0.000018480    0.000005327
      9        6           0.000203675    0.000087029    0.000004342
     10        6           0.000254178   -0.000112273    0.000559430
     11        1           0.000042463    0.000008171    0.000073007
     12        1           0.000008824   -0.000047096    0.000060035
     13        7           0.000309950   -0.000031037    0.000631097
     14        1           0.000038042    0.000044353    0.000015207
     15        1           0.000003485   -0.000031917    0.000018239
     16        8           0.000041344    0.000111520    0.000076342
     17        1          -0.000007667    0.000011051   -0.000030201
     18        8           0.000382856    0.000300051   -0.000635826
 -------------------------------------------------------------------
 Cartesian Forces:  Max     0.000877449 RMS     0.000226369
 IRC-IRC-IRC-IRC-IRC-IRC-IRC-IRC-IRC-IRC-IRC-IRC-IRC-IRC-IRC-IRC-IRC-IRC
 Pt 94 Step number   1 out of a maximum of  20
 Modified Bulirsch-Stoer Extrapolation Cycles:
    EPS =    0.000010000000000
      PEZero:  N= 2 I= 1 D=  5.90D-04 Err=  1.78D-02
      PEZero:  N= 3 I= 2 D=  5.90D-04 Err=  7.69D-06
      PEZero:  N= 3 I= 1 D=  1.18D-03 Err=  1.78D-02
 Maximum DWI energy   std dev =  0.000000002 at pt    39
 Maximum DWI gradient std dev =  0.009413484 at pt    25
 CORRECTOR INTEGRATION CONVERGENCE:
   Recorrection delta-x convergence threshold:    0.010000
   Delta-x Convergence Met
 Point Number:  94          Path Number:   1
   CHANGE IN THE REACTION COORDINATE =    0.11326
   NET REACTION COORDINATE UP TO THIS POINT =   10.64321
  # OF POINTS ALONG THE PATH =  94
  # OF STEPS =   1

 Calculating another point on the path.
 IRC-IRC-IRC-IRC-IRC-IRC-IRC-IRC-IRC-IRC-IRC-IRC-IRC-IRC-IRC-IRC-IRC-IRC
                          Input orientation:                          
 ---------------------------------------------------------------------
 Center     Atomic      Atomic             Coordinates (Angstroms)
 Number     Number       Type             X           Y           Z
 ---------------------------------------------------------------------
      1          6           0       -2.084557   -0.917916   -0.377064
      2          6           0       -2.951855    0.196478    0.211587
      3          1           0       -2.883682    0.140061    1.303939
      4          8           0       -2.151354   -2.079146   -0.114379
      5          7           0       -2.499713    1.513801   -0.238050
      6          1           0       -3.112584    2.232862    0.141893
      7          1           0       -2.580495    1.569191   -1.252568
      8          1           0       -3.989665   -0.059208   -0.069805
      9          6           0        2.459386    0.179408   -0.050126
     10          6           0        1.100099   -0.505426   -0.118143
     11          1           0        1.252260   -1.542616    0.192840
     12          1           0        0.785521   -0.531637   -1.169207
     13          7           0        0.027645    0.095657    0.658154
     14          1           0        0.293403    0.202871    1.635069
     15          1           0       -0.256547    1.007029    0.302511
     16          8           0        2.352250    1.533644   -0.100364
     17          1           0        3.265588    1.874812   -0.060911
     18          8           0        3.526690   -0.386016    0.032836
 ---------------------------------------------------------------------
                    Distance matrix (angstroms):
                    1          2          3          4          5
     1  C    0.000000
     2  C    1.529899   0.000000
     3  H    2.140955   1.095930   0.000000
     4  O    1.192443   2.434240   2.733644   0.000000
     5  N    2.470814   1.463538   2.100553   3.611913   0.000000
     6  H    3.354632   2.043906   2.404696   4.425274   1.018341
     7  H    2.682939   2.041078   2.944497   3.845777   1.019235
     8  H    2.112161   1.105263   1.774847   2.731579   2.173159
     9  C    4.685982   5.417593   5.512115   5.134601   5.138928
    10  C    3.221679   4.125497   4.278958   3.612278   4.129201
    11  H    3.442294   4.549658   4.601300   3.459312   4.858462
    12  H    3.002341   4.050275   4.475565   3.483200   3.980406
    13  N    2.561328   3.014466   2.982421   3.174053   3.033455
    14  H    3.310518   3.543732   3.194911   3.774256   3.609516
    15  H    2.740228   2.816015   2.942164   3.645348   2.362375
    16  O    5.076609   5.478947   5.597242   5.773638   4.853957
    17  H    6.043453   6.445747   6.533428   6.706705   5.779308
    18  O    5.651285   6.507134   6.556320   5.926934   6.324572
                    6          7          8          9         10
     6  H    0.000000
     7  H    1.633432   0.000000
     8  H    2.463265   2.456903   0.000000
     9  C    5.941414   5.364491   6.453494   0.000000
    10  C    5.031157   4.374668   5.109515   1.523577   0.000000
    11  H    5.771369   5.144177   5.454105   2.116968   1.093447
    12  H    4.955468   3.968689   4.922832   2.135357   1.097443
    13  N    3.833433   3.553104   4.085668   2.534175   1.453993
    14  H    4.236884   4.297041   4.617353   2.744434   2.055771
    15  H    3.112139   2.852197   3.900211   2.861049   2.074839
    16  O    5.514708   5.065650   6.538960   1.359395   2.392907
    17  H    6.391432   5.974121   7.508608   1.877357   3.218408
    18  O    7.137953   6.540092   7.524157   1.210671   2.434214
                   11         12         13         14         15
    11  H    0.000000
    12  H    1.759288   0.000000
    13  N    2.097651   2.075361   0.000000
    14  H    2.458894   2.940348   1.018079   0.000000
    15  H    2.964662   2.370517   1.018747   1.650705   0.000000
    16  O    3.280141   2.804006   2.836713   3.003587   2.691738
    17  H    3.974505   3.629055   3.763870   3.808624   3.645622
    18  O    2.556630   2.996684   3.586969   3.656240   4.040567
                   16         17         18
    16  O    0.000000
    17  H    0.975775   0.000000
    18  O    2.254362   2.277785   0.000000
 Symmetry turned off by external request.
 Stoichiometry    C4H9N2O3(2)
 Framework group  C1[X(C4H9N2O3)]
 Deg. of freedom    48
 Full point group                 C1      NOp   1
 Rotational constants (GHZ):           2.7946022           0.6559232           0.5510616
 Standard basis: 6-31G(d) (6D, 7F)
   153 basis functions,   288 primitive gaussians,   153 cartesian basis functions
    36 alpha electrons       35 beta electrons
       nuclear repulsion energy       436.7367498691 Hartrees.
 NAtoms=   18 NActive=   18 NUniq=   18 SFac= 1.00D+00 NAtFMM=   60 NAOKFM=F Big=F
 Integral buffers will be    131072 words long.
 Raffenetti 2 integral format.
 Two-electron integral symmetry is turned off.
 One-electron integrals computed using PRISM.
 NBasis=   153 RedAO= T EigKep=  3.73D-03  NBF=   153
 NBsUse=   153 1.00D-06 EigRej= -1.00D+00 NBFU=   153
 Initial guess from the checkpoint file:  "diglycine_formation_irc.chk"
 B after Tr=     0.000172    0.000021    0.000215
         Rot=    1.000000    0.000115    0.000011    0.000003 Ang=   0.01 deg.
 Initial guess <Sx>= 0.0000 <Sy>= 0.0000 <Sz>= 0.5000 <S**2>= 0.7526 S= 0.5013
 ExpMin= 1.61D-01 ExpMax= 5.48D+03 ExpMxC= 8.25D+02 IAcc=3 IRadAn=         5 AccDes= 0.00D+00
 Harris functional with IExCor=  402 and IRadAn=       5 diagonalized for initial guess.
 HarFok:  IExCor=  402 AccDes= 0.00D+00 IRadAn=         5 IDoV= 1 UseB2=F ITyADJ=14
 ICtDFT=  3500011 ScaDFX=  1.000000  1.000000  1.000000  1.000000
 FoFCou: FMM=F IPFlag=           0 FMFlag=      100000 FMFlg1=           0
         NFxFlg=           0 DoJE=T BraDBF=F KetDBF=T FulRan=T
         wScrn=  0.000000 ICntrl=       500 IOpCl=  0 I1Cent=   200000004 NGrid=           0
         NMat0=    1 NMatS0=      1 NMatT0=    0 NMatD0=    1 NMtDS0=    0 NMtDT0=    0
 Symmetry not used in FoFCou.
 Requested convergence on RMS density matrix=1.00D-08 within 128 cycles.
 Requested convergence on MAX density matrix=1.00D-06.
 Requested convergence on             energy=1.00D-06.
 No special actions if energy rises.
 Integral accuracy reduced to 1.0D-05 until final iterations.
 Initial convergence to 1.0D-05 achieved.  Increase integral accuracy.
 SCF Done:  E(UB3LYP) =  -492.943258463     A.U. after   11 cycles
            NFock= 11  Conv=0.93D-08     -V/T= 2.0090
 <Sx>= 0.0000 <Sy>= 0.0000 <Sz>= 0.5000 <S**2>= 0.7526 S= 0.5013
 <L.S>=  0.00000000000    
 Annihilation of the first spin contaminant:
 S**2 before annihilation     0.7526,   after     0.7500
 DoSCS=F DFT=T ScalE2(SS,OS)=  1.000000  1.000000
 Range of M.O.s used for correlation:     1   153
 NBasis=   153 NAE=    36 NBE=    35 NFC=     0 NFV=     0
 NROrb=    153 NOA=    36 NOB=    35 NVA=   117 NVB=   118
 Symmetrizing basis deriv contribution to polar:
 IMax=3 JMax=2 DiffMx= 0.00D+00
 G2DrvN: will do    19 centers at a time, making    1 passes.
 Calling FoFCou, ICntrl=  3107 FMM=F I1Cent=   0 AccDes= 0.00D+00.
 End of G2Drv F.D. properties file   721 does not exist.
 End of G2Drv F.D. properties file   722 does not exist.
 End of G2Drv F.D. properties file   788 does not exist.
          IDoAtm=111111111111111111
          Differentiating once with respect to nuclear coordinates.
 Keep R1 and R2 ints in memory in canonical form, NReq=146642043.
          There are    57 degrees of freedom in the 1st order CPHF.  IDoFFX=6 NUNeed=     0.
     51 vectors produced by pass  0 Test12= 1.46D-14 1.75D-09 XBig12= 3.68D-01 1.67D-01.
 AX will form    51 AO Fock derivatives at one time.
     51 vectors produced by pass  1 Test12= 1.46D-14 1.75D-09 XBig12= 1.87D-01 1.33D-01.
     51 vectors produced by pass  2 Test12= 1.46D-14 1.75D-09 XBig12= 6.44D-03 2.07D-02.
     51 vectors produced by pass  3 Test12= 1.46D-14 1.75D-09 XBig12= 1.12D-04 1.48D-03.
     51 vectors produced by pass  4 Test12= 1.46D-14 1.75D-09 XBig12= 4.78D-07 7.35D-05.
     51 vectors produced by pass  5 Test12= 1.46D-14 1.75D-09 XBig12= 1.70D-09 4.08D-06.
     27 vectors produced by pass  6 Test12= 1.46D-14 1.75D-09 XBig12= 4.90D-12 2.11D-07.
      2 vectors produced by pass  7 Test12= 1.46D-14 1.75D-09 XBig12= 1.62D-14 1.25D-08.
 InvSVY:  IOpt=1 It=  1 EMax= 7.77D-16
 Solved reduced A of dimension   335 with    57 vectors.
 End of Minotr F.D. properties file   721 does not exist.
 End of Minotr F.D. properties file   722 does not exist.
 End of Minotr F.D. properties file   788 does not exist.
 Calling FoFJK, ICntrl=    100127 FMM=F ISym2X=0 I1Cent= 0 IOpClX= 1 NMat=1 NMatS=1 NMatT=0.
 -------------------------------------------------------------------
 Center     Atomic                   Forces (Hartrees/Bohr)
 Number     Number              X              Y              Z
 -------------------------------------------------------------------
      1        6          -0.000360642   -0.000141671   -0.000131056
      2        6          -0.000109781    0.000040529   -0.000101840
      3        1           0.000004336    0.000003811   -0.000010208
      4        8          -0.000851470   -0.000160772   -0.000263053
      5        7           0.000103210   -0.000079073   -0.000233731
      6        1           0.000029232    0.000003046   -0.000009850
      7        1          -0.000005319   -0.000003893   -0.000014557
      8        1          -0.000014142    0.000018644    0.000004540
      9        6           0.000193146    0.000082957    0.000004798
     10        6           0.000248568   -0.000120198    0.000559215
     11        1           0.000041953    0.000008499    0.000073704
     12        1           0.000009146   -0.000048652    0.000060675
     13        7           0.000297548   -0.000033061    0.000616852
     14        1           0.000035872    0.000043588    0.000014129
     15        1           0.000003391   -0.000032268    0.000017411
     16        8           0.000018145    0.000105816    0.000082066
     17        1          -0.000009912    0.000010938   -0.000029887
     18        8           0.000366720    0.000301760   -0.000639208
 -------------------------------------------------------------------
 Cartesian Forces:  Max     0.000851470 RMS     0.000221937
 IRC-IRC-IRC-IRC-IRC-IRC-IRC-IRC-IRC-IRC-IRC-IRC-IRC-IRC-IRC-IRC-IRC-IRC
 Pt 95 Step number   1 out of a maximum of  20
 Modified Bulirsch-Stoer Extrapolation Cycles:
    EPS =    0.000010000000000
      PEZero:  N= 2 I= 1 D=  5.90D-04 Err=  1.97D-02
      PEZero:  N= 3 I= 2 D=  5.90D-04 Err=  7.36D-06
      PEZero:  N= 3 I= 1 D=  1.18D-03 Err=  1.97D-02
 Maximum DWI energy   std dev =  0.000000002 at pt    41
 Maximum DWI gradient std dev =  0.009830161 at pt    25
 CORRECTOR INTEGRATION CONVERGENCE:
   Recorrection delta-x convergence threshold:    0.010000
   Delta-x Convergence Met
 Point Number:  95          Path Number:   1
   CHANGE IN THE REACTION COORDINATE =    0.11326
   NET REACTION COORDINATE UP TO THIS POINT =   10.75647
  # OF POINTS ALONG THE PATH =  95
  # OF STEPS =   1

 Calculating another point on the path.
 IRC-IRC-IRC-IRC-IRC-IRC-IRC-IRC-IRC-IRC-IRC-IRC-IRC-IRC-IRC-IRC-IRC-IRC
                          Input orientation:                          
 ---------------------------------------------------------------------
 Center     Atomic      Atomic             Coordinates (Angstroms)
 Number     Number       Type             X           Y           Z
 ---------------------------------------------------------------------
      1          6           0       -2.088491   -0.919445   -0.378524
      2          6           0       -2.953010    0.196953    0.210446
      3          1           0       -2.883078    0.140587    1.302653
      4          8           0       -2.158393   -2.080495   -0.116554
      5          7           0       -2.498634    1.513048   -0.240277
      6          1           0       -3.108952    2.233661    0.140821
      7          1           0       -2.581098    1.568655   -1.254635
      8          1           0       -3.991736   -0.056802   -0.069326
      9          6           0        2.461347    0.180418   -0.050072
     10          6           0        1.102814   -0.506757   -0.111832
     11          1           0        1.257883   -1.542386    0.203004
     12          1           0        0.786378   -0.538234   -1.162213
     13          7           0        0.030425    0.095219    0.663875
     14          1           0        0.298749    0.208765    1.639375
     15          1           0       -0.256544    1.004109    0.304033
     16          8           0        2.352230    1.534503   -0.099657
     17          1           0        3.265368    1.876718   -0.064823
     18          8           0        3.529851   -0.383557    0.027470
 ---------------------------------------------------------------------
                    Distance matrix (angstroms):
                    1          2          3          4          5
     1  C    0.000000
     2  C    1.529910   0.000000
     3  H    2.140419   1.095894   0.000000
     4  O    1.192289   2.434156   2.733592   0.000000
     5  N    2.470699   1.463460   2.100495   3.611734   0.000000
     6  H    3.354570   2.043856   2.404544   4.425127   1.018335
     7  H    2.683444   2.041163   2.944536   3.845803   1.019222
     8  H    2.112368   1.105268   1.774940   2.731064   2.173248
     9  C    4.692399   5.420646   5.513105   5.143748   5.139406
    10  C    3.228911   4.129016   4.278686   3.621070   4.131167
    11  H    3.453180   4.555982   4.603171   3.473129   4.862468
    12  H    3.004058   4.050644   4.472278   3.484774   3.981084
    13  N    2.570204   3.019409   2.983052   3.183352   3.037083
    14  H    3.323205   3.551888   3.200320   3.789663   3.613807
    15  H    2.742623   2.816237   2.939659   3.648110   2.362681
    16  O    5.081302   5.480034   5.596241   5.780503   4.852949
    17  H    6.048202   6.447139   6.533569   6.714119   5.778128
    18  O    5.658425   6.511371   6.559457   5.937715   6.325459
                    6          7          8          9         10
     6  H    0.000000
     7  H    1.633451   0.000000
     8  H    2.463675   2.457024   0.000000
     9  C    5.939737   5.366976   6.457471   0.000000
    10  C    5.031172   4.380016   5.114558   1.523691   0.000000
    11  H    5.773356   5.151802   5.462566   2.116701   1.093478
    12  H    4.955290   3.973339   4.925095   2.135144   1.097462
    13  N    3.834346   3.559740   4.091269   2.535026   1.453999
    14  H    4.237722   4.303267   4.625845   2.744424   2.055533
    15  H    3.110413   2.855120   3.900845   2.861955   2.074491
    16  O    5.511003   5.066840   6.540572   1.359379   2.393309
    17  H    6.387617   5.974255   7.510265   1.877259   3.218664
    18  O    7.136973   6.542066   7.529304   1.210694   2.434151
                   11         12         13         14         15
    11  H    0.000000
    12  H    1.759106   0.000000
    13  N    2.097809   2.075410   0.000000
    14  H    2.459599   2.940185   1.018082   0.000000
    15  H    2.964512   2.369892   1.018783   1.650472   0.000000
    16  O    3.279701   2.806627   2.836423   2.999766   2.692579
    17  H    3.973914   3.630654   3.764252   3.806204   3.647104
    18  O    2.556469   2.994314   3.588902   3.659112   4.042139
                   16         17         18
    16  O    0.000000
    17  H    0.975780   0.000000
    18  O    2.254308   2.277567   0.000000
 Symmetry turned off by external request.
 Stoichiometry    C4H9N2O3(2)
 Framework group  C1[X(C4H9N2O3)]
 Deg. of freedom    48
 Full point group                 C1      NOp   1
 Rotational constants (GHZ):           2.7922816           0.6546823           0.5502310
 Standard basis: 6-31G(d) (6D, 7F)
   153 basis functions,   288 primitive gaussians,   153 cartesian basis functions
    36 alpha electrons       35 beta electrons
       nuclear repulsion energy       436.5369137585 Hartrees.
 NAtoms=   18 NActive=   18 NUniq=   18 SFac= 1.00D+00 NAtFMM=   60 NAOKFM=F Big=F
 Integral buffers will be    131072 words long.
 Raffenetti 2 integral format.
 Two-electron integral symmetry is turned off.
 One-electron integrals computed using PRISM.
 NBasis=   153 RedAO= T EigKep=  3.73D-03  NBF=   153
 NBsUse=   153 1.00D-06 EigRej= -1.00D+00 NBFU=   153
 Initial guess from the checkpoint file:  "diglycine_formation_irc.chk"
 B after Tr=     0.000173    0.000019    0.000217
         Rot=    1.000000    0.000118    0.000012    0.000004 Ang=   0.01 deg.
 Initial guess <Sx>= 0.0000 <Sy>= 0.0000 <Sz>= 0.5000 <S**2>= 0.7526 S= 0.5013
 ExpMin= 1.61D-01 ExpMax= 5.48D+03 ExpMxC= 8.25D+02 IAcc=3 IRadAn=         5 AccDes= 0.00D+00
 Harris functional with IExCor=  402 and IRadAn=       5 diagonalized for initial guess.
 HarFok:  IExCor=  402 AccDes= 0.00D+00 IRadAn=         5 IDoV= 1 UseB2=F ITyADJ=14
 ICtDFT=  3500011 ScaDFX=  1.000000  1.000000  1.000000  1.000000
 FoFCou: FMM=F IPFlag=           0 FMFlag=      100000 FMFlg1=           0
         NFxFlg=           0 DoJE=T BraDBF=F KetDBF=T FulRan=T
         wScrn=  0.000000 ICntrl=       500 IOpCl=  0 I1Cent=   200000004 NGrid=           0
         NMat0=    1 NMatS0=      1 NMatT0=    0 NMatD0=    1 NMtDS0=    0 NMtDT0=    0
 Symmetry not used in FoFCou.
 Requested convergence on RMS density matrix=1.00D-08 within 128 cycles.
 Requested convergence on MAX density matrix=1.00D-06.
 Requested convergence on             energy=1.00D-06.
 No special actions if energy rises.
 Integral accuracy reduced to 1.0D-05 until final iterations.
 Initial convergence to 1.0D-05 achieved.  Increase integral accuracy.
 SCF Done:  E(UB3LYP) =  -492.943309058     A.U. after   11 cycles
            NFock= 11  Conv=0.94D-08     -V/T= 2.0090
 <Sx>= 0.0000 <Sy>= 0.0000 <Sz>= 0.5000 <S**2>= 0.7526 S= 0.5013
 <L.S>=  0.00000000000    
 Annihilation of the first spin contaminant:
 S**2 before annihilation     0.7526,   after     0.7500
 DoSCS=F DFT=T ScalE2(SS,OS)=  1.000000  1.000000
 Range of M.O.s used for correlation:     1   153
 NBasis=   153 NAE=    36 NBE=    35 NFC=     0 NFV=     0
 NROrb=    153 NOA=    36 NOB=    35 NVA=   117 NVB=   118
 Symmetrizing basis deriv contribution to polar:
 IMax=3 JMax=2 DiffMx= 0.00D+00
 G2DrvN: will do    19 centers at a time, making    1 passes.
 Calling FoFCou, ICntrl=  3107 FMM=F I1Cent=   0 AccDes= 0.00D+00.
 End of G2Drv F.D. properties file   721 does not exist.
 End of G2Drv F.D. properties file   722 does not exist.
 End of G2Drv F.D. properties file   788 does not exist.
          IDoAtm=111111111111111111
          Differentiating once with respect to nuclear coordinates.
 Keep R1 and R2 ints in memory in canonical form, NReq=146642043.
          There are    57 degrees of freedom in the 1st order CPHF.  IDoFFX=6 NUNeed=     0.
     51 vectors produced by pass  0 Test12= 1.46D-14 1.75D-09 XBig12= 3.68D-01 1.69D-01.
 AX will form    51 AO Fock derivatives at one time.
     51 vectors produced by pass  1 Test12= 1.46D-14 1.75D-09 XBig12= 1.91D-01 1.35D-01.
     51 vectors produced by pass  2 Test12= 1.46D-14 1.75D-09 XBig12= 6.64D-03 2.07D-02.
     51 vectors produced by pass  3 Test12= 1.46D-14 1.75D-09 XBig12= 1.15D-04 1.54D-03.
     51 vectors produced by pass  4 Test12= 1.46D-14 1.75D-09 XBig12= 4.85D-07 7.43D-05.
     51 vectors produced by pass  5 Test12= 1.46D-14 1.75D-09 XBig12= 1.74D-09 4.24D-06.
     27 vectors produced by pass  6 Test12= 1.46D-14 1.75D-09 XBig12= 5.01D-12 2.11D-07.
      2 vectors produced by pass  7 Test12= 1.46D-14 1.75D-09 XBig12= 1.64D-14 1.25D-08.
 InvSVY:  IOpt=1 It=  1 EMax= 3.89D-16
 Solved reduced A of dimension   335 with    57 vectors.
 End of Minotr F.D. properties file   721 does not exist.
 End of Minotr F.D. properties file   722 does not exist.
 End of Minotr F.D. properties file   788 does not exist.
 Calling FoFJK, ICntrl=    100127 FMM=F ISym2X=0 I1Cent= 0 IOpClX= 1 NMat=1 NMatS=1 NMatT=0.
 -------------------------------------------------------------------
 Center     Atomic                   Forces (Hartrees/Bohr)
 Number     Number              X              Y              Z
 -------------------------------------------------------------------
      1        6          -0.000344714   -0.000137071   -0.000127908
      2        6          -0.000098829    0.000042865   -0.000103064
      3        1           0.000004519    0.000003966   -0.000010217
      4        8          -0.000826898   -0.000153783   -0.000257093
      5        7           0.000116684   -0.000074985   -0.000229837
      6        1           0.000030016    0.000003136   -0.000009794
      7        1          -0.000003910   -0.000003450   -0.000014319
      8        1          -0.000013006    0.000018786    0.000003771
      9        6           0.000183204    0.000079162    0.000005146
     10        6           0.000243264   -0.000127234    0.000558840
     11        1           0.000041456    0.000008881    0.000074295
     12        1           0.000009467   -0.000050038    0.000061316
     13        7           0.000285848   -0.000034857    0.000603480
     14        1           0.000033839    0.000042840    0.000013131
     15        1           0.000003303   -0.000032577    0.000016663
     16        8          -0.000003114    0.000100495    0.000087552
     17        1          -0.000012005    0.000010805   -0.000029562
     18        8           0.000350876    0.000303058   -0.000642397
 -------------------------------------------------------------------
 Cartesian Forces:  Max     0.000826898 RMS     0.000217862
 IRC-IRC-IRC-IRC-IRC-IRC-IRC-IRC-IRC-IRC-IRC-IRC-IRC-IRC-IRC-IRC-IRC-IRC
 Pt 96 Step number   1 out of a maximum of  20
 Modified Bulirsch-Stoer Extrapolation Cycles:
    EPS =    0.000010000000000
      PEZero:  N= 2 I= 1 D=  5.90D-04 Err=  1.92D-02
      PEZero:  N= 3 I= 2 D=  5.90D-04 Err=  7.00D-06
      PEZero:  N= 3 I= 1 D=  1.18D-03 Err=  1.92D-02
 Maximum DWI energy   std dev =  0.000000002 at pt    40
 Maximum DWI gradient std dev =  0.010237613 at pt    25
 CORRECTOR INTEGRATION CONVERGENCE:
   Recorrection delta-x convergence threshold:    0.010000
   Delta-x Convergence Met
 Point Number:  96          Path Number:   1
   CHANGE IN THE REACTION COORDINATE =    0.11326
   NET REACTION COORDINATE UP TO THIS POINT =   10.86973
  # OF POINTS ALONG THE PATH =  96
  # OF STEPS =   1

 Calculating another point on the path.
 IRC-IRC-IRC-IRC-IRC-IRC-IRC-IRC-IRC-IRC-IRC-IRC-IRC-IRC-IRC-IRC-IRC-IRC
                          Input orientation:                          
 ---------------------------------------------------------------------
 Center     Atomic      Atomic             Coordinates (Angstroms)
 Number     Number       Type             X           Y           Z
 ---------------------------------------------------------------------
      1          6           0       -2.092314   -0.920946   -0.379975
      2          6           0       -2.954063    0.197459    0.209272
      3          1           0       -2.882442    0.141141    1.301339
      4          8           0       -2.165343   -2.081812   -0.118714
      5          7           0       -2.497411    1.512321   -0.242504
      6          1           0       -3.105159    2.234490    0.139739
      7          1           0       -2.581526    1.568166   -1.256701
      8          1           0       -3.993689   -0.054337   -0.068938
      9          6           0        2.463222    0.181407   -0.050012
     10          6           0        1.105515   -0.508181   -0.105421
     11          1           0        1.263540   -1.542165    0.213431
     12          1           0        0.787264   -0.545124   -1.155096
     13          7           0        0.033141    0.094755    0.669564
     14          1           0        0.303920    0.214675    1.643624
     15          1           0       -0.256567    1.001123    0.305474
     16          8           0        2.352032    1.535332   -0.098893
     17          1           0        3.264926    1.878657   -0.068758
     18          8           0        3.532937   -0.381052    0.021989
 ---------------------------------------------------------------------
                    Distance matrix (angstroms):
                    1          2          3          4          5
     1  C    0.000000
     2  C    1.529920   0.000000
     3  H    2.139894   1.095860   0.000000
     4  O    1.192141   2.434077   2.733551   0.000000
     5  N    2.470585   1.463384   2.100436   3.611562   0.000000
     6  H    3.354510   2.043810   2.404376   4.424987   1.018330
     7  H    2.683963   2.041249   2.944574   3.845850   1.019210
     8  H    2.112577   1.105271   1.775032   2.730564   2.173336
     9  C    4.698613   5.423510   5.513972   5.152717   5.139676
    10  C    3.236025   4.132449   4.278363   3.629738   4.133073
    11  H    3.464073   4.562290   4.605022   3.486944   4.866469
    12  H    3.005665   4.050982   4.468979   3.486170   3.981833
    13  N    2.578902   3.024203   2.983608   3.192515   3.040568
    14  H    3.335644   3.559791   3.205537   3.804858   3.617847
    15  H    2.744841   2.816312   2.937096   3.650732   2.362834
    16  O    5.085717   5.480832   5.595010   5.787124   4.851624
    17  H    6.052656   6.448221   6.533472   6.721282   5.776583
    18  O    5.665378   6.515437   6.562507   5.948342   6.326129
                    6          7          8          9         10
     6  H    0.000000
     7  H    1.633470   0.000000
     8  H    2.464094   2.457133   0.000000
     9  C    5.937847   5.369234   6.461241   0.000000
    10  C    5.031115   4.385308   5.119490   1.523801   0.000000
    11  H    5.775300   5.159456   5.470998   2.116445   1.093509
    12  H    4.955180   3.978072   4.927283   2.134923   1.097482
    13  N    3.835115   3.566219   4.096703   2.535861   1.454000
    14  H    4.238295   4.309248   4.634078   2.744467   2.055294
    15  H    3.108559   2.857859   3.901315   2.862789   2.074150
    16  O    5.506969   5.067701   6.541874   1.359362   2.393698
    17  H    6.383422   5.973994   7.511588   1.877162   3.218912
    18  O    7.135772   6.543787   7.534262   1.210716   2.434086
                   11         12         13         14         15
    11  H    0.000000
    12  H    1.758920   0.000000
    13  N    2.097962   2.075459   0.000000
    14  H    2.460247   2.940026   1.018085   0.000000
    15  H    2.964374   2.369330   1.018821   1.650240   0.000000
    16  O    3.279230   2.809335   2.836026   2.995875   2.693266
    17  H    3.973311   3.632307   3.764553   3.803767   3.648428
    18  O    2.556363   2.991851   3.590865   3.662123   4.043651
                   16         17         18
    16  O    0.000000
    17  H    0.975784   0.000000
    18  O    2.254257   2.277356   0.000000
 Symmetry turned off by external request.
 Stoichiometry    C4H9N2O3(2)
 Framework group  C1[X(C4H9N2O3)]
 Deg. of freedom    48
 Full point group                 C1      NOp   1
 Rotational constants (GHZ):           2.7899487           0.6534943           0.5494383
 Standard basis: 6-31G(d) (6D, 7F)
   153 basis functions,   288 primitive gaussians,   153 cartesian basis functions
    36 alpha electrons       35 beta electrons
       nuclear repulsion energy       436.3444134179 Hartrees.
 NAtoms=   18 NActive=   18 NUniq=   18 SFac= 1.00D+00 NAtFMM=   60 NAOKFM=F Big=F
 Integral buffers will be    131072 words long.
 Raffenetti 2 integral format.
 Two-electron integral symmetry is turned off.
 One-electron integrals computed using PRISM.
 NBasis=   153 RedAO= T EigKep=  3.73D-03  NBF=   153
 NBsUse=   153 1.00D-06 EigRej= -1.00D+00 NBFU=   153
 Initial guess from the checkpoint file:  "diglycine_formation_irc.chk"
 B after Tr=     0.000175    0.000017    0.000218
         Rot=    1.000000    0.000120    0.000013    0.000004 Ang=   0.01 deg.
 Initial guess <Sx>= 0.0000 <Sy>= 0.0000 <Sz>= 0.5000 <S**2>= 0.7526 S= 0.5013
 ExpMin= 1.61D-01 ExpMax= 5.48D+03 ExpMxC= 8.25D+02 IAcc=3 IRadAn=         5 AccDes= 0.00D+00
 Harris functional with IExCor=  402 and IRadAn=       5 diagonalized for initial guess.
 HarFok:  IExCor=  402 AccDes= 0.00D+00 IRadAn=         5 IDoV= 1 UseB2=F ITyADJ=14
 ICtDFT=  3500011 ScaDFX=  1.000000  1.000000  1.000000  1.000000
 FoFCou: FMM=F IPFlag=           0 FMFlag=      100000 FMFlg1=           0
         NFxFlg=           0 DoJE=T BraDBF=F KetDBF=T FulRan=T
         wScrn=  0.000000 ICntrl=       500 IOpCl=  0 I1Cent=   200000004 NGrid=           0
         NMat0=    1 NMatS0=      1 NMatT0=    0 NMatD0=    1 NMtDS0=    0 NMtDT0=    0
 Symmetry not used in FoFCou.
 Requested convergence on RMS density matrix=1.00D-08 within 128 cycles.
 Requested convergence on MAX density matrix=1.00D-06.
 Requested convergence on             energy=1.00D-06.
 No special actions if energy rises.
 Integral accuracy reduced to 1.0D-05 until final iterations.
 Initial convergence to 1.0D-05 achieved.  Increase integral accuracy.
 SCF Done:  E(UB3LYP) =  -492.943358842     A.U. after   11 cycles
            NFock= 11  Conv=0.94D-08     -V/T= 2.0090
 <Sx>= 0.0000 <Sy>= 0.0000 <Sz>= 0.5000 <S**2>= 0.7526 S= 0.5013
 <L.S>=  0.00000000000    
 Annihilation of the first spin contaminant:
 S**2 before annihilation     0.7526,   after     0.7500
 DoSCS=F DFT=T ScalE2(SS,OS)=  1.000000  1.000000
 Range of M.O.s used for correlation:     1   153
 NBasis=   153 NAE=    36 NBE=    35 NFC=     0 NFV=     0
 NROrb=    153 NOA=    36 NOB=    35 NVA=   117 NVB=   118
 Symmetrizing basis deriv contribution to polar:
 IMax=3 JMax=2 DiffMx= 0.00D+00
 G2DrvN: will do    19 centers at a time, making    1 passes.
 Calling FoFCou, ICntrl=  3107 FMM=F I1Cent=   0 AccDes= 0.00D+00.
 End of G2Drv F.D. properties file   721 does not exist.
 End of G2Drv F.D. properties file   722 does not exist.
 End of G2Drv F.D. properties file   788 does not exist.
          IDoAtm=111111111111111111
          Differentiating once with respect to nuclear coordinates.
 Keep R1 and R2 ints in memory in canonical form, NReq=146642043.
          There are    57 degrees of freedom in the 1st order CPHF.  IDoFFX=6 NUNeed=     0.
     51 vectors produced by pass  0 Test12= 1.46D-14 1.75D-09 XBig12= 3.68D-01 1.73D-01.
 AX will form    51 AO Fock derivatives at one time.
     51 vectors produced by pass  1 Test12= 1.46D-14 1.75D-09 XBig12= 1.95D-01 1.37D-01.
     51 vectors produced by pass  2 Test12= 1.46D-14 1.75D-09 XBig12= 6.84D-03 2.07D-02.
     51 vectors produced by pass  3 Test12= 1.46D-14 1.75D-09 XBig12= 1.18D-04 1.60D-03.
     51 vectors produced by pass  4 Test12= 1.46D-14 1.75D-09 XBig12= 4.92D-07 7.51D-05.
     51 vectors produced by pass  5 Test12= 1.46D-14 1.75D-09 XBig12= 1.78D-09 4.39D-06.
     27 vectors produced by pass  6 Test12= 1.46D-14 1.75D-09 XBig12= 5.12D-12 2.11D-07.
      2 vectors produced by pass  7 Test12= 1.46D-14 1.75D-09 XBig12= 1.65D-14 1.25D-08.
 InvSVY:  IOpt=1 It=  1 EMax= 3.89D-16
 Solved reduced A of dimension   335 with    57 vectors.
 End of Minotr F.D. properties file   721 does not exist.
 End of Minotr F.D. properties file   722 does not exist.
 End of Minotr F.D. properties file   788 does not exist.
 Calling FoFJK, ICntrl=    100127 FMM=F ISym2X=0 I1Cent= 0 IOpClX= 1 NMat=1 NMatS=1 NMatT=0.
 -------------------------------------------------------------------
 Center     Atomic                   Forces (Hartrees/Bohr)
 Number     Number              X              Y              Z
 -------------------------------------------------------------------
      1        6          -0.000329692   -0.000132838   -0.000124900
      2        6          -0.000088569    0.000044957   -0.000104303
      3        1           0.000004670    0.000004103   -0.000010227
      4        8          -0.000803657   -0.000147249   -0.000251328
      5        7           0.000129366   -0.000071296   -0.000226165
      6        1           0.000030730    0.000003210   -0.000009758
      7        1          -0.000002551   -0.000003050   -0.000014105
      8        1          -0.000011940    0.000018907    0.000003020
      9        6           0.000173811    0.000075634    0.000005387
     10        6           0.000238238   -0.000133402    0.000558278
     11        1           0.000040969    0.000009308    0.000074779
     12        1           0.000009781   -0.000051253    0.000061948
     13        7           0.000274838   -0.000036438    0.000590962
     14        1           0.000031941    0.000042105    0.000012212
     15        1           0.000003220   -0.000032844    0.000015993
     16        8          -0.000022517    0.000095542    0.000092798
     17        1          -0.000013948    0.000010656   -0.000029226
     18        8           0.000335309    0.000303947   -0.000645364
 -------------------------------------------------------------------
 Cartesian Forces:  Max     0.000803657 RMS     0.000214109
 IRC-IRC-IRC-IRC-IRC-IRC-IRC-IRC-IRC-IRC-IRC-IRC-IRC-IRC-IRC-IRC-IRC-IRC
 Pt 97 Step number   1 out of a maximum of  20
 Modified Bulirsch-Stoer Extrapolation Cycles:
    EPS =    0.000010000000000
      PEZero:  N= 2 I= 1 D=  5.90D-04 Err=  2.69D-02
      PEZero:  N= 3 I= 2 D=  5.90D-04 Err=  5.72D-06
      PEZero:  N= 3 I= 1 D=  1.18D-03 Err=  2.69D-02
 Maximum DWI energy   std dev =  0.000000002 at pt    43
 Maximum DWI gradient std dev =  0.010632934 at pt    25
 CORRECTOR INTEGRATION CONVERGENCE:
   Recorrection delta-x convergence threshold:    0.010000
   Delta-x Convergence Met
 Point Number:  97          Path Number:   1
   CHANGE IN THE REACTION COORDINATE =    0.11326
   NET REACTION COORDINATE UP TO THIS POINT =   10.98299
  # OF POINTS ALONG THE PATH =  97
  # OF STEPS =   1

 Calculating another point on the path.
 IRC-IRC-IRC-IRC-IRC-IRC-IRC-IRC-IRC-IRC-IRC-IRC-IRC-IRC-IRC-IRC-IRC-IRC
                          Input orientation:                          
 ---------------------------------------------------------------------
 Center     Atomic      Atomic             Coordinates (Angstroms)
 Number     Number       Type             X           Y           Z
 ---------------------------------------------------------------------
      1          6           0       -2.096026   -0.922420   -0.381414
      2          6           0       -2.955018    0.197995    0.208067
      3          1           0       -2.881778    0.141722    1.299995
      4          8           0       -2.172203   -2.083096   -0.120857
      5          7           0       -2.496047    1.511617   -0.244729
      6          1           0       -3.101215    2.235345    0.138644
      7          1           0       -2.581777    1.567722   -1.258765
      8          1           0       -3.995525   -0.051818   -0.068644
      9          6           0        2.465013    0.182376   -0.049948
     10          6           0        1.108200   -0.509689   -0.098916
     11          1           0        1.269228   -1.541949    0.224101
     12          1           0        0.788177   -0.552283   -1.147861
     13          7           0        0.035794    0.094267    0.675221
     14          1           0        0.308920    0.220596    1.647818
     15          1           0       -0.256617    0.998073    0.306840
     16          8           0        2.351668    1.536132   -0.098073
     17          1           0        3.264272    1.880624   -0.072712
     18          8           0        3.535944   -0.378507    0.016400
 ---------------------------------------------------------------------
                    Distance matrix (angstroms):
                    1          2          3          4          5
     1  C    0.000000
     2  C    1.529931   0.000000
     3  H    2.139379   1.095828   0.000000
     4  O    1.191999   2.434002   2.733520   0.000000
     5  N    2.470473   1.463312   2.100375   3.611396   0.000000
     6  H    3.354451   2.043767   2.404193   4.424854   1.018324
     7  H    2.684494   2.041337   2.944610   3.845914   1.019198
     8  H    2.112788   1.105273   1.775123   2.730077   2.173423
     9  C    4.704627   5.426192   5.514724   5.161508   5.139742
    10  C    3.243025   4.135795   4.277991   3.638287   4.134917
    11  H    3.474967   4.568580   4.606859   3.500755   4.870459
    12  H    3.007169   4.051292   4.465670   3.487402   3.982645
    13  N    2.587428   3.028853   2.984094   3.201546   3.043913
    14  H    3.347840   3.567448   3.210569   3.819840   3.621645
    15  H    2.746891   2.816248   2.934479   3.653217   2.362838
    16  O    5.089866   5.481355   5.593562   5.793509   4.849995
    17  H    6.056826   6.449003   6.533149   6.728198   5.774689
    18  O    5.672140   6.519331   6.565471   5.958809   6.326585
                    6          7          8          9         10
     6  H    0.000000
     7  H    1.633489   0.000000
     8  H    2.464523   2.457230   0.000000
     9  C    5.935751   5.371268   6.464809   0.000000
    10  C    5.030985   4.390537   5.124312   1.523908   0.000000
    11  H    5.777199   5.167126   5.479400   2.116200   1.093541
    12  H    4.955132   3.982878   4.929400   2.134694   1.097503
    13  N    3.835746   3.572541   4.101976   2.536679   1.453997
    14  H    4.238613   4.314986   4.642058   2.744560   2.055054
    15  H    3.106585   2.860418   3.901627   2.863552   2.073815
    16  O    5.502623   5.068243   6.542883   1.359345   2.394076
    17  H    6.378865   5.973351   7.512589   1.877067   3.219151
    18  O    7.134356   6.545255   7.539030   1.210737   2.434019
                   11         12         13         14         15
    11  H    0.000000
    12  H    1.758729   0.000000
    13  N    2.098112   2.075508   0.000000
    14  H    2.460839   2.939873   1.018088   0.000000
    15  H    2.964247   2.368829   1.018859   1.650008   0.000000
    16  O    3.278728   2.812124   2.835531   2.991921   2.693810
    17  H    3.972695   3.634010   3.764777   3.801319   3.649604
    18  O    2.556313   2.989302   3.592856   3.665260   4.045101
                   16         17         18
    16  O    0.000000
    17  H    0.975788   0.000000
    18  O    2.254209   2.277152   0.000000
 Symmetry turned off by external request.
 Stoichiometry    C4H9N2O3(2)
 Framework group  C1[X(C4H9N2O3)]
 Deg. of freedom    48
 Full point group                 C1      NOp   1
 Rotational constants (GHZ):           2.7876027           0.6523576           0.5486826
 Standard basis: 6-31G(d) (6D, 7F)
   153 basis functions,   288 primitive gaussians,   153 cartesian basis functions
    36 alpha electrons       35 beta electrons
       nuclear repulsion energy       436.1590451544 Hartrees.
 NAtoms=   18 NActive=   18 NUniq=   18 SFac= 1.00D+00 NAtFMM=   60 NAOKFM=F Big=F
 Integral buffers will be    131072 words long.
 Raffenetti 2 integral format.
 Two-electron integral symmetry is turned off.
 One-electron integrals computed using PRISM.
 NBasis=   153 RedAO= T EigKep=  3.74D-03  NBF=   153
 NBsUse=   153 1.00D-06 EigRej= -1.00D+00 NBFU=   153
 Initial guess from the checkpoint file:  "diglycine_formation_irc.chk"
 B after Tr=     0.000176    0.000014    0.000220
         Rot=    1.000000    0.000122    0.000014    0.000005 Ang=   0.01 deg.
 Initial guess <Sx>= 0.0000 <Sy>= 0.0000 <Sz>= 0.5000 <S**2>= 0.7526 S= 0.5013
 ExpMin= 1.61D-01 ExpMax= 5.48D+03 ExpMxC= 8.25D+02 IAcc=3 IRadAn=         5 AccDes= 0.00D+00
 Harris functional with IExCor=  402 and IRadAn=       5 diagonalized for initial guess.
 HarFok:  IExCor=  402 AccDes= 0.00D+00 IRadAn=         5 IDoV= 1 UseB2=F ITyADJ=14
 ICtDFT=  3500011 ScaDFX=  1.000000  1.000000  1.000000  1.000000
 FoFCou: FMM=F IPFlag=           0 FMFlag=      100000 FMFlg1=           0
         NFxFlg=           0 DoJE=T BraDBF=F KetDBF=T FulRan=T
         wScrn=  0.000000 ICntrl=       500 IOpCl=  0 I1Cent=   200000004 NGrid=           0
         NMat0=    1 NMatS0=      1 NMatT0=    0 NMatD0=    1 NMtDS0=    0 NMtDT0=    0
 Symmetry not used in FoFCou.
 Requested convergence on RMS density matrix=1.00D-08 within 128 cycles.
 Requested convergence on MAX density matrix=1.00D-06.
 Requested convergence on             energy=1.00D-06.
 No special actions if energy rises.
 Integral accuracy reduced to 1.0D-05 until final iterations.
 Initial convergence to 1.0D-05 achieved.  Increase integral accuracy.
 SCF Done:  E(UB3LYP) =  -492.943407880     A.U. after   11 cycles
            NFock= 11  Conv=0.94D-08     -V/T= 2.0090
 <Sx>= 0.0000 <Sy>= 0.0000 <Sz>= 0.5000 <S**2>= 0.7526 S= 0.5013
 <L.S>=  0.00000000000    
 Annihilation of the first spin contaminant:
 S**2 before annihilation     0.7526,   after     0.7500
 DoSCS=F DFT=T ScalE2(SS,OS)=  1.000000  1.000000
 Range of M.O.s used for correlation:     1   153
 NBasis=   153 NAE=    36 NBE=    35 NFC=     0 NFV=     0
 NROrb=    153 NOA=    36 NOB=    35 NVA=   117 NVB=   118
 Symmetrizing basis deriv contribution to polar:
 IMax=3 JMax=2 DiffMx= 0.00D+00
 G2DrvN: will do    19 centers at a time, making    1 passes.
 Calling FoFCou, ICntrl=  3107 FMM=F I1Cent=   0 AccDes= 0.00D+00.
 End of G2Drv F.D. properties file   721 does not exist.
 End of G2Drv F.D. properties file   722 does not exist.
 End of G2Drv F.D. properties file   788 does not exist.
          IDoAtm=111111111111111111
          Differentiating once with respect to nuclear coordinates.
 Keep R1 and R2 ints in memory in canonical form, NReq=146642043.
          There are    57 degrees of freedom in the 1st order CPHF.  IDoFFX=6 NUNeed=     0.
     51 vectors produced by pass  0 Test12= 1.46D-14 1.75D-09 XBig12= 3.69D-01 1.76D-01.
 AX will form    51 AO Fock derivatives at one time.
     51 vectors produced by pass  1 Test12= 1.46D-14 1.75D-09 XBig12= 1.98D-01 1.39D-01.
     51 vectors produced by pass  2 Test12= 1.46D-14 1.75D-09 XBig12= 7.06D-03 2.08D-02.
     51 vectors produced by pass  3 Test12= 1.46D-14 1.75D-09 XBig12= 1.22D-04 1.65D-03.
     51 vectors produced by pass  4 Test12= 1.46D-14 1.75D-09 XBig12= 5.00D-07 7.57D-05.
     51 vectors produced by pass  5 Test12= 1.46D-14 1.75D-09 XBig12= 1.82D-09 4.55D-06.
     27 vectors produced by pass  6 Test12= 1.46D-14 1.75D-09 XBig12= 5.23D-12 2.11D-07.
      2 vectors produced by pass  7 Test12= 1.46D-14 1.75D-09 XBig12= 1.67D-14 1.24D-08.
 InvSVY:  IOpt=1 It=  1 EMax= 8.88D-16
 Solved reduced A of dimension   335 with    57 vectors.
 End of Minotr F.D. properties file   721 does not exist.
 End of Minotr F.D. properties file   722 does not exist.
 End of Minotr F.D. properties file   788 does not exist.
 Calling FoFJK, ICntrl=    100127 FMM=F ISym2X=0 I1Cent= 0 IOpClX= 1 NMat=1 NMatS=1 NMatT=0.
 -------------------------------------------------------------------
 Center     Atomic                   Forces (Hartrees/Bohr)
 Number     Number              X              Y              Z
 -------------------------------------------------------------------
      1        6          -0.000315524   -0.000128948   -0.000122024
      2        6          -0.000078962    0.000046815   -0.000105547
      3        1           0.000004792    0.000004223   -0.000010238
      4        8          -0.000781666   -0.000141152   -0.000245751
      5        7           0.000141286   -0.000067989   -0.000222708
      6        1           0.000031379    0.000003269   -0.000009740
      7        1          -0.000001244   -0.000002692   -0.000013914
      8        1          -0.000010938    0.000019008    0.000002290
      9        6           0.000164928    0.000072359    0.000005524
     10        6           0.000233458   -0.000138728    0.000557500
     11        1           0.000040489    0.000009769    0.000075155
     12        1           0.000010084   -0.000052296    0.000062560
     13        7           0.000264499   -0.000037816    0.000579275
     14        1           0.000030175    0.000041382    0.000011369
     15        1           0.000003141   -0.000033067    0.000015403
     16        8          -0.000040153    0.000090943    0.000097802
     17        1          -0.000015745    0.000010493   -0.000028877
     18        8           0.000320000    0.000304429   -0.000648080
 -------------------------------------------------------------------
 Cartesian Forces:  Max     0.000781666 RMS     0.000210642
 IRC-IRC-IRC-IRC-IRC-IRC-IRC-IRC-IRC-IRC-IRC-IRC-IRC-IRC-IRC-IRC-IRC-IRC
 Pt 98 Step number   1 out of a maximum of  20
 Modified Bulirsch-Stoer Extrapolation Cycles:
    EPS =    0.000010000000000
      PEZero:  N= 2 I= 1 D=  5.90D-04 Err=  3.37D-02
      PEZero:  N= 3 I= 2 D=  5.90D-04 Err=  1.49D-03
      PEZero:  N= 3 I= 1 D=  1.18D-03 Err=  3.14D-02
      PEZero:  N= 4 I= 3 D=  2.95D-04 Err=  4.66D-06
      PEZero:  N= 4 I= 2 D=  8.85D-04 Err=  1.49D-03
 Maximum DWI energy   std dev =  0.000000002 at pt    14
 Maximum DWI gradient std dev =  0.011019668 at pt    95
 CORRECTOR INTEGRATION CONVERGENCE:
   Recorrection delta-x convergence threshold:    0.010000
   Delta-x Convergence Met
 Point Number:  98          Path Number:   1
   CHANGE IN THE REACTION COORDINATE =    0.11326
   NET REACTION COORDINATE UP TO THIS POINT =   11.09625
  # OF POINTS ALONG THE PATH =  98
  # OF STEPS =   1

 Calculating another point on the path.
 IRC-IRC-IRC-IRC-IRC-IRC-IRC-IRC-IRC-IRC-IRC-IRC-IRC-IRC-IRC-IRC-IRC-IRC
                          Input orientation:                          
 ---------------------------------------------------------------------
 Center     Atomic      Atomic             Coordinates (Angstroms)
 Number     Number       Type             X           Y           Z
 ---------------------------------------------------------------------
      1          6           0       -2.099629   -0.923868   -0.382841
      2          6           0       -2.955879    0.198559    0.206830
      3          1           0       -2.881091    0.142326    1.298624
      4          8           0       -2.178974   -2.084348   -0.122982
      5          7           0       -2.494548    1.510935   -0.246953
      6          1           0       -3.097127    2.236222    0.137534
      7          1           0       -2.581855    1.567319   -1.260827
      8          1           0       -3.997248   -0.049248   -0.068442
      9          6           0        2.466722    0.183327   -0.049881
     10          6           0        1.110868   -0.511273   -0.092327
     11          1           0        1.274943   -1.541729    0.234992
     12          1           0        0.789117   -0.559690   -1.140512
     13          7           0        0.038384    0.093758    0.680847
     14          1           0        0.313755    0.226521    1.651957
     15          1           0       -0.256691    0.994965    0.308139
     16          8           0        2.351148    1.536906   -0.097198
     17          1           0        3.263417    1.882616   -0.076679
     18          8           0        3.538867   -0.375927    0.010708
 ---------------------------------------------------------------------
                    Distance matrix (angstroms):
                    1          2          3          4          5
     1  C    0.000000
     2  C    1.529941   0.000000
     3  H    2.138873   1.095796   0.000000
     4  O    1.191863   2.433932   2.733498   0.000000
     5  N    2.470363   1.463242   2.100313   3.611235   0.000000
     6  H    3.354395   2.043728   2.403997   4.424727   1.018319
     7  H    2.685035   2.041425   2.944646   3.845995   1.019187
     8  H    2.112999   1.105275   1.775212   2.729603   2.173509
     9  C    4.710446   5.428695   5.515364   5.170124   5.139609
    10  C    3.249912   4.139056   4.277578   3.646720   4.136697
    11  H    3.485858   4.574850   4.608684   3.514558   4.874433
    12  H    3.008578   4.051575   4.462357   3.488483   3.983515
    13  N    2.595784   3.033362   2.984516   3.210446   3.047121
    14  H    3.359795   3.574868   3.215427   3.834609   3.625210
    15  H    2.748781   2.816051   2.931813   3.655572   2.362701
    16  O    5.093762   5.481618   5.591913   5.799668   4.848079
    17  H    6.060722   6.449501   6.532613   6.734877   5.772461
    18  O    5.678711   6.523053   6.568346   5.969110   6.326827
                    6          7          8          9         10
     6  H    0.000000
     7  H    1.633509   0.000000
     8  H    2.464958   2.457317   0.000000
     9  C    5.933457   5.373076   6.468179   0.000000
    10  C    5.030784   4.395695   5.129024   1.524011   0.000000
    11  H    5.779049   5.174799   5.487766   2.115966   1.093572
    12  H    4.955140   3.987742   4.931447   2.134458   1.097524
    13  N    3.836244   3.578705   4.107093   2.537481   1.453989
    14  H    4.238690   4.320487   4.649793   2.744701   2.054813
    15  H    3.104497   2.862801   3.901789   2.864247   2.073486
    16  O    5.497985   5.068478   6.543611   1.359328   2.394442
    17  H    6.373966   5.972338   7.513283   1.876972   3.219381
    18  O    7.132729   6.546468   7.543608   1.210757   2.433950
                   11         12         13         14         15
    11  H    0.000000
    12  H    1.758534   0.000000
    13  N    2.098258   2.075558   0.000000
    14  H    2.461377   2.939724   1.018091   0.000000
    15  H    2.964131   2.368387   1.018898   1.649776   0.000000
    16  O    3.278195   2.814988   2.834944   2.987912   2.694220
    17  H    3.972066   3.635761   3.764930   3.798860   3.650640
    18  O    2.556316   2.986671   3.594868   3.668513   4.046489
                   16         17         18
    16  O    0.000000
    17  H    0.975793   0.000000
    18  O    2.254163   2.276956   0.000000
 Symmetry turned off by external request.
 Stoichiometry    C4H9N2O3(2)
 Framework group  C1[X(C4H9N2O3)]
 Deg. of freedom    48
 Full point group                 C1      NOp   1
 Rotational constants (GHZ):           2.7852427           0.6512707           0.5479630
 Standard basis: 6-31G(d) (6D, 7F)
   153 basis functions,   288 primitive gaussians,   153 cartesian basis functions
    36 alpha electrons       35 beta electrons
       nuclear repulsion energy       435.9805775337 Hartrees.
 NAtoms=   18 NActive=   18 NUniq=   18 SFac= 1.00D+00 NAtFMM=   60 NAOKFM=F Big=F
 Integral buffers will be    131072 words long.
 Raffenetti 2 integral format.
 Two-electron integral symmetry is turned off.
 One-electron integrals computed using PRISM.
 NBasis=   153 RedAO= T EigKep=  3.74D-03  NBF=   153
 NBsUse=   153 1.00D-06 EigRej= -1.00D+00 NBFU=   153
 Initial guess from the checkpoint file:  "diglycine_formation_irc.chk"
 B after Tr=     0.000178    0.000013    0.000221
         Rot=    1.000000    0.000124    0.000015    0.000005 Ang=   0.01 deg.
 Initial guess <Sx>= 0.0000 <Sy>= 0.0000 <Sz>= 0.5000 <S**2>= 0.7526 S= 0.5013
 ExpMin= 1.61D-01 ExpMax= 5.48D+03 ExpMxC= 8.25D+02 IAcc=3 IRadAn=         5 AccDes= 0.00D+00
 Harris functional with IExCor=  402 and IRadAn=       5 diagonalized for initial guess.
 HarFok:  IExCor=  402 AccDes= 0.00D+00 IRadAn=         5 IDoV= 1 UseB2=F ITyADJ=14
 ICtDFT=  3500011 ScaDFX=  1.000000  1.000000  1.000000  1.000000
 FoFCou: FMM=F IPFlag=           0 FMFlag=      100000 FMFlg1=           0
         NFxFlg=           0 DoJE=T BraDBF=F KetDBF=T FulRan=T
         wScrn=  0.000000 ICntrl=       500 IOpCl=  0 I1Cent=   200000004 NGrid=           0
         NMat0=    1 NMatS0=      1 NMatT0=    0 NMatD0=    1 NMtDS0=    0 NMtDT0=    0
 Symmetry not used in FoFCou.
 Requested convergence on RMS density matrix=1.00D-08 within 128 cycles.
 Requested convergence on MAX density matrix=1.00D-06.
 Requested convergence on             energy=1.00D-06.
 No special actions if energy rises.
 Integral accuracy reduced to 1.0D-05 until final iterations.
 Initial convergence to 1.0D-05 achieved.  Increase integral accuracy.
 SCF Done:  E(UB3LYP) =  -492.943456230     A.U. after   11 cycles
            NFock= 11  Conv=0.93D-08     -V/T= 2.0090
 <Sx>= 0.0000 <Sy>= 0.0000 <Sz>= 0.5000 <S**2>= 0.7526 S= 0.5013
 <L.S>=  0.00000000000    
 Annihilation of the first spin contaminant:
 S**2 before annihilation     0.7526,   after     0.7500
 DoSCS=F DFT=T ScalE2(SS,OS)=  1.000000  1.000000
 Range of M.O.s used for correlation:     1   153
 NBasis=   153 NAE=    36 NBE=    35 NFC=     0 NFV=     0
 NROrb=    153 NOA=    36 NOB=    35 NVA=   117 NVB=   118
 Symmetrizing basis deriv contribution to polar:
 IMax=3 JMax=2 DiffMx= 0.00D+00
 G2DrvN: will do    19 centers at a time, making    1 passes.
 Calling FoFCou, ICntrl=  3107 FMM=F I1Cent=   0 AccDes= 0.00D+00.
 End of G2Drv F.D. properties file   721 does not exist.
 End of G2Drv F.D. properties file   722 does not exist.
 End of G2Drv F.D. properties file   788 does not exist.
          IDoAtm=111111111111111111
          Differentiating once with respect to nuclear coordinates.
 Keep R1 and R2 ints in memory in canonical form, NReq=146642043.
          There are    57 degrees of freedom in the 1st order CPHF.  IDoFFX=6 NUNeed=     0.
     51 vectors produced by pass  0 Test12= 1.46D-14 1.75D-09 XBig12= 3.69D-01 1.79D-01.
 AX will form    51 AO Fock derivatives at one time.
     51 vectors produced by pass  1 Test12= 1.46D-14 1.75D-09 XBig12= 2.02D-01 1.40D-01.
     51 vectors produced by pass  2 Test12= 1.46D-14 1.75D-09 XBig12= 7.28D-03 2.07D-02.
     51 vectors produced by pass  3 Test12= 1.46D-14 1.75D-09 XBig12= 1.25D-04 1.70D-03.
     51 vectors produced by pass  4 Test12= 1.46D-14 1.75D-09 XBig12= 5.09D-07 7.63D-05.
     51 vectors produced by pass  5 Test12= 1.46D-14 1.75D-09 XBig12= 1.86D-09 4.70D-06.
     27 vectors produced by pass  6 Test12= 1.46D-14 1.75D-09 XBig12= 5.34D-12 2.11D-07.
      2 vectors produced by pass  7 Test12= 1.46D-14 1.75D-09 XBig12= 1.69D-14 1.25D-08.
 InvSVY:  IOpt=1 It=  1 EMax= 4.44D-16
 Solved reduced A of dimension   335 with    57 vectors.
 End of Minotr F.D. properties file   721 does not exist.
 End of Minotr F.D. properties file   722 does not exist.
 End of Minotr F.D. properties file   788 does not exist.
 Calling FoFJK, ICntrl=    100127 FMM=F ISym2X=0 I1Cent= 0 IOpClX= 1 NMat=1 NMatS=1 NMatT=0.
 -------------------------------------------------------------------
 Center     Atomic                   Forces (Hartrees/Bohr)
 Number     Number              X              Y              Z
 -------------------------------------------------------------------
      1        6          -0.000302161   -0.000125384   -0.000119272
      2        6          -0.000069972    0.000048447   -0.000106786
      3        1           0.000004888    0.000004327   -0.000010250
      4        8          -0.000760840   -0.000135468   -0.000240351
      5        7           0.000152476   -0.000065048   -0.000219456
      6        1           0.000031966    0.000003314   -0.000009739
      7        1           0.000000012   -0.000002375   -0.000013744
      8        1          -0.000009996    0.000019088    0.000001582
      9        6           0.000156517    0.000069325    0.000005558
     10        6           0.000228894   -0.000143240    0.000556482
     11        1           0.000040016    0.000010254    0.000075422
     12        1           0.000010371   -0.000053172    0.000063143
     13        7           0.000254806   -0.000038997    0.000568388
     14        1           0.000028534    0.000040669    0.000010597
     15        1           0.000003067   -0.000033246    0.000014891
     16        8          -0.000056110    0.000086681    0.000102565
     17        1          -0.000017398    0.000010316   -0.000028514
     18        8           0.000304931    0.000304509   -0.000650519
 -------------------------------------------------------------------
 Cartesian Forces:  Max     0.000760840 RMS     0.000207428
 IRC-IRC-IRC-IRC-IRC-IRC-IRC-IRC-IRC-IRC-IRC-IRC-IRC-IRC-IRC-IRC-IRC-IRC
 Pt 99 Step number   1 out of a maximum of  20
 Modified Bulirsch-Stoer Extrapolation Cycles:
    EPS =    0.000010000000000
      PEZero:  N= 2 I= 1 D=  5.90D-04 Err=  2.61D-02
      PEZero:  N= 3 I= 2 D=  5.90D-04 Err=  1.28D-05
      PEZero:  N= 3 I= 1 D=  1.18D-03 Err=  2.61D-02
      PEZero:  N= 4 I= 3 D=  2.95D-04 Err=  4.35D-06
      PEZero:  N= 4 I= 2 D=  8.85D-04 Err=  1.12D-05
 Maximum DWI energy   std dev =  0.000000002 at pt    43
 Maximum DWI gradient std dev =  0.011389631 at pt    95
 CORRECTOR INTEGRATION CONVERGENCE:
   Recorrection delta-x convergence threshold:    0.010000
   Delta-x Convergence Met
 Point Number:  99          Path Number:   1
   CHANGE IN THE REACTION COORDINATE =    0.11326
   NET REACTION COORDINATE UP TO THIS POINT =   11.20951
  # OF POINTS ALONG THE PATH =  99
  # OF STEPS =   1

 Calculating another point on the path.
 IRC-IRC-IRC-IRC-IRC-IRC-IRC-IRC-IRC-IRC-IRC-IRC-IRC-IRC-IRC-IRC-IRC-IRC
                          Input orientation:                          
 ---------------------------------------------------------------------
 Center     Atomic      Atomic             Coordinates (Angstroms)
 Number     Number       Type             X           Y           Z
 ---------------------------------------------------------------------
      1          6           0       -2.103127   -0.925293   -0.384256
      2          6           0       -2.956648    0.199148    0.205563
      3          1           0       -2.880383    0.142952    1.297226
      4          8           0       -2.185655   -2.085571   -0.125088
      5          7           0       -2.492919    1.510272   -0.249176
      6          1           0       -3.092903    2.237119    0.136407
      7          1           0       -2.581760    1.566953   -1.262889
      8          1           0       -3.998862   -0.046631   -0.068334
      9          6           0        2.468349    0.184261   -0.049811
     10          6           0        1.113519   -0.512923   -0.085660
     11          1           0        1.280679   -1.541500    0.246085
     12          1           0        0.790081   -0.567319   -1.133055
     13          7           0        0.040914    0.093231    0.686444
     14          1           0        0.318433    0.232446    1.656041
     15          1           0       -0.256790    0.991803    0.309381
     16          8           0        2.350482    1.537654   -0.096270
     17          1           0        3.262373    1.884627   -0.080654
     18          8           0        3.541704   -0.373318    0.004919
 ---------------------------------------------------------------------
                    Distance matrix (angstroms):
                    1          2          3          4          5
     1  C    0.000000
     2  C    1.529952   0.000000
     3  H    2.138378   1.095766   0.000000
     4  O    1.191732   2.433866   2.733485   0.000000
     5  N    2.470255   1.463174   2.100250   3.611080   0.000000
     6  H    3.354340   2.043692   2.403789   4.424605   1.018313
     7  H    2.685586   2.041514   2.944680   3.846092   1.019176
     8  H    2.113212   1.105276   1.775300   2.729142   2.173595
     9  C    4.716074   5.431025   5.515900   5.178567   5.139284
    10  C    3.256689   4.142236   4.277125   3.655041   4.138412
    11  H    3.496739   4.581096   4.610500   3.528350   4.878385
    12  H    3.009899   4.051833   4.459042   3.489425   3.984434
    13  N    2.603978   3.037737   2.984879   3.219219   3.050197
    14  H    3.371517   3.582060   3.220121   3.849166   3.628553
    15  H    2.750518   2.815727   2.929100   3.657802   2.362429
    16  O    5.097418   5.481636   5.590078   5.805612   4.845892
    17  H    6.064356   6.449728   6.531878   6.741325   5.769916
    18  O    5.685090   6.526603   6.571133   5.979243   6.326859
                    6          7          8          9         10
     6  H    0.000000
     7  H    1.633529   0.000000
     8  H    2.465399   2.457395   0.000000
     9  C    5.930972   5.374663   6.471357   0.000000
    10  C    5.030510   4.400777   5.133631   1.524111   0.000000
    11  H    5.780849   5.182463   5.496093   2.115742   1.093604
    12  H    4.955196   3.992654   4.933428   2.134215   1.097546
    13  N    3.836614   3.584714   4.112060   2.538267   1.453977
    14  H    4.238540   4.325758   4.657294   2.744885   2.054570
    15  H    3.102301   2.865016   3.901809   2.864878   2.073163
    16  O    5.493072   5.068419   6.544074   1.359310   2.394797
    17  H    6.368744   5.970971   7.513683   1.876878   3.219603
    18  O    7.130896   6.547427   7.547994   1.210776   2.433880
                   11         12         13         14         15
    11  H    0.000000
    12  H    1.758335   0.000000
    13  N    2.098399   2.075609   0.000000
    14  H    2.461865   2.939580   1.018095   0.000000
    15  H    2.964024   2.367999   1.018938   1.649544   0.000000
    16  O    3.277632   2.817922   2.834273   2.983854   2.694508
    17  H    3.971425   3.637556   3.765015   3.796393   3.651544
    18  O    2.556373   2.983965   3.596898   3.671870   4.047814
                   16         17         18
    16  O    0.000000
    17  H    0.975797   0.000000
    18  O    2.254120   2.276766   0.000000
 Symmetry turned off by external request.
 Stoichiometry    C4H9N2O3(2)
 Framework group  C1[X(C4H9N2O3)]
 Deg. of freedom    48
 Full point group                 C1      NOp   1
 Rotational constants (GHZ):           2.7828677           0.6502317           0.5472785
 Standard basis: 6-31G(d) (6D, 7F)
   153 basis functions,   288 primitive gaussians,   153 cartesian basis functions
    36 alpha electrons       35 beta electrons
       nuclear repulsion energy       435.8087579880 Hartrees.
 NAtoms=   18 NActive=   18 NUniq=   18 SFac= 1.00D+00 NAtFMM=   60 NAOKFM=F Big=F
 Integral buffers will be    131072 words long.
 Raffenetti 2 integral format.
 Two-electron integral symmetry is turned off.
 One-electron integrals computed using PRISM.
 NBasis=   153 RedAO= T EigKep=  3.74D-03  NBF=   153
 NBsUse=   153 1.00D-06 EigRej= -1.00D+00 NBFU=   153
 Initial guess from the checkpoint file:  "diglycine_formation_irc.chk"
 B after Tr=     0.000179    0.000011    0.000222
         Rot=    1.000000    0.000126    0.000016    0.000005 Ang=   0.01 deg.
 Initial guess <Sx>= 0.0000 <Sy>= 0.0000 <Sz>= 0.5000 <S**2>= 0.7526 S= 0.5013
 ExpMin= 1.61D-01 ExpMax= 5.48D+03 ExpMxC= 8.25D+02 IAcc=3 IRadAn=         5 AccDes= 0.00D+00
 Harris functional with IExCor=  402 and IRadAn=       5 diagonalized for initial guess.
 HarFok:  IExCor=  402 AccDes= 0.00D+00 IRadAn=         5 IDoV= 1 UseB2=F ITyADJ=14
 ICtDFT=  3500011 ScaDFX=  1.000000  1.000000  1.000000  1.000000
 FoFCou: FMM=F IPFlag=           0 FMFlag=      100000 FMFlg1=           0
         NFxFlg=           0 DoJE=T BraDBF=F KetDBF=T FulRan=T
         wScrn=  0.000000 ICntrl=       500 IOpCl=  0 I1Cent=   200000004 NGrid=           0
         NMat0=    1 NMatS0=      1 NMatT0=    0 NMatD0=    1 NMtDS0=    0 NMtDT0=    0
 Symmetry not used in FoFCou.
 Requested convergence on RMS density matrix=1.00D-08 within 128 cycles.
 Requested convergence on MAX density matrix=1.00D-06.
 Requested convergence on             energy=1.00D-06.
 No special actions if energy rises.
 Integral accuracy reduced to 1.0D-05 until final iterations.
 Initial convergence to 1.0D-05 achieved.  Increase integral accuracy.
 SCF Done:  E(UB3LYP) =  -492.943503940     A.U. after   11 cycles
            NFock= 11  Conv=0.83D-08     -V/T= 2.0090
 <Sx>= 0.0000 <Sy>= 0.0000 <Sz>= 0.5000 <S**2>= 0.7526 S= 0.5013
 <L.S>=  0.00000000000    
 Annihilation of the first spin contaminant:
 S**2 before annihilation     0.7526,   after     0.7500
 DoSCS=F DFT=T ScalE2(SS,OS)=  1.000000  1.000000
 Range of M.O.s used for correlation:     1   153
 NBasis=   153 NAE=    36 NBE=    35 NFC=     0 NFV=     0
 NROrb=    153 NOA=    36 NOB=    35 NVA=   117 NVB=   118
 Symmetrizing basis deriv contribution to polar:
 IMax=3 JMax=2 DiffMx= 0.00D+00
 G2DrvN: will do    19 centers at a time, making    1 passes.
 Calling FoFCou, ICntrl=  3107 FMM=F I1Cent=   0 AccDes= 0.00D+00.
 End of G2Drv F.D. properties file   721 does not exist.
 End of G2Drv F.D. properties file   722 does not exist.
 End of G2Drv F.D. properties file   788 does not exist.
          IDoAtm=111111111111111111
          Differentiating once with respect to nuclear coordinates.
 Keep R1 and R2 ints in memory in canonical form, NReq=146642043.
          There are    57 degrees of freedom in the 1st order CPHF.  IDoFFX=6 NUNeed=     0.
     51 vectors produced by pass  0 Test12= 1.46D-14 1.75D-09 XBig12= 3.69D-01 1.82D-01.
 AX will form    51 AO Fock derivatives at one time.
     51 vectors produced by pass  1 Test12= 1.46D-14 1.75D-09 XBig12= 2.06D-01 1.42D-01.
     51 vectors produced by pass  2 Test12= 1.46D-14 1.75D-09 XBig12= 7.52D-03 2.09D-02.
     51 vectors produced by pass  3 Test12= 1.46D-14 1.75D-09 XBig12= 1.29D-04 1.75D-03.
     51 vectors produced by pass  4 Test12= 1.46D-14 1.75D-09 XBig12= 5.17D-07 7.66D-05.
     51 vectors produced by pass  5 Test12= 1.46D-14 1.75D-09 XBig12= 1.90D-09 4.86D-06.
     27 vectors produced by pass  6 Test12= 1.46D-14 1.75D-09 XBig12= 5.46D-12 2.14D-07.
      2 vectors produced by pass  7 Test12= 1.46D-14 1.75D-09 XBig12= 1.71D-14 1.26D-08.
 InvSVY:  IOpt=1 It=  1 EMax= 9.99D-16
 Solved reduced A of dimension   335 with    57 vectors.
 End of Minotr F.D. properties file   721 does not exist.
 End of Minotr F.D. properties file   722 does not exist.
 End of Minotr F.D. properties file   788 does not exist.
 Calling FoFJK, ICntrl=    100127 FMM=F ISym2X=0 I1Cent= 0 IOpClX= 1 NMat=1 NMatS=1 NMatT=0.
 -------------------------------------------------------------------
 Center     Atomic                   Forces (Hartrees/Bohr)
 Number     Number              X              Y              Z
 -------------------------------------------------------------------
      1        6          -0.000289550   -0.000122144   -0.000116631
      2        6          -0.000061565    0.000049866   -0.000108014
      3        1           0.000004962    0.000004417   -0.000010261
      4        8          -0.000741096   -0.000130165   -0.000235120
      5        7           0.000162968   -0.000062450   -0.000216397
      6        1           0.000032494    0.000003343   -0.000009753
      7        1           0.000001219   -0.000002098   -0.000013593
      8        1          -0.000009108    0.000019149    0.000000896
      9        6           0.000148544    0.000066509    0.000005491
     10        6           0.000224518   -0.000146969    0.000555199
     11        1           0.000039546    0.000010757    0.000075580
     12        1           0.000010637   -0.000053881    0.000063689
     13        7           0.000245736   -0.000039985    0.000558267
     14        1           0.000027015    0.000039965    0.000009895
     15        1           0.000002994   -0.000033379    0.000014455
     16        8          -0.000070482    0.000082744    0.000107088
     17        1          -0.000018912    0.000010128   -0.000028137
     18        8           0.000290080    0.000304193   -0.000652656
 -------------------------------------------------------------------
 Cartesian Forces:  Max     0.000741096 RMS     0.000204433
 IRC-IRC-IRC-IRC-IRC-IRC-IRC-IRC-IRC-IRC-IRC-IRC-IRC-IRC-IRC-IRC-IRC-IRC
 Pt100 Step number   1 out of a maximum of  20
 Modified Bulirsch-Stoer Extrapolation Cycles:
    EPS =    0.000010000000000
      PEZero:  N= 2 I= 1 D=  5.90D-04 Err=  2.72D-02
      PEZero:  N= 3 I= 2 D=  5.90D-04 Err=  5.78D-05
      PEZero:  N= 3 I= 1 D=  1.18D-03 Err=  2.72D-02
      PEZero:  N= 4 I= 3 D=  2.95D-04 Err=  4.05D-06
      PEZero:  N= 4 I= 2 D=  8.85D-04 Err=  5.64D-05
 Maximum DWI energy   std dev =  0.000000002 at pt    45
 Maximum DWI gradient std dev =  0.011742178 at pt    95
 CORRECTOR INTEGRATION CONVERGENCE:
   Recorrection delta-x convergence threshold:    0.010000
   Delta-x Convergence Met
 Point Number: 100          Path Number:   1
   CHANGE IN THE REACTION COORDINATE =    0.11326
   NET REACTION COORDINATE UP TO THIS POINT =   11.32277
  # OF POINTS ALONG THE PATH = 100
  # OF STEPS =   1

 Calculating another point on the path.
 IRC-IRC-IRC-IRC-IRC-IRC-IRC-IRC-IRC-IRC-IRC-IRC-IRC-IRC-IRC-IRC-IRC-IRC
                          Input orientation:                          
 ---------------------------------------------------------------------
 Center     Atomic      Atomic             Coordinates (Angstroms)
 Number     Number       Type             X           Y           Z
 ---------------------------------------------------------------------
      1          6           0       -2.106521   -0.926695   -0.385659
      2          6           0       -2.957330    0.199759    0.204265
      3          1           0       -2.879658    0.143598    1.295802
      4          8           0       -2.192248   -2.086766   -0.127174
      5          7           0       -2.491165    1.509626   -0.251397
      6          1           0       -3.088551    2.238032    0.135260
      7          1           0       -2.581496    1.566620   -1.264949
      8          1           0       -4.000368   -0.043972   -0.068318
      9          6           0        2.469897    0.185178   -0.049741
     10          6           0        1.116153   -0.514631   -0.078923
     11          1           0        1.286434   -1.541255    0.257359
     12          1           0        0.791068   -0.575149   -1.125495
     13          7           0        0.043386    0.092687    0.692013
     14          1           0        0.322961    0.238365    1.660073
     15          1           0       -0.256911    0.988591    0.310575
     16          8           0        2.349683    1.538377   -0.095290
     17          1           0        3.261152    1.886654   -0.084633
     18          8           0        3.544450   -0.370682   -0.000963
 ---------------------------------------------------------------------
                    Distance matrix (angstroms):
                    1          2          3          4          5
     1  C    0.000000
     2  C    1.529963   0.000000
     3  H    2.137891   1.095738   0.000000
     4  O    1.191607   2.433803   2.733480   0.000000
     5  N    2.470150   1.463109   2.100187   3.610930   0.000000
     6  H    3.354287   2.043658   2.403571   4.424490   1.018307
     7  H    2.686145   2.041604   2.944714   3.846202   1.019164
     8  H    2.113424   1.105276   1.775387   2.728694   2.173679
     9  C    4.721516   5.433188   5.516335   5.186841   5.138771
    10  C    3.263359   4.145336   4.276638   3.663257   4.140061
    11  H    3.507606   4.587317   4.612311   3.542128   4.882311
    12  H    3.011140   4.052065   4.455727   3.490244   3.985397
    13  N    2.612015   3.041983   2.985187   3.227869   3.053144
    14  H    3.383012   3.589036   3.224661   3.863517   3.631683
    15  H    2.752112   2.815283   2.926344   3.659914   2.362029
    16  O    5.100848   5.481424   5.588072   5.811352   4.843449
    17  H    6.067740   6.449698   6.530957   6.747551   5.767072
    18  O    5.691276   6.529982   6.573830   5.989205   6.326683
                    6          7          8          9         10
     6  H    0.000000
     7  H    1.633549   0.000000
     8  H    2.465846   2.457464   0.000000
     9  C    5.928304   5.376029   6.474349   0.000000
    10  C    5.030165   4.405777   5.138134   1.524208   0.000000
    11  H    5.782596   5.190105   5.504380   2.115530   1.093635
    12  H    4.955294   3.997601   4.935345   2.133966   1.097568
    13  N    3.836863   3.590569   4.116883   2.539037   1.453961
    14  H    4.238176   4.330806   4.664571   2.745110   2.054328
    15  H    3.100005   2.867070   3.901694   2.865446   2.072845
    16  O    5.487901   5.068079   6.544288   1.359292   2.395142
    17  H    6.363219   5.969264   7.513805   1.876785   3.219817
    18  O    7.128861   6.548131   7.552189   1.210794   2.433809
                   11         12         13         14         15
    11  H    0.000000
    12  H    1.758133   0.000000
    13  N    2.098537   2.075660   0.000000
    14  H    2.462303   2.939442   1.018099   0.000000
    15  H    2.963927   2.367665   1.018979   1.649313   0.000000
    16  O    3.277040   2.820921   2.833526   2.979753   2.694684
    17  H    3.970772   3.639394   3.765039   3.793919   3.652325
    18  O    2.556483   2.981190   3.598941   3.675319   4.049077
                   16         17         18
    16  O    0.000000
    17  H    0.975801   0.000000
    18  O    2.254079   2.276582   0.000000
 Symmetry turned off by external request.
 Stoichiometry    C4H9N2O3(2)
 Framework group  C1[X(C4H9N2O3)]
 Deg. of freedom    48
 Full point group                 C1      NOp   1
 Rotational constants (GHZ):           2.7804763           0.6492388           0.5466279
 Standard basis: 6-31G(d) (6D, 7F)
   153 basis functions,   288 primitive gaussians,   153 cartesian basis functions
    36 alpha electrons       35 beta electrons
       nuclear repulsion energy       435.6433193081 Hartrees.
 NAtoms=   18 NActive=   18 NUniq=   18 SFac= 1.00D+00 NAtFMM=   60 NAOKFM=F Big=F
 Integral buffers will be    131072 words long.
 Raffenetti 2 integral format.
 Two-electron integral symmetry is turned off.
 One-electron integrals computed using PRISM.
 NBasis=   153 RedAO= T EigKep=  3.74D-03  NBF=   153
 NBsUse=   153 1.00D-06 EigRej= -1.00D+00 NBFU=   153
 Initial guess from the checkpoint file:  "diglycine_formation_irc.chk"
 B after Tr=     0.000181    0.000009    0.000223
         Rot=    1.000000    0.000127    0.000017    0.000006 Ang=   0.01 deg.
 Initial guess <Sx>= 0.0000 <Sy>= 0.0000 <Sz>= 0.5000 <S**2>= 0.7526 S= 0.5013
 ExpMin= 1.61D-01 ExpMax= 5.48D+03 ExpMxC= 8.25D+02 IAcc=3 IRadAn=         5 AccDes= 0.00D+00
 Harris functional with IExCor=  402 and IRadAn=       5 diagonalized for initial guess.
 HarFok:  IExCor=  402 AccDes= 0.00D+00 IRadAn=         5 IDoV= 1 UseB2=F ITyADJ=14
 ICtDFT=  3500011 ScaDFX=  1.000000  1.000000  1.000000  1.000000
 FoFCou: FMM=F IPFlag=           0 FMFlag=      100000 FMFlg1=           0
         NFxFlg=           0 DoJE=T BraDBF=F KetDBF=T FulRan=T
         wScrn=  0.000000 ICntrl=       500 IOpCl=  0 I1Cent=   200000004 NGrid=           0
         NMat0=    1 NMatS0=      1 NMatT0=    0 NMatD0=    1 NMtDS0=    0 NMtDT0=    0
 Symmetry not used in FoFCou.
 Requested convergence on RMS density matrix=1.00D-08 within 128 cycles.
 Requested convergence on MAX density matrix=1.00D-06.
 Requested convergence on             energy=1.00D-06.
 No special actions if energy rises.
 Integral accuracy reduced to 1.0D-05 until final iterations.
 Initial convergence to 1.0D-05 achieved.  Increase integral accuracy.
 SCF Done:  E(UB3LYP) =  -492.943551050     A.U. after   11 cycles
            NFock= 11  Conv=0.83D-08     -V/T= 2.0090
 <Sx>= 0.0000 <Sy>= 0.0000 <Sz>= 0.5000 <S**2>= 0.7526 S= 0.5013
 <L.S>=  0.00000000000    
 Annihilation of the first spin contaminant:
 S**2 before annihilation     0.7526,   after     0.7500
 DoSCS=F DFT=T ScalE2(SS,OS)=  1.000000  1.000000
 Range of M.O.s used for correlation:     1   153
 NBasis=   153 NAE=    36 NBE=    35 NFC=     0 NFV=     0
 NROrb=    153 NOA=    36 NOB=    35 NVA=   117 NVB=   118
 Symmetrizing basis deriv contribution to polar:
 IMax=3 JMax=2 DiffMx= 0.00D+00
 G2DrvN: will do    19 centers at a time, making    1 passes.
 Calling FoFCou, ICntrl=  3107 FMM=F I1Cent=   0 AccDes= 0.00D+00.
 End of G2Drv F.D. properties file   721 does not exist.
 End of G2Drv F.D. properties file   722 does not exist.
 End of G2Drv F.D. properties file   788 does not exist.
          IDoAtm=111111111111111111
          Differentiating once with respect to nuclear coordinates.
 Keep R1 and R2 ints in memory in canonical form, NReq=146642043.
          There are    57 degrees of freedom in the 1st order CPHF.  IDoFFX=6 NUNeed=     0.
     51 vectors produced by pass  0 Test12= 1.46D-14 1.75D-09 XBig12= 3.69D-01 1.85D-01.
 AX will form    51 AO Fock derivatives at one time.
     51 vectors produced by pass  1 Test12= 1.46D-14 1.75D-09 XBig12= 2.10D-01 1.43D-01.
     51 vectors produced by pass  2 Test12= 1.46D-14 1.75D-09 XBig12= 7.76D-03 2.13D-02.
     51 vectors produced by pass  3 Test12= 1.46D-14 1.75D-09 XBig12= 1.33D-04 1.80D-03.
     51 vectors produced by pass  4 Test12= 1.46D-14 1.75D-09 XBig12= 5.26D-07 7.64D-05.
     51 vectors produced by pass  5 Test12= 1.46D-14 1.75D-09 XBig12= 1.94D-09 5.00D-06.
     27 vectors produced by pass  6 Test12= 1.46D-14 1.75D-09 XBig12= 5.58D-12 2.19D-07.
      2 vectors produced by pass  7 Test12= 1.46D-14 1.75D-09 XBig12= 1.73D-14 1.27D-08.
 InvSVY:  IOpt=1 It=  1 EMax= 8.88D-16
 Solved reduced A of dimension   335 with    57 vectors.
 End of Minotr F.D. properties file   721 does not exist.
 End of Minotr F.D. properties file   722 does not exist.
 End of Minotr F.D. properties file   788 does not exist.
 Calling FoFJK, ICntrl=    100127 FMM=F ISym2X=0 I1Cent= 0 IOpClX= 1 NMat=1 NMatS=1 NMatT=0.
 -------------------------------------------------------------------
 Center     Atomic                   Forces (Hartrees/Bohr)
 Number     Number              X              Y              Z
 -------------------------------------------------------------------
      1        6          -0.000277638   -0.000119030   -0.000114089
      2        6          -0.000053662    0.000051036   -0.000109233
      3        1           0.000005012    0.000004492   -0.000010280
      4        8          -0.000722371   -0.000125339   -0.000230024
      5        7           0.000172790   -0.000060196   -0.000213528
      6        1           0.000032966    0.000003360   -0.000009784
      7        1           0.000002377   -0.000001853   -0.000013448
      8        1          -0.000008276    0.000019191    0.000000235
      9        6           0.000140935    0.000063950    0.000005323
     10        6           0.000220287   -0.000149948    0.000553635
     11        1           0.000039084    0.000011268    0.000075631
     12        1           0.000010885   -0.000054432    0.000064199
     13        7           0.000237248   -0.000040767    0.000548853
     14        1           0.000025612    0.000039266    0.000009252
     15        1           0.000002935   -0.000033483    0.000014101
     16        8          -0.000083349    0.000079084    0.000111375
     17        1          -0.000020292    0.000009930   -0.000027745
     18        8           0.000275456    0.000303473   -0.000654473
 -------------------------------------------------------------------
 Cartesian Forces:  Max     0.000722371 RMS     0.000201625
 IRC-IRC-IRC-IRC-IRC-IRC-IRC-IRC-IRC-IRC-IRC-IRC-IRC-IRC-IRC-IRC-IRC-IRC
 Pt101 Step number   1 out of a maximum of  20
 Modified Bulirsch-Stoer Extrapolation Cycles:
    EPS =    0.000010000000000
      PEZero:  N= 2 I= 1 D=  5.90D-04 Err=  2.81D-02
      PEZero:  N= 3 I= 2 D=  5.90D-04 Err=  2.44D-04
      PEZero:  N= 3 I= 1 D=  1.18D-03 Err=  2.81D-02
      PEZero:  N= 4 I= 3 D=  2.95D-04 Err=  3.74D-06
      PEZero:  N= 4 I= 2 D=  8.85D-04 Err=  2.43D-04
 Maximum DWI energy   std dev =  0.000000002 at pt    45
 Maximum DWI gradient std dev =  0.012081199 at pt    95
 CORRECTOR INTEGRATION CONVERGENCE:
   Recorrection delta-x convergence threshold:    0.010000
   Delta-x Convergence Met
 Point Number: 101          Path Number:   1
   CHANGE IN THE REACTION COORDINATE =    0.11326
   NET REACTION COORDINATE UP TO THIS POINT =   11.43603
  # OF POINTS ALONG THE PATH = 101
  # OF STEPS =   1

 Calculating another point on the path.
 IRC-IRC-IRC-IRC-IRC-IRC-IRC-IRC-IRC-IRC-IRC-IRC-IRC-IRC-IRC-IRC-IRC-IRC
                          Input orientation:                          
 ---------------------------------------------------------------------
 Center     Atomic      Atomic             Coordinates (Angstroms)
 Number     Number       Type             X           Y           Z
 ---------------------------------------------------------------------
      1          6           0       -2.109816   -0.928078   -0.387049
      2          6           0       -2.957928    0.200390    0.202937
      3          1           0       -2.878918    0.144261    1.294353
      4          8           0       -2.198755   -2.087933   -0.129239
      5          7           0       -2.489291    1.508994   -0.253615
      6          1           0       -3.084079    2.238958    0.134091
      7          1           0       -2.581066    1.566316   -1.267008
      8          1           0       -4.001772   -0.041274   -0.068393
      9          6           0        2.471369    0.186080   -0.049670
     10          6           0        1.118767   -0.516388   -0.072122
     11          1           0        1.292203   -1.540988    0.268794
     12          1           0        0.792075   -0.583157   -1.117836
     13          7           0        0.045804    0.092128    0.697557
     14          1           0        0.327348    0.244276    1.664054
     15          1           0       -0.257054    0.985333    0.311729
     16          8           0        2.348759    1.539077   -0.094259
     17          1           0        3.259766    1.888692   -0.088610
     18          8           0        3.547103   -0.368026   -0.006932
 ---------------------------------------------------------------------
                    Distance matrix (angstroms):
                    1          2          3          4          5
     1  C    0.000000
     2  C    1.529973   0.000000
     3  H    2.137414   1.095711   0.000000
     4  O    1.191486   2.433744   2.733483   0.000000
     5  N    2.470046   1.463046   2.100122   3.610785   0.000000
     6  H    3.354235   2.043627   2.403343   4.424379   1.018301
     7  H    2.686710   2.041695   2.944746   3.846325   1.019154
     8  H    2.113637   1.105275   1.775472   2.728257   2.173762
     9  C    4.726778   5.435189   5.516676   5.194951   5.138077
    10  C    3.269927   4.148358   4.276120   3.671372   4.141642
    11  H    3.518455   4.593512   4.614119   3.555892   4.886205
    12  H    3.012307   4.052272   4.452413   3.490951   3.986393
    13  N    2.619902   3.046108   2.985445   3.236403   3.055968
    14  H    3.394290   3.595807   3.229059   3.877666   3.634614
    15  H    2.753572   2.814727   2.923547   3.661915   2.361507
    16  O    5.104065   5.480998   5.585908   5.816899   4.840767
    17  H    6.070887   6.449425   6.529860   6.753566   5.763944
    18  O    5.697270   6.533190   6.576438   5.998993   6.326303
                    6          7          8          9         10
     6  H    0.000000
     7  H    1.633570   0.000000
     8  H    2.466297   2.457526   0.000000
     9  C    5.925460   5.377179   6.477159   0.000000
    10  C    5.029749   4.410689   5.142536   1.524302   0.000000
    11  H    5.784288   5.197715   5.512623   2.115328   1.093667
    12  H    4.955424   4.002570   4.937200   2.133713   1.097590
    13  N    3.836996   3.596275   4.121571   2.539792   1.453942
    14  H    4.237614   4.335642   4.671637   2.745372   2.054084
    15  H    3.097613   2.868969   3.901453   2.865956   2.072532
    16  O    5.482491   5.067471   6.544267   1.359273   2.395477
    17  H    6.357409   5.967232   7.513662   1.876693   3.220025
    18  O    7.126628   6.548582   7.556194   1.210812   2.433737
                   11         12         13         14         15
    11  H    0.000000
    12  H    1.757928   0.000000
    13  N    2.098670   2.075712   0.000000
    14  H    2.462695   2.939307   1.018102   0.000000
    15  H    2.963838   2.367379   1.019020   1.649083   0.000000
    16  O    3.276419   2.823978   2.832709   2.975614   2.694758
    17  H    3.970107   3.641269   3.765004   3.791440   3.652992
    18  O    2.556646   2.978350   3.600992   3.678850   4.050276
                   16         17         18
    16  O    0.000000
    17  H    0.975805   0.000000
    18  O    2.254040   2.276404   0.000000
 Symmetry turned off by external request.
 Stoichiometry    C4H9N2O3(2)
 Framework group  C1[X(C4H9N2O3)]
 Deg. of freedom    48
 Full point group                 C1      NOp   1
 Rotational constants (GHZ):           2.7780673           0.6482901           0.5460101
 Standard basis: 6-31G(d) (6D, 7F)
   153 basis functions,   288 primitive gaussians,   153 cartesian basis functions
    36 alpha electrons       35 beta electrons
       nuclear repulsion energy       435.4839911087 Hartrees.
 NAtoms=   18 NActive=   18 NUniq=   18 SFac= 1.00D+00 NAtFMM=   60 NAOKFM=F Big=F
 Integral buffers will be    131072 words long.
 Raffenetti 2 integral format.
 Two-electron integral symmetry is turned off.
 One-electron integrals computed using PRISM.
 NBasis=   153 RedAO= T EigKep=  3.74D-03  NBF=   153
 NBsUse=   153 1.00D-06 EigRej= -1.00D+00 NBFU=   153
 Initial guess from the checkpoint file:  "diglycine_formation_irc.chk"
 B after Tr=     0.000182    0.000008    0.000224
         Rot=    1.000000    0.000128    0.000018    0.000006 Ang=   0.01 deg.
 Initial guess <Sx>= 0.0000 <Sy>= 0.0000 <Sz>= 0.5000 <S**2>= 0.7526 S= 0.5013
 ExpMin= 1.61D-01 ExpMax= 5.48D+03 ExpMxC= 8.25D+02 IAcc=3 IRadAn=         5 AccDes= 0.00D+00
 Harris functional with IExCor=  402 and IRadAn=       5 diagonalized for initial guess.
 HarFok:  IExCor=  402 AccDes= 0.00D+00 IRadAn=         5 IDoV= 1 UseB2=F ITyADJ=14
 ICtDFT=  3500011 ScaDFX=  1.000000  1.000000  1.000000  1.000000
 FoFCou: FMM=F IPFlag=           0 FMFlag=      100000 FMFlg1=           0
         NFxFlg=           0 DoJE=T BraDBF=F KetDBF=T FulRan=T
         wScrn=  0.000000 ICntrl=       500 IOpCl=  0 I1Cent=   200000004 NGrid=           0
         NMat0=    1 NMatS0=      1 NMatT0=    0 NMatD0=    1 NMtDS0=    0 NMtDT0=    0
 Symmetry not used in FoFCou.
 Requested convergence on RMS density matrix=1.00D-08 within 128 cycles.
 Requested convergence on MAX density matrix=1.00D-06.
 Requested convergence on             energy=1.00D-06.
 No special actions if energy rises.
 Integral accuracy reduced to 1.0D-05 until final iterations.
 Initial convergence to 1.0D-05 achieved.  Increase integral accuracy.
 SCF Done:  E(UB3LYP) =  -492.943597596     A.U. after   11 cycles
            NFock= 11  Conv=0.93D-08     -V/T= 2.0090
 <Sx>= 0.0000 <Sy>= 0.0000 <Sz>= 0.5000 <S**2>= 0.7526 S= 0.5013
 <L.S>=  0.00000000000    
 Annihilation of the first spin contaminant:
 S**2 before annihilation     0.7526,   after     0.7500
 DoSCS=F DFT=T ScalE2(SS,OS)=  1.000000  1.000000
 Range of M.O.s used for correlation:     1   153
 NBasis=   153 NAE=    36 NBE=    35 NFC=     0 NFV=     0
 NROrb=    153 NOA=    36 NOB=    35 NVA=   117 NVB=   118
 Symmetrizing basis deriv contribution to polar:
 IMax=3 JMax=2 DiffMx= 0.00D+00
 G2DrvN: will do    19 centers at a time, making    1 passes.
 Calling FoFCou, ICntrl=  3107 FMM=F I1Cent=   0 AccDes= 0.00D+00.
 End of G2Drv F.D. properties file   721 does not exist.
 End of G2Drv F.D. properties file   722 does not exist.
 End of G2Drv F.D. properties file   788 does not exist.
          IDoAtm=111111111111111111
          Differentiating once with respect to nuclear coordinates.
 Keep R1 and R2 ints in memory in canonical form, NReq=146642043.
          There are    57 degrees of freedom in the 1st order CPHF.  IDoFFX=6 NUNeed=     0.
     51 vectors produced by pass  0 Test12= 1.46D-14 1.75D-09 XBig12= 3.69D-01 1.88D-01.
 AX will form    51 AO Fock derivatives at one time.
     51 vectors produced by pass  1 Test12= 1.46D-14 1.75D-09 XBig12= 2.14D-01 1.44D-01.
     51 vectors produced by pass  2 Test12= 1.46D-14 1.75D-09 XBig12= 8.01D-03 2.17D-02.
     51 vectors produced by pass  3 Test12= 1.46D-14 1.75D-09 XBig12= 1.36D-04 1.84D-03.
     51 vectors produced by pass  4 Test12= 1.46D-14 1.75D-09 XBig12= 5.35D-07 7.52D-05.
     51 vectors produced by pass  5 Test12= 1.46D-14 1.75D-09 XBig12= 1.99D-09 5.15D-06.
     27 vectors produced by pass  6 Test12= 1.46D-14 1.75D-09 XBig12= 5.69D-12 2.24D-07.
      2 vectors produced by pass  7 Test12= 1.46D-14 1.75D-09 XBig12= 1.75D-14 1.27D-08.
 InvSVY:  IOpt=1 It=  1 EMax= 6.66D-16
 Solved reduced A of dimension   335 with    57 vectors.
 End of Minotr F.D. properties file   721 does not exist.
 End of Minotr F.D. properties file   722 does not exist.
 End of Minotr F.D. properties file   788 does not exist.
 Calling FoFJK, ICntrl=    100127 FMM=F ISym2X=0 I1Cent= 0 IOpClX= 1 NMat=1 NMatS=1 NMatT=0.
 -------------------------------------------------------------------
 Center     Atomic                   Forces (Hartrees/Bohr)
 Number     Number              X              Y              Z
 -------------------------------------------------------------------
      1        6          -0.000266372   -0.000116450   -0.000111644
      2        6          -0.000046305    0.000052082   -0.000110404
      3        1           0.000005048    0.000004555   -0.000010290
      4        8          -0.000704553   -0.000120683   -0.000225108
      5        7           0.000181989   -0.000058229   -0.000210804
      6        1           0.000033385    0.000003362   -0.000009825
      7        1           0.000003488   -0.000001651   -0.000013342
      8        1          -0.000007492    0.000019212   -0.000000407
      9        6           0.000133753    0.000061526    0.000005066
     10        6           0.000216209   -0.000152228    0.000551784
     11        1           0.000038623    0.000011789    0.000075580
     12        1           0.000011097   -0.000054827    0.000064645
     13        7           0.000229333   -0.000041386    0.000540149
     14        1           0.000024315    0.000038577    0.000008670
     15        1           0.000002862   -0.000033520    0.000013801
     16        8          -0.000094824    0.000075759    0.000115425
     17        1          -0.000021543    0.000009723   -0.000027338
     18        8           0.000260988    0.000302388   -0.000655958
 -------------------------------------------------------------------
 Cartesian Forces:  Max     0.000704553 RMS     0.000198982
 IRC-IRC-IRC-IRC-IRC-IRC-IRC-IRC-IRC-IRC-IRC-IRC-IRC-IRC-IRC-IRC-IRC-IRC
 Pt102 Step number   1 out of a maximum of  20
 Modified Bulirsch-Stoer Extrapolation Cycles:
    EPS =    0.000010000000000
      PEZero:  N= 2 I= 1 D=  5.90D-04 Err=  2.84D-02
      PEZero:  N= 3 I= 2 D=  5.90D-04 Err=  6.25D-04
      PEZero:  N= 3 I= 1 D=  1.18D-03 Err=  2.77D-02
      PEZero:  N= 4 I= 3 D=  2.95D-04 Err=  3.45D-06
      PEZero:  N= 4 I= 2 D=  8.85D-04 Err=  6.24D-04
 Maximum DWI energy   std dev =  0.000000002 at pt    45
 Maximum DWI gradient std dev =  0.012395811 at pt    95
 CORRECTOR INTEGRATION CONVERGENCE:
   Recorrection delta-x convergence threshold:    0.010000
   Delta-x Convergence Met
 Point Number: 102          Path Number:   1
   CHANGE IN THE REACTION COORDINATE =    0.11326
   NET REACTION COORDINATE UP TO THIS POINT =   11.54929
  # OF POINTS ALONG THE PATH = 102
  # OF STEPS =   1

 Calculating another point on the path.
 IRC-IRC-IRC-IRC-IRC-IRC-IRC-IRC-IRC-IRC-IRC-IRC-IRC-IRC-IRC-IRC-IRC-IRC
                          Input orientation:                          
 ---------------------------------------------------------------------
 Center     Atomic      Atomic             Coordinates (Angstroms)
 Number     Number       Type             X           Y           Z
 ---------------------------------------------------------------------
      1          6           0       -2.113014   -0.929443   -0.388426
      2          6           0       -2.958445    0.201040    0.201580
      3          1           0       -2.878167    0.144939    1.292878
      4          8           0       -2.205178   -2.089075   -0.131283
      5          7           0       -2.487301    1.508374   -0.255833
      6          1           0       -3.079493    2.239894    0.132899
      7          1           0       -2.580471    1.566038   -1.269069
      8          1           0       -4.003077   -0.038541   -0.068559
      9          6           0        2.472765    0.186967   -0.049601
     10          6           0        1.121363   -0.518187   -0.065264
     11          1           0        1.297984   -1.540693    0.280371
     12          1           0        0.793100   -0.591320   -1.110083
     13          7           0        0.048169    0.091556    0.703080
     14          1           0        0.331602    0.250174    1.667987
     15          1           0       -0.257217    0.982033    0.312852
     16          8           0        2.347723    1.539757   -0.093180
     17          1           0        3.258225    1.890739   -0.092583
     18          8           0        3.549661   -0.365354   -0.012985
 ---------------------------------------------------------------------
                    Distance matrix (angstroms):
                    1          2          3          4          5
     1  C    0.000000
     2  C    1.529984   0.000000
     3  H    2.136946   1.095685   0.000000
     4  O    1.191371   2.433688   2.733491   0.000000
     5  N    2.469944   1.462985   2.100057   3.610644   0.000000
     6  H    3.354185   2.043599   2.403106   4.424274   1.018296
     7  H    2.687279   2.041786   2.944778   3.846460   1.019143
     8  H    2.113849   1.105274   1.775556   2.727832   2.173844
     9  C    4.731865   5.437033   5.516928   5.202902   5.137207
    10  C    3.276395   4.151304   4.275574   3.679392   4.143153
    11  H    3.529282   4.599678   4.615926   3.569639   4.890062
    12  H    3.013406   4.052454   4.449102   3.491560   3.987416
    13  N    2.627649   3.050118   2.985659   3.244825   3.058675
    14  H    3.405361   3.602385   3.233327   3.891621   3.637357
    15  H    2.754907   2.814065   2.920712   3.663811   2.360870
    16  O    5.107083   5.480371   5.583601   5.822266   4.837861
    17  H    6.073810   6.448923   6.528601   6.759378   5.760549
    18  O    5.703073   6.536229   6.578955   6.008608   6.325720
                    6          7          8          9         10
     6  H    0.000000
     7  H    1.633591   0.000000
     8  H    2.466751   2.457581   0.000000
     9  C    5.922447   5.378116   6.479795   0.000000
    10  C    5.029261   4.415509   5.146840   1.524393   0.000000
    11  H    5.785922   5.205282   5.520821   2.115136   1.093699
    12  H    4.955578   4.007550   4.938993   2.133454   1.097612
    13  N    3.837021   3.601835   4.126130   2.540531   1.453920
    14  H    4.236868   4.340273   4.678504   2.745666   2.053841
    15  H    3.095131   2.870722   3.901091   2.866410   2.072225
    16  O    5.476858   5.066607   6.544027   1.359255   2.395802
    17  H    6.351332   5.964891   7.513269   1.876602   3.220225
    18  O    7.124204   6.548782   7.560010   1.210828   2.433664
                   11         12         13         14         15
    11  H    0.000000
    12  H    1.757720   0.000000
    13  N    2.098800   2.075766   0.000000
    14  H    2.463043   2.939178   1.018106   0.000000
    15  H    2.963757   2.367140   1.019062   1.648854   0.000000
    16  O    3.275769   2.827089   2.831830   2.971444   2.694742
    17  H    3.969429   3.643181   3.764917   3.788956   3.653555
    18  O    2.556859   2.975452   3.603049   3.682451   4.051412
                   16         17         18
    16  O    0.000000
    17  H    0.975809   0.000000
    18  O    2.254003   2.276231   0.000000
 Symmetry turned off by external request.
 Stoichiometry    C4H9N2O3(2)
 Framework group  C1[X(C4H9N2O3)]
 Deg. of freedom    48
 Full point group                 C1      NOp   1
 Rotational constants (GHZ):           2.7756390           0.6473837           0.5454239
 Standard basis: 6-31G(d) (6D, 7F)
   153 basis functions,   288 primitive gaussians,   153 cartesian basis functions
    36 alpha electrons       35 beta electrons
       nuclear repulsion energy       435.3304892625 Hartrees.
 NAtoms=   18 NActive=   18 NUniq=   18 SFac= 1.00D+00 NAtFMM=   60 NAOKFM=F Big=F
 Integral buffers will be    131072 words long.
 Raffenetti 2 integral format.
 Two-electron integral symmetry is turned off.
 One-electron integrals computed using PRISM.
 NBasis=   153 RedAO= T EigKep=  3.74D-03  NBF=   153
 NBsUse=   153 1.00D-06 EigRej= -1.00D+00 NBFU=   153
 Initial guess from the checkpoint file:  "diglycine_formation_irc.chk"
 B after Tr=     0.000184    0.000006    0.000225
         Rot=    1.000000    0.000129    0.000019    0.000006 Ang=   0.01 deg.
 Initial guess <Sx>= 0.0000 <Sy>= 0.0000 <Sz>= 0.5000 <S**2>= 0.7526 S= 0.5013
 ExpMin= 1.61D-01 ExpMax= 5.48D+03 ExpMxC= 8.25D+02 IAcc=3 IRadAn=         5 AccDes= 0.00D+00
 Harris functional with IExCor=  402 and IRadAn=       5 diagonalized for initial guess.
 HarFok:  IExCor=  402 AccDes= 0.00D+00 IRadAn=         5 IDoV= 1 UseB2=F ITyADJ=14
 ICtDFT=  3500011 ScaDFX=  1.000000  1.000000  1.000000  1.000000
 FoFCou: FMM=F IPFlag=           0 FMFlag=      100000 FMFlg1=           0
         NFxFlg=           0 DoJE=T BraDBF=F KetDBF=T FulRan=T
         wScrn=  0.000000 ICntrl=       500 IOpCl=  0 I1Cent=   200000004 NGrid=           0
         NMat0=    1 NMatS0=      1 NMatT0=    0 NMatD0=    1 NMtDS0=    0 NMtDT0=    0
 Symmetry not used in FoFCou.
 Requested convergence on RMS density matrix=1.00D-08 within 128 cycles.
 Requested convergence on MAX density matrix=1.00D-06.
 Requested convergence on             energy=1.00D-06.
 No special actions if energy rises.
 Integral accuracy reduced to 1.0D-05 until final iterations.
 Initial convergence to 1.0D-05 achieved.  Increase integral accuracy.
 SCF Done:  E(UB3LYP) =  -492.943643606     A.U. after   11 cycles
            NFock= 11  Conv=0.95D-08     -V/T= 2.0090
 <Sx>= 0.0000 <Sy>= 0.0000 <Sz>= 0.5000 <S**2>= 0.7526 S= 0.5013
 <L.S>=  0.00000000000    
 Annihilation of the first spin contaminant:
 S**2 before annihilation     0.7526,   after     0.7500
 DoSCS=F DFT=T ScalE2(SS,OS)=  1.000000  1.000000
 Range of M.O.s used for correlation:     1   153
 NBasis=   153 NAE=    36 NBE=    35 NFC=     0 NFV=     0
 NROrb=    153 NOA=    36 NOB=    35 NVA=   117 NVB=   118
 Symmetrizing basis deriv contribution to polar:
 IMax=3 JMax=2 DiffMx= 0.00D+00
 G2DrvN: will do    19 centers at a time, making    1 passes.
 Calling FoFCou, ICntrl=  3107 FMM=F I1Cent=   0 AccDes= 0.00D+00.
 End of G2Drv F.D. properties file   721 does not exist.
 End of G2Drv F.D. properties file   722 does not exist.
 End of G2Drv F.D. properties file   788 does not exist.
          IDoAtm=111111111111111111
          Differentiating once with respect to nuclear coordinates.
 Keep R1 and R2 ints in memory in canonical form, NReq=146642043.
          There are    57 degrees of freedom in the 1st order CPHF.  IDoFFX=6 NUNeed=     0.
     51 vectors produced by pass  0 Test12= 1.46D-14 1.75D-09 XBig12= 3.70D-01 1.90D-01.
 AX will form    51 AO Fock derivatives at one time.
     51 vectors produced by pass  1 Test12= 1.46D-14 1.75D-09 XBig12= 2.18D-01 1.45D-01.
     51 vectors produced by pass  2 Test12= 1.46D-14 1.75D-09 XBig12= 8.27D-03 2.21D-02.
     51 vectors produced by pass  3 Test12= 1.46D-14 1.75D-09 XBig12= 1.40D-04 1.88D-03.
     51 vectors produced by pass  4 Test12= 1.46D-14 1.75D-09 XBig12= 5.45D-07 7.57D-05.
     51 vectors produced by pass  5 Test12= 1.46D-14 1.75D-09 XBig12= 2.03D-09 5.29D-06.
     27 vectors produced by pass  6 Test12= 1.46D-14 1.75D-09 XBig12= 5.81D-12 2.29D-07.
      2 vectors produced by pass  7 Test12= 1.46D-14 1.75D-09 XBig12= 1.77D-14 1.28D-08.
 InvSVY:  IOpt=1 It=  1 EMax= 7.22D-16
 Solved reduced A of dimension   335 with    57 vectors.
 End of Minotr F.D. properties file   721 does not exist.
 End of Minotr F.D. properties file   722 does not exist.
 End of Minotr F.D. properties file   788 does not exist.
 Calling FoFJK, ICntrl=    100127 FMM=F ISym2X=0 I1Cent= 0 IOpClX= 1 NMat=1 NMatS=1 NMatT=0.
 -------------------------------------------------------------------
 Center     Atomic                   Forces (Hartrees/Bohr)
 Number     Number              X              Y              Z
 -------------------------------------------------------------------
      1        6          -0.000255718   -0.000113968   -0.000109280
      2        6          -0.000039396    0.000052894   -0.000111559
      3        1           0.000005067    0.000004606   -0.000010304
      4        8          -0.000687619   -0.000116459   -0.000220310
      5        7           0.000190586   -0.000056563   -0.000208251
      6        1           0.000033756    0.000003351   -0.000009879
      7        1           0.000004555   -0.000001478   -0.000013235
      8        1          -0.000006749    0.000019218   -0.000001023
      9        6           0.000126872    0.000059321    0.000004714
     10        6           0.000212242   -0.000153835    0.000549637
     11        1           0.000038169    0.000012306    0.000075432
     12        1           0.000011287   -0.000055079    0.000065049
     13        7           0.000221940   -0.000041804    0.000532064
     14        1           0.000023122    0.000037894    0.000008142
     15        1           0.000002800   -0.000033531    0.000013577
     16        8          -0.000104969    0.000072684    0.000119242
     17        1          -0.000022670    0.000009510   -0.000026918
     18        8           0.000246726    0.000300932   -0.000657098
 -------------------------------------------------------------------
 Cartesian Forces:  Max     0.000687619 RMS     0.000196478
 IRC-IRC-IRC-IRC-IRC-IRC-IRC-IRC-IRC-IRC-IRC-IRC-IRC-IRC-IRC-IRC-IRC-IRC
 Pt103 Step number   1 out of a maximum of  20
 Modified Bulirsch-Stoer Extrapolation Cycles:
    EPS =    0.000010000000000
      PEZero:  N= 2 I= 1 D=  5.90D-04 Err=  2.79D-02
      PEZero:  N= 3 I= 2 D=  5.90D-04 Err=  1.34D-03
      PEZero:  N= 3 I= 1 D=  1.18D-03 Err=  2.58D-02
      PEZero:  N= 4 I= 3 D=  2.95D-04 Err=  3.16D-06
      PEZero:  N= 4 I= 2 D=  8.85D-04 Err=  1.35D-03
 Maximum DWI energy   std dev =  0.000000002 at pt    19
 Maximum DWI gradient std dev =  0.012695455 at pt    95
 CORRECTOR INTEGRATION CONVERGENCE:
   Recorrection delta-x convergence threshold:    0.010000
   Delta-x Convergence Met
 Point Number: 103          Path Number:   1
   CHANGE IN THE REACTION COORDINATE =    0.11326
   NET REACTION COORDINATE UP TO THIS POINT =   11.66255
  # OF POINTS ALONG THE PATH = 103
  # OF STEPS =   1

 Calculating another point on the path.
 IRC-IRC-IRC-IRC-IRC-IRC-IRC-IRC-IRC-IRC-IRC-IRC-IRC-IRC-IRC-IRC-IRC-IRC
                          Input orientation:                          
 ---------------------------------------------------------------------
 Center     Atomic      Atomic             Coordinates (Angstroms)
 Number     Number       Type             X           Y           Z
 ---------------------------------------------------------------------
      1          6           0       -2.116119   -0.930792   -0.389790
      2          6           0       -2.958885    0.201705    0.200193
      3          1           0       -2.877407    0.145631    1.291380
      4          8           0       -2.211519   -2.090194   -0.133306
      5          7           0       -2.485200    1.507764   -0.258049
      6          1           0       -3.074799    2.240838    0.131682
      7          1           0       -2.579716    1.565781   -1.271130
      8          1           0       -4.004287   -0.035776   -0.068814
      9          6           0        2.474088    0.187842   -0.049535
     10          6           0        1.123939   -0.520019   -0.058355
     11          1           0        1.303774   -1.540366    0.292072
     12          1           0        0.794141   -0.599618   -1.102241
     13          7           0        0.050486    0.090975    0.708584
     14          1           0        0.335733    0.256056    1.671875
     15          1           0       -0.257401    0.978695    0.313954
     16          8           0        2.346584    1.540416   -0.092053
     17          1           0        3.256542    1.892791   -0.096547
     18          8           0        3.552121   -0.362669   -0.019115
 ---------------------------------------------------------------------
                    Distance matrix (angstroms):
                    1          2          3          4          5
     1  C    0.000000
     2  C    1.529995   0.000000
     3  H    2.136487   1.095660   0.000000
     4  O    1.191259   2.433635   2.733505   0.000000
     5  N    2.469844   1.462927   2.099991   3.610507   0.000000
     6  H    3.354136   2.043573   2.402863   4.424173   1.018290
     7  H    2.687853   2.041877   2.944809   3.846604   1.019132
     8  H    2.114061   1.105272   1.775639   2.727418   2.173925
     9  C    4.736783   5.438727   5.517094   5.210698   5.136167
    10  C    3.282768   4.154178   4.275003   3.687323   4.144595
    11  H    3.540083   4.605814   4.617735   3.583370   4.893879
    12  H    3.014445   4.052612   4.445794   3.492082   3.988458
    13  N    2.635263   3.054020   2.985832   3.253143   3.061270
    14  H    3.416233   3.608783   3.237475   3.905389   3.639924
    15  H    2.756126   2.813303   2.917840   3.665610   2.360125
    16  O    5.109915   5.479558   5.581164   5.827463   4.834745
    17  H    6.076520   6.448206   6.527192   6.764998   5.756902
    18  O    5.708687   6.539099   6.581382   6.018050   6.324939
                    6          7          8          9         10
     6  H    0.000000
     7  H    1.633612   0.000000
     8  H    2.467208   2.457630   0.000000
     9  C    5.919271   5.378842   6.482261   0.000000
    10  C    5.028702   4.420232   5.151049   1.524482   0.000000
    11  H    5.787497   5.212796   5.528973   2.114954   1.093731
    12  H    4.955749   4.012529   4.940728   2.133191   1.097634
    13  N    3.836942   3.607254   4.130568   2.541254   1.453895
    14  H    4.235951   4.344710   4.685183   2.745991   2.053596
    15  H    3.092565   2.872335   3.900618   2.866810   2.071921
    16  O    5.471018   5.065500   6.543583   1.359236   2.396119
    17  H    6.345005   5.962255   7.512640   1.876511   3.220419
    18  O    7.121590   6.548731   7.563638   1.210844   2.433591
                   11         12         13         14         15
    11  H    0.000000
    12  H    1.757510   0.000000
    13  N    2.098925   2.075820   0.000000
    14  H    2.463350   2.939053   1.018110   0.000000
    15  H    2.963683   2.366943   1.019105   1.648625   0.000000
    16  O    3.275091   2.830248   2.830895   2.967245   2.694644
    17  H    3.968739   3.645126   3.764780   3.786468   3.654021
    18  O    2.557121   2.972500   3.605106   3.686111   4.052486
                   16         17         18
    16  O    0.000000
    17  H    0.975813   0.000000
    18  O    2.253968   2.276063   0.000000
 Symmetry turned off by external request.
 Stoichiometry    C4H9N2O3(2)
 Framework group  C1[X(C4H9N2O3)]
 Deg. of freedom    48
 Full point group                 C1      NOp   1
 Rotational constants (GHZ):           2.7731898           0.6465177           0.5448682
 Standard basis: 6-31G(d) (6D, 7F)
   153 basis functions,   288 primitive gaussians,   153 cartesian basis functions
    36 alpha electrons       35 beta electrons
       nuclear repulsion energy       435.1825405136 Hartrees.
 NAtoms=   18 NActive=   18 NUniq=   18 SFac= 1.00D+00 NAtFMM=   60 NAOKFM=F Big=F
 Integral buffers will be    131072 words long.
 Raffenetti 2 integral format.
 Two-electron integral symmetry is turned off.
 One-electron integrals computed using PRISM.
 NBasis=   153 RedAO= T EigKep=  3.74D-03  NBF=   153
 NBsUse=   153 1.00D-06 EigRej= -1.00D+00 NBFU=   153
 Initial guess from the checkpoint file:  "diglycine_formation_irc.chk"
 B after Tr=     0.000185    0.000005    0.000225
         Rot=    1.000000    0.000130    0.000019    0.000007 Ang=   0.02 deg.
 Initial guess <Sx>= 0.0000 <Sy>= 0.0000 <Sz>= 0.5000 <S**2>= 0.7526 S= 0.5013
 ExpMin= 1.61D-01 ExpMax= 5.48D+03 ExpMxC= 8.25D+02 IAcc=3 IRadAn=         5 AccDes= 0.00D+00
 Harris functional with IExCor=  402 and IRadAn=       5 diagonalized for initial guess.
 HarFok:  IExCor=  402 AccDes= 0.00D+00 IRadAn=         5 IDoV= 1 UseB2=F ITyADJ=14
 ICtDFT=  3500011 ScaDFX=  1.000000  1.000000  1.000000  1.000000
 FoFCou: FMM=F IPFlag=           0 FMFlag=      100000 FMFlg1=           0
         NFxFlg=           0 DoJE=T BraDBF=F KetDBF=T FulRan=T
         wScrn=  0.000000 ICntrl=       500 IOpCl=  0 I1Cent=   200000004 NGrid=           0
         NMat0=    1 NMatS0=      1 NMatT0=    0 NMatD0=    1 NMtDS0=    0 NMtDT0=    0
 Symmetry not used in FoFCou.
 Requested convergence on RMS density matrix=1.00D-08 within 128 cycles.
 Requested convergence on MAX density matrix=1.00D-06.
 Requested convergence on             energy=1.00D-06.
 No special actions if energy rises.
 Integral accuracy reduced to 1.0D-05 until final iterations.
 Initial convergence to 1.0D-05 achieved.  Increase integral accuracy.
 SCF Done:  E(UB3LYP) =  -492.943689103     A.U. after   11 cycles
            NFock= 11  Conv=0.95D-08     -V/T= 2.0090
 <Sx>= 0.0000 <Sy>= 0.0000 <Sz>= 0.5000 <S**2>= 0.7526 S= 0.5013
 <L.S>=  0.00000000000    
 Annihilation of the first spin contaminant:
 S**2 before annihilation     0.7526,   after     0.7500
 DoSCS=F DFT=T ScalE2(SS,OS)=  1.000000  1.000000
 Range of M.O.s used for correlation:     1   153
 NBasis=   153 NAE=    36 NBE=    35 NFC=     0 NFV=     0
 NROrb=    153 NOA=    36 NOB=    35 NVA=   117 NVB=   118
 Symmetrizing basis deriv contribution to polar:
 IMax=3 JMax=2 DiffMx= 0.00D+00
 G2DrvN: will do    19 centers at a time, making    1 passes.
 Calling FoFCou, ICntrl=  3107 FMM=F I1Cent=   0 AccDes= 0.00D+00.
 End of G2Drv F.D. properties file   721 does not exist.
 End of G2Drv F.D. properties file   722 does not exist.
 End of G2Drv F.D. properties file   788 does not exist.
          IDoAtm=111111111111111111
          Differentiating once with respect to nuclear coordinates.
 Keep R1 and R2 ints in memory in canonical form, NReq=146642043.
          There are    57 degrees of freedom in the 1st order CPHF.  IDoFFX=6 NUNeed=     0.
     51 vectors produced by pass  0 Test12= 1.46D-14 1.75D-09 XBig12= 3.70D-01 1.92D-01.
 AX will form    51 AO Fock derivatives at one time.
     51 vectors produced by pass  1 Test12= 1.46D-14 1.75D-09 XBig12= 2.22D-01 1.46D-01.
     51 vectors produced by pass  2 Test12= 1.46D-14 1.75D-09 XBig12= 8.53D-03 2.27D-02.
     51 vectors produced by pass  3 Test12= 1.46D-14 1.75D-09 XBig12= 1.43D-04 1.92D-03.
     51 vectors produced by pass  4 Test12= 1.46D-14 1.75D-09 XBig12= 5.54D-07 7.72D-05.
     51 vectors produced by pass  5 Test12= 1.46D-14 1.75D-09 XBig12= 2.07D-09 5.42D-06.
     27 vectors produced by pass  6 Test12= 1.46D-14 1.75D-09 XBig12= 5.93D-12 2.33D-07.
      2 vectors produced by pass  7 Test12= 1.46D-14 1.75D-09 XBig12= 1.79D-14 1.28D-08.
 InvSVY:  IOpt=1 It=  1 EMax= 5.55D-16
 Solved reduced A of dimension   335 with    57 vectors.
 End of Minotr F.D. properties file   721 does not exist.
 End of Minotr F.D. properties file   722 does not exist.
 End of Minotr F.D. properties file   788 does not exist.
 Calling FoFJK, ICntrl=    100127 FMM=F ISym2X=0 I1Cent= 0 IOpClX= 1 NMat=1 NMatS=1 NMatT=0.
 -------------------------------------------------------------------
 Center     Atomic                   Forces (Hartrees/Bohr)
 Number     Number              X              Y              Z
 -------------------------------------------------------------------
      1        6          -0.000245627   -0.000111730   -0.000106989
      2        6          -0.000032918    0.000053532   -0.000112675
      3        1           0.000005071    0.000004646   -0.000010318
      4        8          -0.000671497   -0.000112535   -0.000215647
      5        7           0.000198617   -0.000055168   -0.000205835
      6        1           0.000034081    0.000003327   -0.000009944
      7        1           0.000005578   -0.000001336   -0.000013141
      8        1          -0.000006049    0.000019206   -0.000001617
      9        6           0.000120309    0.000057291    0.000004277
     10        6           0.000208379   -0.000154824    0.000547203
     11        1           0.000037719    0.000012821    0.000075192
     12        1           0.000011449   -0.000055196    0.000065400
     13        7           0.000215042   -0.000042042    0.000524566
     14        1           0.000022024    0.000037217    0.000007665
     15        1           0.000002740   -0.000033500    0.000013413
     16        8          -0.000113883    0.000069872    0.000122826
     17        1          -0.000023681    0.000009291   -0.000026484
     18        8           0.000232645    0.000299130   -0.000657892
 -------------------------------------------------------------------
 Cartesian Forces:  Max     0.000671497 RMS     0.000194094
 IRC-IRC-IRC-IRC-IRC-IRC-IRC-IRC-IRC-IRC-IRC-IRC-IRC-IRC-IRC-IRC-IRC-IRC
 Pt104 Step number   1 out of a maximum of  20
 Modified Bulirsch-Stoer Extrapolation Cycles:
    EPS =    0.000010000000000
      PEZero:  N= 2 I= 1 D=  5.90D-04 Err=  2.72D-02
      PEZero:  N= 3 I= 2 D=  5.90D-04 Err=  2.25D-03
      PEZero:  N= 3 I= 1 D=  1.18D-03 Err=  2.38D-02
      PEZero:  N= 4 I= 3 D=  2.95D-04 Err=  2.90D-06
      PEZero:  N= 4 I= 2 D=  8.85D-04 Err=  2.26D-03
 Maximum DWI energy   std dev =  0.000000002 at pt    19
 Maximum DWI gradient std dev =  0.012976407 at pt    95
 CORRECTOR INTEGRATION CONVERGENCE:
   Recorrection delta-x convergence threshold:    0.010000
   Delta-x Convergence Met
 Point Number: 104          Path Number:   1
   CHANGE IN THE REACTION COORDINATE =    0.11326
   NET REACTION COORDINATE UP TO THIS POINT =   11.77582
  # OF POINTS ALONG THE PATH = 104
  # OF STEPS =   1

 Calculating another point on the path.
 IRC-IRC-IRC-IRC-IRC-IRC-IRC-IRC-IRC-IRC-IRC-IRC-IRC-IRC-IRC-IRC-IRC-IRC
                          Input orientation:                          
 ---------------------------------------------------------------------
 Center     Atomic      Atomic             Coordinates (Angstroms)
 Number     Number       Type             X           Y           Z
 ---------------------------------------------------------------------
      1          6           0       -2.119135   -0.932126   -0.391141
      2          6           0       -2.959252    0.202384    0.198779
      3          1           0       -2.876640    0.146335    1.289857
      4          8           0       -2.217781   -2.091290   -0.135307
      5          7           0       -2.482993    1.507161   -0.260265
      6          1           0       -3.070003    2.241785    0.130437
      7          1           0       -2.578803    1.565541   -1.273193
      8          1           0       -4.005404   -0.032981   -0.069157
      9          6           0        2.475339    0.188705   -0.049472
     10          6           0        1.126496   -0.521877   -0.051402
     11          1           0        1.309570   -1.540001    0.303881
     12          1           0        0.795194   -0.608032   -1.094313
     13          7           0        0.052756    0.090385    0.714072
     14          1           0        0.339750    0.261920    1.675720
     15          1           0       -0.257602    0.975324    0.315043
     16          8           0        2.345351    1.541058   -0.090881
     17          1           0        3.254725    1.894845   -0.100498
     18          8           0        3.554481   -0.359976   -0.025320
 ---------------------------------------------------------------------
                    Distance matrix (angstroms):
                    1          2          3          4          5
     1  C    0.000000
     2  C    1.530005   0.000000
     3  H    2.136036   1.095636   0.000000
     4  O    1.191152   2.433585   2.733525   0.000000
     5  N    2.469746   1.462869   2.099925   3.610375   0.000000
     6  H    3.354089   2.043549   2.402614   4.424076   1.018284
     7  H    2.688430   2.041969   2.944839   3.846757   1.019122
     8  H    2.114272   1.105269   1.775720   2.727014   2.174005
     9  C    4.741539   5.440276   5.517180   5.218346   5.134961
    10  C    3.289049   4.156980   4.274410   3.695171   4.145966
    11  H    3.550856   4.611919   4.619549   3.597084   4.897652
    12  H    3.015427   4.052743   4.442488   3.492531   3.989510
    13  N    2.642751   3.057820   2.985970   3.261364   3.063758
    14  H    3.426919   3.615012   3.241514   3.918977   3.642326
    15  H    2.757239   2.812448   2.914934   3.667320   2.359278
    16  O    5.112576   5.478573   5.578609   5.832504   4.831433
    17  H    6.079030   6.447286   6.525642   6.770437   5.753020
    18  O    5.714114   6.541803   6.583719   6.027318   6.323962
                    6          7          8          9         10
     6  H    0.000000
     7  H    1.633634   0.000000
     8  H    2.467666   2.457675   0.000000
     9  C    5.915939   5.379361   6.484564   0.000000
    10  C    5.028071   4.424854   5.155165   1.524568   0.000000
    11  H    5.789011   5.220249   5.537076   2.114782   1.093764
    12  H    4.955928   4.017497   4.942405   2.132925   1.097656
    13  N    3.836767   3.612535   4.134892   2.541963   1.453868
    14  H    4.234877   4.348962   4.691686   2.746341   2.053352
    15  H    3.089920   2.873817   3.900039   2.867161   2.071622
    16  O    5.464985   5.064164   6.542947   1.359217   2.396428
    17  H    6.338445   5.959338   7.511789   1.876421   3.220607
    18  O    7.118793   6.548433   7.567080   1.210859   2.433516
                   11         12         13         14         15
    11  H    0.000000
    12  H    1.757298   0.000000
    13  N    2.099047   2.075875   0.000000
    14  H    2.463618   2.938933   1.018114   0.000000
    15  H    2.963615   2.366787   1.019148   1.648398   0.000000
    16  O    3.274386   2.833452   2.829910   2.963024   2.694475
    17  H    3.968037   3.647102   3.764599   3.783977   3.654400
    18  O    2.557432   2.969502   3.607160   3.689822   4.053499
                   16         17         18
    16  O    0.000000
    17  H    0.975817   0.000000
    18  O    2.253935   2.275900   0.000000
 Symmetry turned off by external request.
 Stoichiometry    C4H9N2O3(2)
 Framework group  C1[X(C4H9N2O3)]
 Deg. of freedom    48
 Full point group                 C1      NOp   1
 Rotational constants (GHZ):           2.7707184           0.6456902           0.5443419
 Standard basis: 6-31G(d) (6D, 7F)
   153 basis functions,   288 primitive gaussians,   153 cartesian basis functions
    36 alpha electrons       35 beta electrons
       nuclear repulsion energy       435.0398725589 Hartrees.
 NAtoms=   18 NActive=   18 NUniq=   18 SFac= 1.00D+00 NAtFMM=   60 NAOKFM=F Big=F
 Integral buffers will be    131072 words long.
 Raffenetti 2 integral format.
 Two-electron integral symmetry is turned off.
 One-electron integrals computed using PRISM.
 NBasis=   153 RedAO= T EigKep=  3.74D-03  NBF=   153
 NBsUse=   153 1.00D-06 EigRej= -1.00D+00 NBFU=   153
 Initial guess from the checkpoint file:  "diglycine_formation_irc.chk"
 B after Tr=     0.000187    0.000004    0.000225
         Rot=    1.000000    0.000131    0.000020    0.000007 Ang=   0.02 deg.
 Initial guess <Sx>= 0.0000 <Sy>= 0.0000 <Sz>= 0.5000 <S**2>= 0.7526 S= 0.5013
 ExpMin= 1.61D-01 ExpMax= 5.48D+03 ExpMxC= 8.25D+02 IAcc=3 IRadAn=         5 AccDes= 0.00D+00
 Harris functional with IExCor=  402 and IRadAn=       5 diagonalized for initial guess.
 HarFok:  IExCor=  402 AccDes= 0.00D+00 IRadAn=         5 IDoV= 1 UseB2=F ITyADJ=14
 ICtDFT=  3500011 ScaDFX=  1.000000  1.000000  1.000000  1.000000
 FoFCou: FMM=F IPFlag=           0 FMFlag=      100000 FMFlg1=           0
         NFxFlg=           0 DoJE=T BraDBF=F KetDBF=T FulRan=T
         wScrn=  0.000000 ICntrl=       500 IOpCl=  0 I1Cent=   200000004 NGrid=           0
         NMat0=    1 NMatS0=      1 NMatT0=    0 NMatD0=    1 NMtDS0=    0 NMtDT0=    0
 Symmetry not used in FoFCou.
 Requested convergence on RMS density matrix=1.00D-08 within 128 cycles.
 Requested convergence on MAX density matrix=1.00D-06.
 Requested convergence on             energy=1.00D-06.
 No special actions if energy rises.
 Integral accuracy reduced to 1.0D-05 until final iterations.
 Initial convergence to 1.0D-05 achieved.  Increase integral accuracy.
 SCF Done:  E(UB3LYP) =  -492.943734108     A.U. after   11 cycles
            NFock= 11  Conv=0.95D-08     -V/T= 2.0090
 <Sx>= 0.0000 <Sy>= 0.0000 <Sz>= 0.5000 <S**2>= 0.7526 S= 0.5013
 <L.S>=  0.00000000000    
 Annihilation of the first spin contaminant:
 S**2 before annihilation     0.7526,   after     0.7500
 DoSCS=F DFT=T ScalE2(SS,OS)=  1.000000  1.000000
 Range of M.O.s used for correlation:     1   153
 NBasis=   153 NAE=    36 NBE=    35 NFC=     0 NFV=     0
 NROrb=    153 NOA=    36 NOB=    35 NVA=   117 NVB=   118
 Symmetrizing basis deriv contribution to polar:
 IMax=3 JMax=2 DiffMx= 0.00D+00
 G2DrvN: will do    19 centers at a time, making    1 passes.
 Calling FoFCou, ICntrl=  3107 FMM=F I1Cent=   0 AccDes= 0.00D+00.
 End of G2Drv F.D. properties file   721 does not exist.
 End of G2Drv F.D. properties file   722 does not exist.
 End of G2Drv F.D. properties file   788 does not exist.
          IDoAtm=111111111111111111
          Differentiating once with respect to nuclear coordinates.
 Keep R1 and R2 ints in memory in canonical form, NReq=146642043.
          There are    57 degrees of freedom in the 1st order CPHF.  IDoFFX=6 NUNeed=     0.
     51 vectors produced by pass  0 Test12= 1.46D-14 1.75D-09 XBig12= 3.70D-01 1.95D-01.
 AX will form    51 AO Fock derivatives at one time.
     51 vectors produced by pass  1 Test12= 1.46D-14 1.75D-09 XBig12= 2.26D-01 1.47D-01.
     51 vectors produced by pass  2 Test12= 1.46D-14 1.75D-09 XBig12= 8.81D-03 2.33D-02.
     51 vectors produced by pass  3 Test12= 1.46D-14 1.75D-09 XBig12= 1.47D-04 1.95D-03.
     51 vectors produced by pass  4 Test12= 1.46D-14 1.75D-09 XBig12= 5.64D-07 7.86D-05.
     51 vectors produced by pass  5 Test12= 1.46D-14 1.75D-09 XBig12= 2.11D-09 5.54D-06.
     27 vectors produced by pass  6 Test12= 1.46D-14 1.75D-09 XBig12= 6.04D-12 2.37D-07.
      2 vectors produced by pass  7 Test12= 1.46D-14 1.75D-09 XBig12= 1.81D-14 1.28D-08.
 InvSVY:  IOpt=1 It=  1 EMax= 6.66D-16
 Solved reduced A of dimension   335 with    57 vectors.
 End of Minotr F.D. properties file   721 does not exist.
 End of Minotr F.D. properties file   722 does not exist.
 End of Minotr F.D. properties file   788 does not exist.
 Calling FoFJK, ICntrl=    100127 FMM=F ISym2X=0 I1Cent= 0 IOpClX= 1 NMat=1 NMatS=1 NMatT=0.
 -------------------------------------------------------------------
 Center     Atomic                   Forces (Hartrees/Bohr)
 Number     Number              X              Y              Z
 -------------------------------------------------------------------
      1        6          -0.000236062   -0.000109715   -0.000104764
      2        6          -0.000026843    0.000054004   -0.000113748
      3        1           0.000005064    0.000004676   -0.000010331
      4        8          -0.000656135   -0.000108896   -0.000211116
      5        7           0.000206114   -0.000054026   -0.000203545
      6        1           0.000034362    0.000003292   -0.000010018
      7        1           0.000006559   -0.000001225   -0.000013059
      8        1          -0.000005387    0.000019177   -0.000002187
      9        6           0.000114037    0.000055424    0.000003762
     10        6           0.000204613   -0.000155243    0.000544497
     11        1           0.000037273    0.000013329    0.000074867
     12        1           0.000011584   -0.000055189    0.000065696
     13        7           0.000208608   -0.000042102    0.000517608
     14        1           0.000021014    0.000036546    0.000007235
     15        1           0.000002682   -0.000033431    0.000013306
     16        8          -0.000121650    0.000067307    0.000126179
     17        1          -0.000024581    0.000009068   -0.000026040
     18        8           0.000218750    0.000297005   -0.000658341
 -------------------------------------------------------------------
 Cartesian Forces:  Max     0.000658341 RMS     0.000191813
 IRC-IRC-IRC-IRC-IRC-IRC-IRC-IRC-IRC-IRC-IRC-IRC-IRC-IRC-IRC-IRC-IRC-IRC
 Pt105 Step number   1 out of a maximum of  20
 Modified Bulirsch-Stoer Extrapolation Cycles:
    EPS =    0.000010000000000
      PEZero:  N= 2 I= 1 D=  5.90D-04 Err=  2.66D-02
      PEZero:  N= 3 I= 2 D=  5.90D-04 Err=  3.12D-03
      PEZero:  N= 3 I= 1 D=  1.18D-03 Err=  2.19D-02
      PEZero:  N= 4 I= 3 D=  2.95D-04 Err=  2.78D-06
      PEZero:  N= 4 I= 2 D=  8.85D-04 Err=  3.12D-03
 Maximum DWI energy   std dev =  0.000000002 at pt    19
 Maximum DWI gradient std dev =  0.013239204 at pt    95
 CORRECTOR INTEGRATION CONVERGENCE:
   Recorrection delta-x convergence threshold:    0.010000
   Delta-x Convergence Met
 Point Number: 105          Path Number:   1
   CHANGE IN THE REACTION COORDINATE =    0.11326
   NET REACTION COORDINATE UP TO THIS POINT =   11.88908
  # OF POINTS ALONG THE PATH = 105
  # OF STEPS =   1

 Calculating another point on the path.
 IRC-IRC-IRC-IRC-IRC-IRC-IRC-IRC-IRC-IRC-IRC-IRC-IRC-IRC-IRC-IRC-IRC-IRC
                          Input orientation:                          
 ---------------------------------------------------------------------
 Center     Atomic      Atomic             Coordinates (Angstroms)
 Number     Number       Type             X           Y           Z
 ---------------------------------------------------------------------
      1          6           0       -2.122063   -0.933449   -0.392479
      2          6           0       -2.959548    0.203075    0.197336
      3          1           0       -2.875867    0.147050    1.288311
      4          8           0       -2.223968   -2.092367   -0.137287
      5          7           0       -2.480684    1.506564   -0.262481
      6          1           0       -3.065112    2.242735    0.129163
      7          1           0       -2.577736    1.565316   -1.275258
      8          1           0       -4.006432   -0.030161   -0.069586
      9          6           0        2.476522    0.189558   -0.049414
     10          6           0        1.129033   -0.523754   -0.044408
     11          1           0        1.315370   -1.539595    0.315782
     12          1           0        0.796258   -0.616542   -1.086303
     13          7           0        0.054983    0.089789    0.719548
     14          1           0        0.343660    0.267763    1.679525
     15          1           0       -0.257821    0.971921    0.316128
     16          8           0        2.344034    1.541683   -0.089665
     17          1           0        3.252787    1.896897   -0.104435
     18          8           0        3.556739   -0.357278   -0.031595
 ---------------------------------------------------------------------
                    Distance matrix (angstroms):
                    1          2          3          4          5
     1  C    0.000000
     2  C    1.530016   0.000000
     3  H    2.135592   1.095613   0.000000
     4  O    1.191049   2.433537   2.733549   0.000000
     5  N    2.469650   1.462814   2.099858   3.610246   0.000000
     6  H    3.354042   2.043528   2.402360   4.423983   1.018278
     7  H    2.689008   2.042061   2.944868   3.846917   1.019112
     8  H    2.114483   1.105266   1.775801   2.726620   2.174084
     9  C    4.746138   5.441684   5.517189   5.225850   5.133595
    10  C    3.295244   4.159713   4.273796   3.702943   4.147264
    11  H    3.561599   4.617992   4.621368   3.610781   4.901376
    12  H    3.016359   4.052849   4.439186   3.492915   3.990565
    13  N    2.650123   3.061525   2.986076   3.269494   3.066144
    14  H    3.437427   3.621084   3.245454   3.932395   3.644576
    15  H    2.758253   2.811505   2.911995   3.668948   2.358336
    16  O    5.115076   5.477429   5.575947   5.837399   4.827940
    17  H    6.081353   6.446177   6.523964   6.775703   5.748915
    18  O    5.719354   6.544341   6.585964   6.036413   6.322792
                    6          7          8          9         10
     6  H    0.000000
     7  H    1.633656   0.000000
     8  H    2.468125   2.457715   0.000000
     9  C    5.912456   5.379678   6.486708   0.000000
    10  C    5.027369   4.429372   5.159193   1.524653   0.000000
    11  H    5.790463   5.227633   5.545131   2.114618   1.093797
    12  H    4.956108   4.022443   4.944026   2.132656   1.097677
    13  N    3.836499   3.617685   4.139108   2.542657   1.453838
    14  H    4.233659   4.353038   4.698027   2.746715   2.053108
    15  H    3.087200   2.875175   3.899363   2.867464   2.071327
    16  O    5.458774   5.062609   6.542135   1.359197   2.396729
    17  H    6.331668   5.956154   7.510728   1.876332   3.220790
    18  O    7.115815   6.547889   7.570338   1.210874   2.433442
                   11         12         13         14         15
    11  H    0.000000
    12  H    1.757084   0.000000
    13  N    2.099165   2.075931   0.000000
    14  H    2.463850   2.938817   1.018118   0.000000
    15  H    2.963553   2.366668   1.019192   1.648172   0.000000
    16  O    3.273654   2.836695   2.828882   2.958784   2.694244
    17  H    3.967322   3.649106   3.764377   3.781483   3.654699
    18  O    2.557789   2.966460   3.609208   3.693573   4.054449
                   16         17         18
    16  O    0.000000
    17  H    0.975821   0.000000
    18  O    2.253904   2.275742   0.000000
 Symmetry turned off by external request.
 Stoichiometry    C4H9N2O3(2)
 Framework group  C1[X(C4H9N2O3)]
 Deg. of freedom    48
 Full point group                 C1      NOp   1
 Rotational constants (GHZ):           2.7682233           0.6448995           0.5438437
 Standard basis: 6-31G(d) (6D, 7F)
   153 basis functions,   288 primitive gaussians,   153 cartesian basis functions
    36 alpha electrons       35 beta electrons
       nuclear repulsion energy       434.9022199270 Hartrees.
 NAtoms=   18 NActive=   18 NUniq=   18 SFac= 1.00D+00 NAtFMM=   60 NAOKFM=F Big=F
 Integral buffers will be    131072 words long.
 Raffenetti 2 integral format.
 Two-electron integral symmetry is turned off.
 One-electron integrals computed using PRISM.
 NBasis=   153 RedAO= T EigKep=  3.74D-03  NBF=   153
 NBsUse=   153 1.00D-06 EigRej= -1.00D+00 NBFU=   153
 Initial guess from the checkpoint file:  "diglycine_formation_irc.chk"
 B after Tr=     0.000188    0.000003    0.000226
         Rot=    1.000000    0.000132    0.000021    0.000007 Ang=   0.02 deg.
 Initial guess <Sx>= 0.0000 <Sy>= 0.0000 <Sz>= 0.5000 <S**2>= 0.7526 S= 0.5013
 ExpMin= 1.61D-01 ExpMax= 5.48D+03 ExpMxC= 8.25D+02 IAcc=3 IRadAn=         5 AccDes= 0.00D+00
 Harris functional with IExCor=  402 and IRadAn=       5 diagonalized for initial guess.
 HarFok:  IExCor=  402 AccDes= 0.00D+00 IRadAn=         5 IDoV= 1 UseB2=F ITyADJ=14
 ICtDFT=  3500011 ScaDFX=  1.000000  1.000000  1.000000  1.000000
 FoFCou: FMM=F IPFlag=           0 FMFlag=      100000 FMFlg1=           0
         NFxFlg=           0 DoJE=T BraDBF=F KetDBF=T FulRan=T
         wScrn=  0.000000 ICntrl=       500 IOpCl=  0 I1Cent=   200000004 NGrid=           0
         NMat0=    1 NMatS0=      1 NMatT0=    0 NMatD0=    1 NMtDS0=    0 NMtDT0=    0
 Symmetry not used in FoFCou.
 Requested convergence on RMS density matrix=1.00D-08 within 128 cycles.
 Requested convergence on MAX density matrix=1.00D-06.
 Requested convergence on             energy=1.00D-06.
 No special actions if energy rises.
 Integral accuracy reduced to 1.0D-05 until final iterations.
 Initial convergence to 1.0D-05 achieved.  Increase integral accuracy.
 SCF Done:  E(UB3LYP) =  -492.943778636     A.U. after   11 cycles
            NFock= 11  Conv=0.95D-08     -V/T= 2.0090
 <Sx>= 0.0000 <Sy>= 0.0000 <Sz>= 0.5000 <S**2>= 0.7526 S= 0.5013
 <L.S>=  0.00000000000    
 Annihilation of the first spin contaminant:
 S**2 before annihilation     0.7526,   after     0.7500
 DoSCS=F DFT=T ScalE2(SS,OS)=  1.000000  1.000000
 Range of M.O.s used for correlation:     1   153
 NBasis=   153 NAE=    36 NBE=    35 NFC=     0 NFV=     0
 NROrb=    153 NOA=    36 NOB=    35 NVA=   117 NVB=   118
 Symmetrizing basis deriv contribution to polar:
 IMax=3 JMax=2 DiffMx= 0.00D+00
 G2DrvN: will do    19 centers at a time, making    1 passes.
 Calling FoFCou, ICntrl=  3107 FMM=F I1Cent=   0 AccDes= 0.00D+00.
 End of G2Drv F.D. properties file   721 does not exist.
 End of G2Drv F.D. properties file   722 does not exist.
 End of G2Drv F.D. properties file   788 does not exist.
          IDoAtm=111111111111111111
          Differentiating once with respect to nuclear coordinates.
 Keep R1 and R2 ints in memory in canonical form, NReq=146642043.
          There are    57 degrees of freedom in the 1st order CPHF.  IDoFFX=6 NUNeed=     0.
     51 vectors produced by pass  0 Test12= 1.46D-14 1.75D-09 XBig12= 3.70D-01 1.96D-01.
 AX will form    51 AO Fock derivatives at one time.
     51 vectors produced by pass  1 Test12= 1.46D-14 1.75D-09 XBig12= 2.30D-01 1.47D-01.
     51 vectors produced by pass  2 Test12= 1.46D-14 1.75D-09 XBig12= 9.08D-03 2.40D-02.
     51 vectors produced by pass  3 Test12= 1.46D-14 1.75D-09 XBig12= 1.50D-04 1.98D-03.
     51 vectors produced by pass  4 Test12= 1.46D-14 1.75D-09 XBig12= 5.73D-07 8.00D-05.
     51 vectors produced by pass  5 Test12= 1.46D-14 1.75D-09 XBig12= 2.14D-09 5.65D-06.
     26 vectors produced by pass  6 Test12= 1.46D-14 1.75D-09 XBig12= 6.15D-12 2.41D-07.
      3 vectors produced by pass  7 Test12= 1.46D-14 1.75D-09 XBig12= 1.84D-14 1.26D-08.
 InvSVY:  IOpt=1 It=  1 EMax= 5.00D-16
 Solved reduced A of dimension   335 with    57 vectors.
 End of Minotr F.D. properties file   721 does not exist.
 End of Minotr F.D. properties file   722 does not exist.
 End of Minotr F.D. properties file   788 does not exist.
 Calling FoFJK, ICntrl=    100127 FMM=F ISym2X=0 I1Cent= 0 IOpClX= 1 NMat=1 NMatS=1 NMatT=0.
 -------------------------------------------------------------------
 Center     Atomic                   Forces (Hartrees/Bohr)
 Number     Number              X              Y              Z
 -------------------------------------------------------------------
      1        6          -0.000226990   -0.000107902   -0.000102600
      2        6          -0.000021142    0.000054319   -0.000114773
      3        1           0.000005047    0.000004696   -0.000010343
      4        8          -0.000641484   -0.000105525   -0.000206713
      5        7           0.000213103   -0.000053118   -0.000201367
      6        1           0.000034603    0.000003245   -0.000010101
      7        1           0.000007500   -0.000001141   -0.000012986
      8        1          -0.000004761    0.000019134   -0.000002734
      9        6           0.000108038    0.000053708    0.000003175
     10        6           0.000200936   -0.000155142    0.000541534
     11        1           0.000036829    0.000013829    0.000074464
     12        1           0.000011692   -0.000055069    0.000065940
     13        7           0.000202605   -0.000041988    0.000511141
     14        1           0.000020084    0.000035881    0.000006849
     15        1           0.000002627   -0.000033326    0.000013249
     16        8          -0.000128353    0.000064974    0.000129302
     17        1          -0.000025379    0.000008841   -0.000025588
     18        8           0.000205045    0.000294581   -0.000658451
 -------------------------------------------------------------------
 Cartesian Forces:  Max     0.000658451 RMS     0.000189623
 IRC-IRC-IRC-IRC-IRC-IRC-IRC-IRC-IRC-IRC-IRC-IRC-IRC-IRC-IRC-IRC-IRC-IRC
 Pt106 Step number   1 out of a maximum of  20
 Modified Bulirsch-Stoer Extrapolation Cycles:
    EPS =    0.000010000000000
      PEZero:  N= 2 I= 1 D=  5.90D-04 Err=  2.66D-02
      PEZero:  N= 3 I= 2 D=  5.90D-04 Err=  4.03D-03
      PEZero:  N= 3 I= 1 D=  1.18D-03 Err=  2.06D-02
      PEZero:  N= 4 I= 3 D=  2.95D-04 Err=  2.67D-06
      PEZero:  N= 4 I= 2 D=  8.85D-04 Err=  4.02D-03
 Maximum DWI energy   std dev =  0.000000002 at pt    17
 Maximum DWI gradient std dev =  0.013484337 at pt    95
 CORRECTOR INTEGRATION CONVERGENCE:
   Recorrection delta-x convergence threshold:    0.010000
   Delta-x Convergence Met
 Point Number: 106          Path Number:   1
   CHANGE IN THE REACTION COORDINATE =    0.11326
   NET REACTION COORDINATE UP TO THIS POINT =   12.00234
  # OF POINTS ALONG THE PATH = 106
  # OF STEPS =   1

 Calculating another point on the path.
 IRC-IRC-IRC-IRC-IRC-IRC-IRC-IRC-IRC-IRC-IRC-IRC-IRC-IRC-IRC-IRC-IRC-IRC
                          Input orientation:                          
 ---------------------------------------------------------------------
 Center     Atomic      Atomic             Coordinates (Angstroms)
 Number     Number       Type             X           Y           Z
 ---------------------------------------------------------------------
      1          6           0       -2.124909   -0.934762   -0.393804
      2          6           0       -2.959776    0.203776    0.195866
      3          1           0       -2.875090    0.147774    1.286743
      4          8           0       -2.230082   -2.093424   -0.139246
      5          7           0       -2.478276    1.505969   -0.264697
      6          1           0       -3.060130    2.243685    0.127858
      7          1           0       -2.576517    1.565100   -1.277327
      8          1           0       -4.007376   -0.027317   -0.070099
      9          6           0        2.477638    0.190401   -0.049361
     10          6           0        1.131549   -0.525644   -0.037379
     11          1           0        1.321171   -1.539142    0.327761
     12          1           0        0.797331   -0.625133   -1.078215
     13          7           0        0.057170    0.089189    0.725014
     14          1           0        0.347473    0.273583    1.683293
     15          1           0       -0.258057    0.968493    0.317216
     16          8           0        2.342642    1.542294   -0.088406
     17          1           0        3.250736    1.898947   -0.108354
     18          8           0        3.558895   -0.354579   -0.037937
 ---------------------------------------------------------------------
                    Distance matrix (angstroms):
                    1          2          3          4          5
     1  C    0.000000
     2  C    1.530027   0.000000
     3  H    2.135156   1.095592   0.000000
     4  O    1.190949   2.433492   2.733578   0.000000
     5  N    2.469556   1.462760   2.099790   3.610121   0.000000
     6  H    3.353997   2.043508   2.402103   4.423894   1.018272
     7  H    2.689587   2.042153   2.944897   3.847084   1.019102
     8  H    2.114692   1.105263   1.775880   2.726235   2.174162
     9  C    4.750586   5.442957   5.517126   5.233217   5.132073
    10  C    3.301354   4.162379   4.273165   3.710644   4.148489
    11  H    3.572310   4.624032   4.623195   3.624462   4.905049
    12  H    3.017246   4.052928   4.435886   3.493246   3.991617
    13  N    2.657386   3.065142   2.986155   3.277540   3.068433
    14  H    3.447767   3.627011   3.249306   3.945650   3.646683
    15  H    2.759179   2.810481   2.909024   3.670501   2.357303
    16  O    5.117430   5.476137   5.573190   5.842160   4.824277
    17  H    6.083498   6.444891   6.522166   6.780808   5.744603
    18  O    5.724411   6.546717   6.588118   6.045337   6.321432
                    6          7          8          9         10
     6  H    0.000000
     7  H    1.633678   0.000000
     8  H    2.468585   2.457753   0.000000
     9  C    5.908828   5.379794   6.488700   0.000000
    10  C    5.026595   4.433784   5.163134   1.524735   0.000000
    11  H    5.791851   5.234941   5.553136   2.114463   1.093829
    12  H    4.956281   4.027358   4.945593   2.132385   1.097698
    13  N    3.836145   3.622706   4.143225   2.543337   1.453806
    14  H    4.232308   4.356949   4.704214   2.747110   2.052863
    15  H    3.084410   2.876416   3.898595   2.867722   2.071035
    16  O    5.452399   5.060848   6.541157   1.359178   2.397022
    17  H    6.324687   5.952717   7.509471   1.876244   3.220967
    18  O    7.112661   6.547102   7.573413   1.210888   2.433366
                   11         12         13         14         15
    11  H    0.000000
    12  H    1.756870   0.000000
    13  N    2.099279   2.075989   0.000000
    14  H    2.464047   2.938705   1.018122   0.000000
    15  H    2.963495   2.366583   1.019236   1.647947   0.000000
    16  O    3.272896   2.839973   2.827817   2.954530   2.693958
    17  H    3.966595   3.651138   3.764119   3.778988   3.654926
    18  O    2.558190   2.963380   3.611246   3.697357   4.055339
                   16         17         18
    16  O    0.000000
    17  H    0.975825   0.000000
    18  O    2.253873   2.275587   0.000000
 Symmetry turned off by external request.
 Stoichiometry    C4H9N2O3(2)
 Framework group  C1[X(C4H9N2O3)]
 Deg. of freedom    48
 Full point group                 C1      NOp   1
 Rotational constants (GHZ):           2.7657030           0.6441437           0.5433727
 Standard basis: 6-31G(d) (6D, 7F)
   153 basis functions,   288 primitive gaussians,   153 cartesian basis functions
    36 alpha electrons       35 beta electrons
       nuclear repulsion energy       434.7693257841 Hartrees.
 NAtoms=   18 NActive=   18 NUniq=   18 SFac= 1.00D+00 NAtFMM=   60 NAOKFM=F Big=F
 Integral buffers will be    131072 words long.
 Raffenetti 2 integral format.
 Two-electron integral symmetry is turned off.
 One-electron integrals computed using PRISM.
 NBasis=   153 RedAO= T EigKep=  3.74D-03  NBF=   153
 NBsUse=   153 1.00D-06 EigRej= -1.00D+00 NBFU=   153
 Initial guess from the checkpoint file:  "diglycine_formation_irc.chk"
 B after Tr=     0.000190    0.000003    0.000226
         Rot=    1.000000    0.000132    0.000022    0.000008 Ang=   0.02 deg.
 Initial guess <Sx>= 0.0000 <Sy>= 0.0000 <Sz>= 0.5000 <S**2>= 0.7526 S= 0.5013
 ExpMin= 1.61D-01 ExpMax= 5.48D+03 ExpMxC= 8.25D+02 IAcc=3 IRadAn=         5 AccDes= 0.00D+00
 Harris functional with IExCor=  402 and IRadAn=       5 diagonalized for initial guess.
 HarFok:  IExCor=  402 AccDes= 0.00D+00 IRadAn=         5 IDoV= 1 UseB2=F ITyADJ=14
 ICtDFT=  3500011 ScaDFX=  1.000000  1.000000  1.000000  1.000000
 FoFCou: FMM=F IPFlag=           0 FMFlag=      100000 FMFlg1=           0
         NFxFlg=           0 DoJE=T BraDBF=F KetDBF=T FulRan=T
         wScrn=  0.000000 ICntrl=       500 IOpCl=  0 I1Cent=   200000004 NGrid=           0
         NMat0=    1 NMatS0=      1 NMatT0=    0 NMatD0=    1 NMtDS0=    0 NMtDT0=    0
 Symmetry not used in FoFCou.
 Requested convergence on RMS density matrix=1.00D-08 within 128 cycles.
 Requested convergence on MAX density matrix=1.00D-06.
 Requested convergence on             energy=1.00D-06.
 No special actions if energy rises.
 Integral accuracy reduced to 1.0D-05 until final iterations.
 Initial convergence to 1.0D-05 achieved.  Increase integral accuracy.
 SCF Done:  E(UB3LYP) =  -492.943822704     A.U. after   11 cycles
            NFock= 11  Conv=0.94D-08     -V/T= 2.0090
 <Sx>= 0.0000 <Sy>= 0.0000 <Sz>= 0.5000 <S**2>= 0.7526 S= 0.5013
 <L.S>=  0.00000000000    
 Annihilation of the first spin contaminant:
 S**2 before annihilation     0.7526,   after     0.7500
 DoSCS=F DFT=T ScalE2(SS,OS)=  1.000000  1.000000
 Range of M.O.s used for correlation:     1   153
 NBasis=   153 NAE=    36 NBE=    35 NFC=     0 NFV=     0
 NROrb=    153 NOA=    36 NOB=    35 NVA=   117 NVB=   118
 Symmetrizing basis deriv contribution to polar:
 IMax=3 JMax=2 DiffMx= 0.00D+00
 G2DrvN: will do    19 centers at a time, making    1 passes.
 Calling FoFCou, ICntrl=  3107 FMM=F I1Cent=   0 AccDes= 0.00D+00.
 End of G2Drv F.D. properties file   721 does not exist.
 End of G2Drv F.D. properties file   722 does not exist.
 End of G2Drv F.D. properties file   788 does not exist.
          IDoAtm=111111111111111111
          Differentiating once with respect to nuclear coordinates.
 Keep R1 and R2 ints in memory in canonical form, NReq=146642043.
          There are    57 degrees of freedom in the 1st order CPHF.  IDoFFX=6 NUNeed=     0.
     51 vectors produced by pass  0 Test12= 1.46D-14 1.75D-09 XBig12= 3.71D-01 1.98D-01.
 AX will form    51 AO Fock derivatives at one time.
     51 vectors produced by pass  1 Test12= 1.46D-14 1.75D-09 XBig12= 2.33D-01 1.52D-01.
     51 vectors produced by pass  2 Test12= 1.46D-14 1.75D-09 XBig12= 9.37D-03 2.47D-02.
     51 vectors produced by pass  3 Test12= 1.46D-14 1.75D-09 XBig12= 1.54D-04 2.00D-03.
     51 vectors produced by pass  4 Test12= 1.46D-14 1.75D-09 XBig12= 5.83D-07 8.14D-05.
     51 vectors produced by pass  5 Test12= 1.46D-14 1.75D-09 XBig12= 2.18D-09 5.75D-06.
     26 vectors produced by pass  6 Test12= 1.46D-14 1.75D-09 XBig12= 6.26D-12 2.44D-07.
      3 vectors produced by pass  7 Test12= 1.46D-14 1.75D-09 XBig12= 1.86D-14 1.26D-08.
 InvSVY:  IOpt=1 It=  1 EMax= 9.99D-16
 Solved reduced A of dimension   335 with    57 vectors.
 End of Minotr F.D. properties file   721 does not exist.
 End of Minotr F.D. properties file   722 does not exist.
 End of Minotr F.D. properties file   788 does not exist.
 Calling FoFJK, ICntrl=    100127 FMM=F ISym2X=0 I1Cent= 0 IOpClX= 1 NMat=1 NMatS=1 NMatT=0.
 -------------------------------------------------------------------
 Center     Atomic                   Forces (Hartrees/Bohr)
 Number     Number              X              Y              Z
 -------------------------------------------------------------------
      1        6          -0.000218380   -0.000106274   -0.000100493
      2        6          -0.000015790    0.000054490   -0.000115745
      3        1           0.000005021    0.000004707   -0.000010354
      4        8          -0.000627499   -0.000102402   -0.000202438
      5        7           0.000219614   -0.000052426   -0.000199288
      6        1           0.000034805    0.000003188   -0.000010191
      7        1           0.000008401   -0.000001083   -0.000012921
      8        1          -0.000004167    0.000019076   -0.000003257
      9        6           0.000102296    0.000052132    0.000002526
     10        6           0.000197344   -0.000154567    0.000538336
     11        1           0.000036386    0.000014317    0.000073991
     12        1           0.000011777   -0.000054846    0.000066134
     13        7           0.000197004   -0.000041703    0.000505117
     14        1           0.000019229    0.000035222    0.000006505
     15        1           0.000002575   -0.000033185    0.000013239
     16        8          -0.000134075    0.000062857    0.000132198
     17        1          -0.000026081    0.000008612   -0.000025128
     18        8           0.000191539    0.000291884   -0.000658231
 -------------------------------------------------------------------
 Cartesian Forces:  Max     0.000658231 RMS     0.000187510
 IRC-IRC-IRC-IRC-IRC-IRC-IRC-IRC-IRC-IRC-IRC-IRC-IRC-IRC-IRC-IRC-IRC-IRC
 Pt107 Step number   1 out of a maximum of  20
 Modified Bulirsch-Stoer Extrapolation Cycles:
    EPS =    0.000010000000000
      PEZero:  N= 2 I= 1 D=  5.90D-04 Err=  2.66D-02
      PEZero:  N= 3 I= 2 D=  5.90D-04 Err=  4.92D-03
      PEZero:  N= 3 I= 1 D=  1.18D-03 Err=  1.92D-02
      PEZero:  N= 4 I= 3 D=  2.95D-04 Err=  2.57D-06
      PEZero:  N= 4 I= 2 D=  8.85D-04 Err=  4.91D-03
 Maximum DWI energy   std dev =  0.000000003 at pt    17
 Maximum DWI gradient std dev =  0.013712240 at pt    95
 CORRECTOR INTEGRATION CONVERGENCE:
   Recorrection delta-x convergence threshold:    0.010000
   Delta-x Convergence Met
 Point Number: 107          Path Number:   1
   CHANGE IN THE REACTION COORDINATE =    0.11326
   NET REACTION COORDINATE UP TO THIS POINT =   12.11561
  # OF POINTS ALONG THE PATH = 107
  # OF STEPS =   1

 Calculating another point on the path.
 IRC-IRC-IRC-IRC-IRC-IRC-IRC-IRC-IRC-IRC-IRC-IRC-IRC-IRC-IRC-IRC-IRC-IRC
                          Input orientation:                          
 ---------------------------------------------------------------------
 Center     Atomic      Atomic             Coordinates (Angstroms)
 Number     Number       Type             X           Y           Z
 ---------------------------------------------------------------------
      1          6           0       -2.127675   -0.936067   -0.395116
      2          6           0       -2.959940    0.204484    0.194368
      3          1           0       -2.874310    0.148505    1.285152
      4          8           0       -2.236126   -2.094465   -0.141183
      5          7           0       -2.475775    1.505375   -0.266913
      6          1           0       -3.055062    2.244631    0.126521
      7          1           0       -2.575150    1.564892   -1.279401
      8          1           0       -4.008237   -0.024452   -0.070695
      9          6           0        2.478688    0.191235   -0.049315
     10          6           0        1.134046   -0.527540   -0.030319
     11          1           0        1.326973   -1.538640    0.339805
     12          1           0        0.798409   -0.633788   -1.070052
     13          7           0        0.059320    0.088587    0.730475
     14          1           0        0.351195    0.279379    1.687026
     15          1           0       -0.258307    0.965041    0.318315
     16          8           0        2.341182    1.542892   -0.087107
     17          1           0        3.248583    1.900991   -0.112254
     18          8           0        3.560947   -0.351880   -0.044342
 ---------------------------------------------------------------------
                    Distance matrix (angstroms):
                    1          2          3          4          5
     1  C    0.000000
     2  C    1.530038   0.000000
     3  H    2.134727   1.095571   0.000000
     4  O    1.190852   2.433448   2.733610   0.000000
     5  N    2.469463   1.462707   2.099723   3.609998   0.000000
     6  H    3.353952   2.043490   2.401842   4.423808   1.018266
     7  H    2.690165   2.042246   2.944925   3.847255   1.019092
     8  H    2.114901   1.105259   1.775958   2.725857   2.174239
     9  C    4.754889   5.444101   5.516993   5.240452   5.130401
    10  C    3.307384   4.164980   4.272519   3.718279   4.149641
    11  H    3.582987   4.630039   4.625032   3.638127   4.908668
    12  H    3.018092   4.052980   4.432588   3.493534   3.992659
    13  N    2.664548   3.068676   2.986209   3.285510   3.070631
    14  H    3.457950   3.632802   3.253077   3.958751   3.648657
    15  H    2.760024   2.809382   2.906024   3.671986   2.356187
    16  O    5.119647   5.474711   5.570347   5.846798   4.820458
    17  H    6.085479   6.443439   6.520258   6.785760   5.740096
    18  O    5.729287   6.548930   6.590180   6.054093   6.319885
                    6          7          8          9         10
     6  H    0.000000
     7  H    1.633701   0.000000
     8  H    2.469044   2.457788   0.000000
     9  C    5.905061   5.379714   6.490545   0.000000
    10  C    5.025750   4.438086   5.166991   1.524815   0.000000
    11  H    5.793174   5.242166   5.561092   2.114316   1.093863
    12  H    4.956443   4.032235   4.947105   2.132113   1.097719
    13  N    3.835709   3.627604   4.147249   2.544002   1.453772
    14  H    4.230837   4.360702   4.710259   2.747522   2.052619
    15  H    3.081555   2.877547   3.897743   2.867938   2.070746
    16  O    5.445873   5.058890   6.540028   1.359158   2.397309
    17  H    6.317519   5.949038   7.508028   1.876156   3.221140
    18  O    7.109335   6.546073   7.576308   1.210902   2.433291
                   11         12         13         14         15
    11  H    0.000000
    12  H    1.756654   0.000000
    13  N    2.099390   2.076048   0.000000
    14  H    2.464212   2.938597   1.018127   0.000000
    15  H    2.963443   2.366530   1.019281   1.647724   0.000000
    16  O    3.272112   2.843284   2.826718   2.950265   2.693626
    17  H    3.965855   3.653195   3.763827   3.776492   3.655088
    18  O    2.558634   2.960265   3.613273   3.701166   4.056168
                   16         17         18
    16  O    0.000000
    17  H    0.975829   0.000000
    18  O    2.253845   2.275437   0.000000
 Symmetry turned off by external request.
 Stoichiometry    C4H9N2O3(2)
 Framework group  C1[X(C4H9N2O3)]
 Deg. of freedom    48
 Full point group                 C1      NOp   1
 Rotational constants (GHZ):           2.7631562           0.6434212           0.5429278
 Standard basis: 6-31G(d) (6D, 7F)
   153 basis functions,   288 primitive gaussians,   153 cartesian basis functions
    36 alpha electrons       35 beta electrons
       nuclear repulsion energy       434.6409431974 Hartrees.
 NAtoms=   18 NActive=   18 NUniq=   18 SFac= 1.00D+00 NAtFMM=   60 NAOKFM=F Big=F
 Integral buffers will be    131072 words long.
 Raffenetti 2 integral format.
 Two-electron integral symmetry is turned off.
 One-electron integrals computed using PRISM.
 NBasis=   153 RedAO= T EigKep=  3.74D-03  NBF=   153
 NBsUse=   153 1.00D-06 EigRej= -1.00D+00 NBFU=   153
 Initial guess from the checkpoint file:  "diglycine_formation_irc.chk"
 B after Tr=     0.000191    0.000002    0.000226
         Rot=    1.000000    0.000133    0.000022    0.000008 Ang=   0.02 deg.
 Initial guess <Sx>= 0.0000 <Sy>= 0.0000 <Sz>= 0.5000 <S**2>= 0.7526 S= 0.5013
 ExpMin= 1.61D-01 ExpMax= 5.48D+03 ExpMxC= 8.25D+02 IAcc=3 IRadAn=         5 AccDes= 0.00D+00
 Harris functional with IExCor=  402 and IRadAn=       5 diagonalized for initial guess.
 HarFok:  IExCor=  402 AccDes= 0.00D+00 IRadAn=         5 IDoV= 1 UseB2=F ITyADJ=14
 ICtDFT=  3500011 ScaDFX=  1.000000  1.000000  1.000000  1.000000
 FoFCou: FMM=F IPFlag=           0 FMFlag=      100000 FMFlg1=           0
         NFxFlg=           0 DoJE=T BraDBF=F KetDBF=T FulRan=T
         wScrn=  0.000000 ICntrl=       500 IOpCl=  0 I1Cent=   200000004 NGrid=           0
         NMat0=    1 NMatS0=      1 NMatT0=    0 NMatD0=    1 NMtDS0=    0 NMtDT0=    0
 Symmetry not used in FoFCou.
 Requested convergence on RMS density matrix=1.00D-08 within 128 cycles.
 Requested convergence on MAX density matrix=1.00D-06.
 Requested convergence on             energy=1.00D-06.
 No special actions if energy rises.
 Integral accuracy reduced to 1.0D-05 until final iterations.
 Initial convergence to 1.0D-05 achieved.  Increase integral accuracy.
 SCF Done:  E(UB3LYP) =  -492.943866321     A.U. after   11 cycles
            NFock= 11  Conv=0.94D-08     -V/T= 2.0090
 <Sx>= 0.0000 <Sy>= 0.0000 <Sz>= 0.5000 <S**2>= 0.7526 S= 0.5013
 <L.S>=  0.00000000000    
 Annihilation of the first spin contaminant:
 S**2 before annihilation     0.7526,   after     0.7500
 DoSCS=F DFT=T ScalE2(SS,OS)=  1.000000  1.000000
 Range of M.O.s used for correlation:     1   153
 NBasis=   153 NAE=    36 NBE=    35 NFC=     0 NFV=     0
 NROrb=    153 NOA=    36 NOB=    35 NVA=   117 NVB=   118
 Symmetrizing basis deriv contribution to polar:
 IMax=3 JMax=2 DiffMx= 0.00D+00
 G2DrvN: will do    19 centers at a time, making    1 passes.
 Calling FoFCou, ICntrl=  3107 FMM=F I1Cent=   0 AccDes= 0.00D+00.
 End of G2Drv F.D. properties file   721 does not exist.
 End of G2Drv F.D. properties file   722 does not exist.
 End of G2Drv F.D. properties file   788 does not exist.
          IDoAtm=111111111111111111
          Differentiating once with respect to nuclear coordinates.
 Keep R1 and R2 ints in memory in canonical form, NReq=146642043.
          There are    57 degrees of freedom in the 1st order CPHF.  IDoFFX=6 NUNeed=     0.
     51 vectors produced by pass  0 Test12= 1.46D-14 1.75D-09 XBig12= 3.71D-01 2.00D-01.
 AX will form    51 AO Fock derivatives at one time.
     51 vectors produced by pass  1 Test12= 1.46D-14 1.75D-09 XBig12= 2.37D-01 1.58D-01.
     51 vectors produced by pass  2 Test12= 1.46D-14 1.75D-09 XBig12= 9.65D-03 2.55D-02.
     51 vectors produced by pass  3 Test12= 1.46D-14 1.75D-09 XBig12= 1.57D-04 2.02D-03.
     51 vectors produced by pass  4 Test12= 1.46D-14 1.75D-09 XBig12= 5.92D-07 8.27D-05.
     51 vectors produced by pass  5 Test12= 1.46D-14 1.75D-09 XBig12= 2.21D-09 5.83D-06.
     26 vectors produced by pass  6 Test12= 1.46D-14 1.75D-09 XBig12= 6.35D-12 2.47D-07.
      3 vectors produced by pass  7 Test12= 1.46D-14 1.75D-09 XBig12= 1.88D-14 1.28D-08.
 InvSVY:  IOpt=1 It=  1 EMax= 6.66D-16
 Solved reduced A of dimension   335 with    57 vectors.
 End of Minotr F.D. properties file   721 does not exist.
 End of Minotr F.D. properties file   722 does not exist.
 End of Minotr F.D. properties file   788 does not exist.
 Calling FoFJK, ICntrl=    100127 FMM=F ISym2X=0 I1Cent= 0 IOpClX= 1 NMat=1 NMatS=1 NMatT=0.
 -------------------------------------------------------------------
 Center     Atomic                   Forces (Hartrees/Bohr)
 Number     Number              X              Y              Z
 -------------------------------------------------------------------
      1        6          -0.000210204   -0.000104816   -0.000098441
      2        6          -0.000010761    0.000054525   -0.000116661
      3        1           0.000004987    0.000004711   -0.000010363
      4        8          -0.000614132   -0.000099511   -0.000198289
      5        7           0.000225670   -0.000051932   -0.000197298
      6        1           0.000034971    0.000003121   -0.000010286
      7        1           0.000009266   -0.000001049   -0.000012862
      8        1          -0.000003605    0.000019005   -0.000003758
      9        6           0.000096795    0.000050684    0.000001823
     10        6           0.000193835   -0.000153567    0.000534925
     11        1           0.000035943    0.000014793    0.000073455
     12        1           0.000011840   -0.000054532    0.000066278
     13        7           0.000191773   -0.000041252    0.000499491
     14        1           0.000018442    0.000034569    0.000006201
     15        1           0.000002528   -0.000033011    0.000013269
     16        8          -0.000138894    0.000060940    0.000134869
     17        1          -0.000026693    0.000008381   -0.000024664
     18        8           0.000178240    0.000288939   -0.000657690
 -------------------------------------------------------------------
 Cartesian Forces:  Max     0.000657690 RMS     0.000185467
 IRC-IRC-IRC-IRC-IRC-IRC-IRC-IRC-IRC-IRC-IRC-IRC-IRC-IRC-IRC-IRC-IRC-IRC
 Pt108 Step number   1 out of a maximum of  20
 Modified Bulirsch-Stoer Extrapolation Cycles:
    EPS =    0.000010000000000
      PEZero:  N= 2 I= 1 D=  5.90D-04 Err=  2.66D-02
      PEZero:  N= 3 I= 2 D=  5.90D-04 Err=  5.80D-03
      PEZero:  N= 3 I= 1 D=  1.18D-03 Err=  1.79D-02
      PEZero:  N= 4 I= 3 D=  2.95D-04 Err=  2.47D-06
      PEZero:  N= 4 I= 2 D=  8.85D-04 Err=  5.80D-03
 Maximum DWI energy   std dev =  0.000000003 at pt    17
 Maximum DWI gradient std dev =  0.013923489 at pt    95
 CORRECTOR INTEGRATION CONVERGENCE:
   Recorrection delta-x convergence threshold:    0.010000
   Delta-x Convergence Met
 Point Number: 108          Path Number:   1
   CHANGE IN THE REACTION COORDINATE =    0.11326
   NET REACTION COORDINATE UP TO THIS POINT =   12.22887
  # OF POINTS ALONG THE PATH = 108
  # OF STEPS =   1

 Calculating another point on the path.
 IRC-IRC-IRC-IRC-IRC-IRC-IRC-IRC-IRC-IRC-IRC-IRC-IRC-IRC-IRC-IRC-IRC-IRC
                          Input orientation:                          
 ---------------------------------------------------------------------
 Center     Atomic      Atomic             Coordinates (Angstroms)
 Number     Number       Type             X           Y           Z
 ---------------------------------------------------------------------
      1          6           0       -2.130364   -0.937366   -0.396415
      2          6           0       -2.960042    0.205200    0.192845
      3          1           0       -2.873529    0.149242    1.283540
      4          8           0       -2.242104   -2.095490   -0.143100
      5          7           0       -2.473182    1.504780   -0.269131
      6          1           0       -3.049914    2.245573    0.125150
      7          1           0       -2.573637    1.564687   -1.281479
      8          1           0       -4.009019   -0.021569   -0.071372
      9          6           0        2.479675    0.192062   -0.049276
     10          6           0        1.136522   -0.529438   -0.023232
     11          1           0        1.332773   -1.538086    0.351902
     12          1           0        0.799491   -0.642493   -1.061817
     13          7           0        0.061435    0.087985    0.735932
     14          1           0        0.354833    0.285149    1.690727
     15          1           0       -0.258571    0.961569    0.319430
     16          8           0        2.339663    1.543477   -0.085768
     17          1           0        3.246334    1.903027   -0.116132
     18          8           0        3.562894   -0.349186   -0.050806
 ---------------------------------------------------------------------
                    Distance matrix (angstroms):
                    1          2          3          4          5
     1  C    0.000000
     2  C    1.530048   0.000000
     3  H    2.134305   1.095551   0.000000
     4  O    1.190759   2.433407   2.733646   0.000000
     5  N    2.469373   1.462656   2.099654   3.609879   0.000000
     6  H    3.353909   2.043474   2.401579   4.423726   1.018259
     7  H    2.690742   2.042338   2.944952   3.847430   1.019082
     8  H    2.115108   1.105255   1.776035   2.725488   2.174315
     9  C    4.759051   5.445118   5.516795   5.247560   5.128582
    10  C    3.313338   4.167519   4.271857   3.725855   4.150720
    11  H    3.593628   4.636012   4.626878   3.651776   4.912231
    12  H    3.018901   4.053005   4.429292   3.493786   3.993686
    13  N    2.671617   3.072134   2.986242   3.293411   3.072742
    14  H    3.467983   3.638467   3.256777   3.971706   3.650509
    15  H    2.760797   2.808214   2.902997   3.673411   2.354992
    16  O    5.121740   5.473160   5.567429   5.851321   4.816493
    17  H    6.087304   6.441831   6.518249   6.790568   5.735406
    18  O    5.733985   6.550985   6.592151   6.062680   6.318154
                    6          7          8          9         10
     6  H    0.000000
     7  H    1.633724   0.000000
     8  H    2.469501   2.457822   0.000000
     9  C    5.901160   5.379440   6.492247   0.000000
    10  C    5.024834   4.442277   5.170768   1.524894   0.000000
    11  H    5.794432   5.249302   5.568997   2.114176   1.093896
    12  H    4.956586   4.037064   4.948565   2.131839   1.097739
    13  N    3.835197   3.632382   4.151186   2.544654   1.453737
    14  H    4.229256   4.364306   4.716172   2.747950   2.052375
    15  H    3.078638   2.878575   3.896813   2.868113   2.070460
    16  O    5.439207   5.056747   6.538757   1.359139   2.397590
    17  H    6.310174   5.945130   7.506412   1.876070   3.221308
    18  O    7.105840   6.544805   7.579025   1.210915   2.433214
                   11         12         13         14         15
    11  H    0.000000
    12  H    1.756438   0.000000
    13  N    2.099497   2.076109   0.000000
    14  H    2.464346   2.938493   1.018131   0.000000
    15  H    2.963394   2.366507   1.019326   1.647503   0.000000
    16  O    3.271302   2.846624   2.825592   2.945993   2.693255
    17  H    3.965101   3.655275   3.763505   3.773996   3.655190
    18  O    2.559120   2.957121   3.615285   3.704993   4.056938
                   16         17         18
    16  O    0.000000
    17  H    0.975833   0.000000
    18  O    2.253817   2.275290   0.000000
 Symmetry turned off by external request.
 Stoichiometry    C4H9N2O3(2)
 Framework group  C1[X(C4H9N2O3)]
 Deg. of freedom    48
 Full point group                 C1      NOp   1
 Rotational constants (GHZ):           2.7605816           0.6427304           0.5425079
 Standard basis: 6-31G(d) (6D, 7F)
   153 basis functions,   288 primitive gaussians,   153 cartesian basis functions
    36 alpha electrons       35 beta electrons
       nuclear repulsion energy       434.5168360003 Hartrees.
 NAtoms=   18 NActive=   18 NUniq=   18 SFac= 1.00D+00 NAtFMM=   60 NAOKFM=F Big=F
 Integral buffers will be    131072 words long.
 Raffenetti 2 integral format.
 Two-electron integral symmetry is turned off.
 One-electron integrals computed using PRISM.
 NBasis=   153 RedAO= T EigKep=  3.74D-03  NBF=   153
 NBsUse=   153 1.00D-06 EigRej= -1.00D+00 NBFU=   153
 Initial guess from the checkpoint file:  "diglycine_formation_irc.chk"
 B after Tr=     0.000193    0.000002    0.000226
         Rot=    1.000000    0.000133    0.000023    0.000008 Ang=   0.02 deg.
 Initial guess <Sx>= 0.0000 <Sy>= 0.0000 <Sz>= 0.5000 <S**2>= 0.7526 S= 0.5013
 ExpMin= 1.61D-01 ExpMax= 5.48D+03 ExpMxC= 8.25D+02 IAcc=3 IRadAn=         5 AccDes= 0.00D+00
 Harris functional with IExCor=  402 and IRadAn=       5 diagonalized for initial guess.
 HarFok:  IExCor=  402 AccDes= 0.00D+00 IRadAn=         5 IDoV= 1 UseB2=F ITyADJ=14
 ICtDFT=  3500011 ScaDFX=  1.000000  1.000000  1.000000  1.000000
 FoFCou: FMM=F IPFlag=           0 FMFlag=      100000 FMFlg1=           0
         NFxFlg=           0 DoJE=T BraDBF=F KetDBF=T FulRan=T
         wScrn=  0.000000 ICntrl=       500 IOpCl=  0 I1Cent=   200000004 NGrid=           0
         NMat0=    1 NMatS0=      1 NMatT0=    0 NMatD0=    1 NMtDS0=    0 NMtDT0=    0
 Symmetry not used in FoFCou.
 Requested convergence on RMS density matrix=1.00D-08 within 128 cycles.
 Requested convergence on MAX density matrix=1.00D-06.
 Requested convergence on             energy=1.00D-06.
 No special actions if energy rises.
 Integral accuracy reduced to 1.0D-05 until final iterations.
 Initial convergence to 1.0D-05 achieved.  Increase integral accuracy.
 SCF Done:  E(UB3LYP) =  -492.943909500     A.U. after   11 cycles
            NFock= 11  Conv=0.94D-08     -V/T= 2.0090
 <Sx>= 0.0000 <Sy>= 0.0000 <Sz>= 0.5000 <S**2>= 0.7526 S= 0.5013
 <L.S>=  0.00000000000    
 Annihilation of the first spin contaminant:
 S**2 before annihilation     0.7526,   after     0.7500
 DoSCS=F DFT=T ScalE2(SS,OS)=  1.000000  1.000000
 Range of M.O.s used for correlation:     1   153
 NBasis=   153 NAE=    36 NBE=    35 NFC=     0 NFV=     0
 NROrb=    153 NOA=    36 NOB=    35 NVA=   117 NVB=   118
 Symmetrizing basis deriv contribution to polar:
 IMax=3 JMax=2 DiffMx= 0.00D+00
 G2DrvN: will do    19 centers at a time, making    1 passes.
 Calling FoFCou, ICntrl=  3107 FMM=F I1Cent=   0 AccDes= 0.00D+00.
 End of G2Drv F.D. properties file   721 does not exist.
 End of G2Drv F.D. properties file   722 does not exist.
 End of G2Drv F.D. properties file   788 does not exist.
          IDoAtm=111111111111111111
          Differentiating once with respect to nuclear coordinates.
 Keep R1 and R2 ints in memory in canonical form, NReq=146642043.
          There are    57 degrees of freedom in the 1st order CPHF.  IDoFFX=6 NUNeed=     0.
     51 vectors produced by pass  0 Test12= 1.46D-14 1.75D-09 XBig12= 3.71D-01 2.01D-01.
 AX will form    51 AO Fock derivatives at one time.
     51 vectors produced by pass  1 Test12= 1.46D-14 1.75D-09 XBig12= 2.41D-01 1.63D-01.
     51 vectors produced by pass  2 Test12= 1.46D-14 1.75D-09 XBig12= 9.94D-03 2.62D-02.
     51 vectors produced by pass  3 Test12= 1.46D-14 1.75D-09 XBig12= 1.60D-04 2.04D-03.
     51 vectors produced by pass  4 Test12= 1.46D-14 1.75D-09 XBig12= 6.01D-07 8.37D-05.
     51 vectors produced by pass  5 Test12= 1.46D-14 1.75D-09 XBig12= 2.24D-09 5.90D-06.
     26 vectors produced by pass  6 Test12= 1.46D-14 1.75D-09 XBig12= 6.44D-12 2.49D-07.
      3 vectors produced by pass  7 Test12= 1.46D-14 1.75D-09 XBig12= 1.90D-14 1.30D-08.
 InvSVY:  IOpt=1 It=  1 EMax= 8.88D-16
 Solved reduced A of dimension   335 with    57 vectors.
 End of Minotr F.D. properties file   721 does not exist.
 End of Minotr F.D. properties file   722 does not exist.
 End of Minotr F.D. properties file   788 does not exist.
 Calling FoFJK, ICntrl=    100127 FMM=F ISym2X=0 I1Cent= 0 IOpClX= 1 NMat=1 NMatS=1 NMatT=0.
 -------------------------------------------------------------------
 Center     Atomic                   Forces (Hartrees/Bohr)
 Number     Number              X              Y              Z
 -------------------------------------------------------------------
      1        6          -0.000202434   -0.000103511   -0.000096441
      2        6          -0.000006034    0.000054435   -0.000117516
      3        1           0.000004948    0.000004707   -0.000010370
      4        8          -0.000601336   -0.000096832   -0.000194264
      5        7           0.000231294   -0.000051619   -0.000195383
      6        1           0.000035103    0.000003045   -0.000010387
      7        1           0.000010094   -0.000001037   -0.000012809
      8        1          -0.000003072    0.000018921   -0.000004236
      9        6           0.000091521    0.000049351    0.000001075
     10        6           0.000190403   -0.000152184    0.000531318
     11        1           0.000035498    0.000015255    0.000072862
     12        1           0.000011882   -0.000054134    0.000066376
     13        7           0.000186885   -0.000040637    0.000494220
     14        1           0.000017716    0.000033923    0.000005935
     15        1           0.000002485   -0.000032804    0.000013335
     16        8          -0.000142883    0.000059205    0.000137319
     17        1          -0.000027225    0.000008149   -0.000024196
     18        8           0.000165155    0.000285766   -0.000656839
 -------------------------------------------------------------------
 Cartesian Forces:  Max     0.000656839 RMS     0.000183483
 IRC-IRC-IRC-IRC-IRC-IRC-IRC-IRC-IRC-IRC-IRC-IRC-IRC-IRC-IRC-IRC-IRC-IRC
 Pt109 Step number   1 out of a maximum of  20
 Modified Bulirsch-Stoer Extrapolation Cycles:
    EPS =    0.000010000000000
      PEZero:  N= 2 I= 1 D=  5.90D-04 Err=  2.65D-02
      PEZero:  N= 3 I= 2 D=  5.90D-04 Err=  6.68D-03
      PEZero:  N= 3 I= 1 D=  1.18D-03 Err=  1.65D-02
      PEZero:  N= 4 I= 3 D=  2.95D-04 Err=  2.37D-06
      PEZero:  N= 4 I= 2 D=  8.85D-04 Err=  6.68D-03
 Maximum DWI energy   std dev =  0.000000003 at pt    17
 Maximum DWI gradient std dev =  0.014118780 at pt    95
 CORRECTOR INTEGRATION CONVERGENCE:
   Recorrection delta-x convergence threshold:    0.010000
   Delta-x Convergence Met
 Point Number: 109          Path Number:   1
   CHANGE IN THE REACTION COORDINATE =    0.11326
   NET REACTION COORDINATE UP TO THIS POINT =   12.34213
  # OF POINTS ALONG THE PATH = 109
  # OF STEPS =   1

 Calculating another point on the path.
 IRC-IRC-IRC-IRC-IRC-IRC-IRC-IRC-IRC-IRC-IRC-IRC-IRC-IRC-IRC-IRC-IRC-IRC
                          Input orientation:                          
 ---------------------------------------------------------------------
 Center     Atomic      Atomic             Coordinates (Angstroms)
 Number     Number       Type             X           Y           Z
 ---------------------------------------------------------------------
      1          6           0       -2.132979   -0.938659   -0.397701
      2          6           0       -2.960084    0.205920    0.191295
      3          1           0       -2.872747    0.149985    1.281908
      4          8           0       -2.248017   -2.096501   -0.144996
      5          7           0       -2.470503    1.504182   -0.271350
      6          1           0       -3.044690    2.246508    0.123745
      7          1           0       -2.571981    1.564482   -1.283563
      8          1           0       -4.009725   -0.018669   -0.072127
      9          6           0        2.480600    0.192883   -0.049245
     10          6           0        1.138978   -0.531333   -0.016121
     11          1           0        1.338570   -1.537475    0.364041
     12          1           0        0.800576   -0.651236   -1.053513
     13          7           0        0.063518    0.087385    0.741388
     14          1           0        0.358395    0.290891    1.694400
     15          1           0       -0.258846    0.958082    0.320569
     16          8           0        2.338092    1.544053   -0.084392
     17          1           0        3.243999    1.905054   -0.119987
     18          8           0        3.564735   -0.346499   -0.057328
 ---------------------------------------------------------------------
                    Distance matrix (angstroms):
                    1          2          3          4          5
     1  C    0.000000
     2  C    1.530059   0.000000
     3  H    2.133890   1.095533   0.000000
     4  O    1.190669   2.433366   2.733686   0.000000
     5  N    2.469283   1.462606   2.099586   3.609762   0.000000
     6  H    3.353866   2.043459   2.401316   4.423646   1.018253
     7  H    2.691317   2.042430   2.944979   3.847607   1.019073
     8  H    2.115314   1.105250   1.776112   2.725125   2.174390
     9  C    4.763079   5.446015   5.516533   5.254548   5.126622
    10  C    3.319220   4.169996   4.271184   3.733376   4.151724
    11  H    3.604232   4.641950   4.628736   3.665411   4.915734
    12  H    3.019677   4.053002   4.425997   3.494011   3.994692
    13  N    2.678599   3.075520   2.986258   3.301248   3.074771
    14  H    3.477877   3.644016   3.260412   3.984521   3.652247
    15  H    2.761506   2.806982   2.899944   3.674783   2.353724
    16  O    5.123719   5.471496   5.564445   5.855741   4.812392
    17  H    6.088984   6.440078   6.516147   6.795242   5.730545
    18  O    5.738506   6.552881   6.594030   6.071102   6.316242
                    6          7          8          9         10
     6  H    0.000000
     7  H    1.633747   0.000000
     8  H    2.469957   2.457855   0.000000
     9  C    5.897129   5.378977   6.493812   0.000000
    10  C    5.023847   4.446354   5.174466   1.524971   0.000000
    11  H    5.795623   5.256344   5.576852   2.114043   1.093930
    12  H    4.956706   4.041840   4.949975   2.131565   1.097758
    13  N    3.834613   3.637045   4.155041   2.545292   1.453700
    14  H    4.227575   4.367768   4.721962   2.748392   2.052131
    15  H    3.075664   2.879506   3.895811   2.868250   2.070176
    16  O    5.432412   5.054428   6.537356   1.359119   2.397866
    17  H    6.302667   5.941004   7.504633   1.875983   3.221473
    18  O    7.102181   6.543300   7.581565   1.210928   2.433138
                   11         12         13         14         15
    11  H    0.000000
    12  H    1.756222   0.000000
    13  N    2.099600   2.076171   0.000000
    14  H    2.464452   2.938393   1.018135   0.000000
    15  H    2.963349   2.366512   1.019372   1.647283   0.000000
    16  O    3.270466   2.849990   2.824442   2.941719   2.692850
    17  H    3.964335   3.657377   3.763156   3.771502   3.655239
    18  O    2.559645   2.953950   3.617281   3.708832   4.057648
                   16         17         18
    16  O    0.000000
    17  H    0.975837   0.000000
    18  O    2.253791   2.275146   0.000000
 Symmetry turned off by external request.
 Stoichiometry    C4H9N2O3(2)
 Framework group  C1[X(C4H9N2O3)]
 Deg. of freedom    48
 Full point group                 C1      NOp   1
 Rotational constants (GHZ):           2.7579782           0.6420697           0.5421121
 Standard basis: 6-31G(d) (6D, 7F)
   153 basis functions,   288 primitive gaussians,   153 cartesian basis functions
    36 alpha electrons       35 beta electrons
       nuclear repulsion energy       434.3967795484 Hartrees.
 NAtoms=   18 NActive=   18 NUniq=   18 SFac= 1.00D+00 NAtFMM=   60 NAOKFM=F Big=F
 Integral buffers will be    131072 words long.
 Raffenetti 2 integral format.
 Two-electron integral symmetry is turned off.
 One-electron integrals computed using PRISM.
 NBasis=   153 RedAO= T EigKep=  3.74D-03  NBF=   153
 NBsUse=   153 1.00D-06 EigRej= -1.00D+00 NBFU=   153
 Initial guess from the checkpoint file:  "diglycine_formation_irc.chk"
 B after Tr=     0.000194    0.000001    0.000226
         Rot=    1.000000    0.000134    0.000024    0.000008 Ang=   0.02 deg.
 Initial guess <Sx>= 0.0000 <Sy>= 0.0000 <Sz>= 0.5000 <S**2>= 0.7526 S= 0.5013
 ExpMin= 1.61D-01 ExpMax= 5.48D+03 ExpMxC= 8.25D+02 IAcc=3 IRadAn=         5 AccDes= 0.00D+00
 Harris functional with IExCor=  402 and IRadAn=       5 diagonalized for initial guess.
 HarFok:  IExCor=  402 AccDes= 0.00D+00 IRadAn=         5 IDoV= 1 UseB2=F ITyADJ=14
 ICtDFT=  3500011 ScaDFX=  1.000000  1.000000  1.000000  1.000000
 FoFCou: FMM=F IPFlag=           0 FMFlag=      100000 FMFlg1=           0
         NFxFlg=           0 DoJE=T BraDBF=F KetDBF=T FulRan=T
         wScrn=  0.000000 ICntrl=       500 IOpCl=  0 I1Cent=   200000004 NGrid=           0
         NMat0=    1 NMatS0=      1 NMatT0=    0 NMatD0=    1 NMtDS0=    0 NMtDT0=    0
 Symmetry not used in FoFCou.
 Requested convergence on RMS density matrix=1.00D-08 within 128 cycles.
 Requested convergence on MAX density matrix=1.00D-06.
 Requested convergence on             energy=1.00D-06.
 No special actions if energy rises.
 Integral accuracy reduced to 1.0D-05 until final iterations.
 Initial convergence to 1.0D-05 achieved.  Increase integral accuracy.
 SCF Done:  E(UB3LYP) =  -492.943952247     A.U. after   11 cycles
            NFock= 11  Conv=0.93D-08     -V/T= 2.0090
 <Sx>= 0.0000 <Sy>= 0.0000 <Sz>= 0.5000 <S**2>= 0.7526 S= 0.5013
 <L.S>=  0.00000000000    
 Annihilation of the first spin contaminant:
 S**2 before annihilation     0.7526,   after     0.7500
 DoSCS=F DFT=T ScalE2(SS,OS)=  1.000000  1.000000
 Range of M.O.s used for correlation:     1   153
 NBasis=   153 NAE=    36 NBE=    35 NFC=     0 NFV=     0
 NROrb=    153 NOA=    36 NOB=    35 NVA=   117 NVB=   118
 Symmetrizing basis deriv contribution to polar:
 IMax=3 JMax=2 DiffMx= 0.00D+00
 G2DrvN: will do    19 centers at a time, making    1 passes.
 Calling FoFCou, ICntrl=  3107 FMM=F I1Cent=   0 AccDes= 0.00D+00.
 End of G2Drv F.D. properties file   721 does not exist.
 End of G2Drv F.D. properties file   722 does not exist.
 End of G2Drv F.D. properties file   788 does not exist.
          IDoAtm=111111111111111111
          Differentiating once with respect to nuclear coordinates.
 Keep R1 and R2 ints in memory in canonical form, NReq=146642043.
          There are    57 degrees of freedom in the 1st order CPHF.  IDoFFX=6 NUNeed=     0.
     51 vectors produced by pass  0 Test12= 1.46D-14 1.75D-09 XBig12= 3.71D-01 2.03D-01.
 AX will form    51 AO Fock derivatives at one time.
     51 vectors produced by pass  1 Test12= 1.46D-14 1.75D-09 XBig12= 2.45D-01 1.67D-01.
     51 vectors produced by pass  2 Test12= 1.46D-14 1.75D-09 XBig12= 1.02D-02 2.69D-02.
     51 vectors produced by pass  3 Test12= 1.46D-14 1.75D-09 XBig12= 1.62D-04 2.05D-03.
     51 vectors produced by pass  4 Test12= 1.46D-14 1.75D-09 XBig12= 6.09D-07 8.32D-05.
     51 vectors produced by pass  5 Test12= 1.46D-14 1.75D-09 XBig12= 2.26D-09 5.95D-06.
     26 vectors produced by pass  6 Test12= 1.46D-14 1.75D-09 XBig12= 6.52D-12 2.51D-07.
      3 vectors produced by pass  7 Test12= 1.46D-14 1.75D-09 XBig12= 1.93D-14 1.33D-08.
 InvSVY:  IOpt=1 It=  1 EMax= 6.66D-16
 Solved reduced A of dimension   335 with    57 vectors.
 End of Minotr F.D. properties file   721 does not exist.
 End of Minotr F.D. properties file   722 does not exist.
 End of Minotr F.D. properties file   788 does not exist.
 Calling FoFJK, ICntrl=    100127 FMM=F ISym2X=0 I1Cent= 0 IOpClX= 1 NMat=1 NMatS=1 NMatT=0.
 -------------------------------------------------------------------
 Center     Atomic                   Forces (Hartrees/Bohr)
 Number     Number              X              Y              Z
 -------------------------------------------------------------------
      1        6          -0.000195042   -0.000102344   -0.000094490
      2        6          -0.000001589    0.000054229   -0.000118308
      3        1           0.000004903    0.000004696   -0.000010375
      4        8          -0.000589062   -0.000094348   -0.000190359
      5        7           0.000236504   -0.000051469   -0.000193533
      6        1           0.000035202    0.000002961   -0.000010491
      7        1           0.000010887   -0.000001046   -0.000012761
      8        1          -0.000002565    0.000018826   -0.000004691
      9        6           0.000086462    0.000048119    0.000000289
     10        6           0.000187043   -0.000150457    0.000527532
     11        1           0.000035051    0.000015703    0.000072217
     12        1           0.000011906   -0.000053662    0.000066430
     13        7           0.000182312   -0.000039864    0.000489263
     14        1           0.000017046    0.000033283    0.000005706
     15        1           0.000002447   -0.000032565    0.000013433
     16        8          -0.000146111    0.000057637    0.000139555
     17        1          -0.000027681    0.000007916   -0.000023728
     18        8           0.000152286    0.000282387   -0.000655688
 -------------------------------------------------------------------
 Cartesian Forces:  Max     0.000655688 RMS     0.000181549
 IRC-IRC-IRC-IRC-IRC-IRC-IRC-IRC-IRC-IRC-IRC-IRC-IRC-IRC-IRC-IRC-IRC-IRC
 Pt110 Step number   1 out of a maximum of  20
 Modified Bulirsch-Stoer Extrapolation Cycles:
    EPS =    0.000010000000000
      PEZero:  N= 2 I= 1 D=  5.90D-04 Err=  2.65D-02
      PEZero:  N= 3 I= 2 D=  5.90D-04 Err=  7.55D-03
      PEZero:  N= 3 I= 1 D=  1.18D-03 Err=  1.52D-02
      PEZero:  N= 4 I= 3 D=  2.95D-04 Err=  2.28D-06
      PEZero:  N= 4 I= 2 D=  8.85D-04 Err=  7.55D-03
 Maximum DWI energy   std dev =  0.000000003 at pt    17
 Maximum DWI gradient std dev =  0.014298815 at pt    95
 CORRECTOR INTEGRATION CONVERGENCE:
   Recorrection delta-x convergence threshold:    0.010000
   Delta-x Convergence Met
 Point Number: 110          Path Number:   1
   CHANGE IN THE REACTION COORDINATE =    0.11326
   NET REACTION COORDINATE UP TO THIS POINT =   12.45540
  # OF POINTS ALONG THE PATH = 110
  # OF STEPS =   1

 Calculating another point on the path.
 IRC-IRC-IRC-IRC-IRC-IRC-IRC-IRC-IRC-IRC-IRC-IRC-IRC-IRC-IRC-IRC-IRC-IRC
                          Input orientation:                          
 ---------------------------------------------------------------------
 Center     Atomic      Atomic             Coordinates (Angstroms)
 Number     Number       Type             X           Y           Z
 ---------------------------------------------------------------------
      1          6           0       -2.135524   -0.939949   -0.398975
      2          6           0       -2.960070    0.206643    0.189721
      3          1           0       -2.871966    0.150731    1.280255
      4          8           0       -2.253870   -2.097499   -0.146873
      5          7           0       -2.467739    1.503580   -0.273571
      6          1           0       -3.039394    2.247435    0.122303
      7          1           0       -2.570185    1.564274   -1.285653
      8          1           0       -4.010357   -0.015755   -0.072960
      9          6           0        2.481465    0.193698   -0.049223
     10          6           0        1.141413   -0.533219   -0.008991
     11          1           0        1.344363   -1.536807    0.376213
     12          1           0        0.801661   -0.660003   -1.045142
     13          7           0        0.065572    0.086790    0.746846
     14          1           0        0.361887    0.296605    1.698046
     15          1           0       -0.259132    0.954582    0.321737
     16          8           0        2.336474    1.544619   -0.082980
     17          1           0        3.241586    1.907070   -0.123818
     18          8           0        3.566470   -0.343821   -0.063904
 ---------------------------------------------------------------------
                    Distance matrix (angstroms):
                    1          2          3          4          5
     1  C    0.000000
     2  C    1.530069   0.000000
     3  H    2.133481   1.095515   0.000000
     4  O    1.190581   2.433328   2.733729   0.000000
     5  N    2.469195   1.462557   2.099517   3.609649   0.000000
     6  H    3.353823   2.043446   2.401052   4.423569   1.018247
     7  H    2.691888   2.042523   2.945006   3.847786   1.019063
     8  H    2.115519   1.105245   1.776187   2.724770   2.174464
     9  C    4.766977   5.446794   5.516211   5.261418   5.124524
    10  C    3.325032   4.172415   4.270498   3.740847   4.152654
    11  H    3.614799   4.647853   4.630606   3.679032   4.919176
    12  H    3.020424   4.052972   4.422703   3.494217   3.995672
    13  N    2.685502   3.078841   2.986259   3.309028   3.076720
    14  H    3.487639   3.649456   3.263990   3.997205   3.653880
    15  H    2.762159   2.805691   2.896866   3.676109   2.352389
    16  O    5.125593   5.469728   5.561401   5.860065   4.808167
    17  H    6.090529   6.438190   6.513959   6.799790   5.725524
    18  O    5.742855   6.554621   6.595817   6.079361   6.314153
                    6          7          8          9         10
     6  H    0.000000
     7  H    1.633771   0.000000
     8  H    2.470410   2.457888   0.000000
     9  C    5.892975   5.378328   6.495244   0.000000
    10  C    5.022791   4.450316   5.178089   1.525046   0.000000
    11  H    5.796748   5.263287   5.584656   2.113916   1.093964
    12  H    4.956797   4.046555   4.951335   2.131291   1.097777
    13  N    3.833961   3.641597   4.158821   2.545917   1.453663
    14  H    4.225804   4.371097   4.727637   2.748846   2.051888
    15  H    3.072637   2.880346   3.894744   2.868350   2.069894
    16  O    5.425500   5.051942   6.535835   1.359099   2.398136
    17  H    6.295009   5.936670   7.502701   1.875898   3.221633
    18  O    7.098361   6.541562   7.583932   1.210941   2.433061
                   11         12         13         14         15
    11  H    0.000000
    12  H    1.756006   0.000000
    13  N    2.099700   2.076234   0.000000
    14  H    2.464529   2.938296   1.018139   0.000000
    15  H    2.963306   2.366544   1.019418   1.647065   0.000000
    16  O    3.269606   2.853378   2.823274   2.937446   2.692418
    17  H    3.963555   3.659499   3.762783   3.769012   3.655240
    18  O    2.560210   2.950757   3.619258   3.712677   4.058301
                   16         17         18
    16  O    0.000000
    17  H    0.975841   0.000000
    18  O    2.253766   2.275006   0.000000
 Symmetry turned off by external request.
 Stoichiometry    C4H9N2O3(2)
 Framework group  C1[X(C4H9N2O3)]
 Deg. of freedom    48
 Full point group                 C1      NOp   1
 Rotational constants (GHZ):           2.7553449           0.6414376           0.5417396
 Standard basis: 6-31G(d) (6D, 7F)
   153 basis functions,   288 primitive gaussians,   153 cartesian basis functions
    36 alpha electrons       35 beta electrons
       nuclear repulsion energy       434.2805611016 Hartrees.
 NAtoms=   18 NActive=   18 NUniq=   18 SFac= 1.00D+00 NAtFMM=   60 NAOKFM=F Big=F
 Integral buffers will be    131072 words long.
 Raffenetti 2 integral format.
 Two-electron integral symmetry is turned off.
 One-electron integrals computed using PRISM.
 NBasis=   153 RedAO= T EigKep=  3.74D-03  NBF=   153
 NBsUse=   153 1.00D-06 EigRej= -1.00D+00 NBFU=   153
 Initial guess from the checkpoint file:  "diglycine_formation_irc.chk"
 B after Tr=     0.000196    0.000001    0.000226
         Rot=    1.000000    0.000134    0.000024    0.000008 Ang=   0.02 deg.
 Initial guess <Sx>= 0.0000 <Sy>= 0.0000 <Sz>= 0.5000 <S**2>= 0.7526 S= 0.5013
 ExpMin= 1.61D-01 ExpMax= 5.48D+03 ExpMxC= 8.25D+02 IAcc=3 IRadAn=         5 AccDes= 0.00D+00
 Harris functional with IExCor=  402 and IRadAn=       5 diagonalized for initial guess.
 HarFok:  IExCor=  402 AccDes= 0.00D+00 IRadAn=         5 IDoV= 1 UseB2=F ITyADJ=14
 ICtDFT=  3500011 ScaDFX=  1.000000  1.000000  1.000000  1.000000
 FoFCou: FMM=F IPFlag=           0 FMFlag=      100000 FMFlg1=           0
         NFxFlg=           0 DoJE=T BraDBF=F KetDBF=T FulRan=T
         wScrn=  0.000000 ICntrl=       500 IOpCl=  0 I1Cent=   200000004 NGrid=           0
         NMat0=    1 NMatS0=      1 NMatT0=    0 NMatD0=    1 NMtDS0=    0 NMtDT0=    0
 Symmetry not used in FoFCou.
 Requested convergence on RMS density matrix=1.00D-08 within 128 cycles.
 Requested convergence on MAX density matrix=1.00D-06.
 Requested convergence on             energy=1.00D-06.
 No special actions if energy rises.
 Integral accuracy reduced to 1.0D-05 until final iterations.
 Initial convergence to 1.0D-05 achieved.  Increase integral accuracy.
 SCF Done:  E(UB3LYP) =  -492.943994570     A.U. after   11 cycles
            NFock= 11  Conv=0.93D-08     -V/T= 2.0090
 <Sx>= 0.0000 <Sy>= 0.0000 <Sz>= 0.5000 <S**2>= 0.7526 S= 0.5013
 <L.S>=  0.00000000000    
 Annihilation of the first spin contaminant:
 S**2 before annihilation     0.7526,   after     0.7500
 DoSCS=F DFT=T ScalE2(SS,OS)=  1.000000  1.000000
 Range of M.O.s used for correlation:     1   153
 NBasis=   153 NAE=    36 NBE=    35 NFC=     0 NFV=     0
 NROrb=    153 NOA=    36 NOB=    35 NVA=   117 NVB=   118
 Symmetrizing basis deriv contribution to polar:
 IMax=3 JMax=2 DiffMx= 0.00D+00
 G2DrvN: will do    19 centers at a time, making    1 passes.
 Calling FoFCou, ICntrl=  3107 FMM=F I1Cent=   0 AccDes= 0.00D+00.
 End of G2Drv F.D. properties file   721 does not exist.
 End of G2Drv F.D. properties file   722 does not exist.
 End of G2Drv F.D. properties file   788 does not exist.
          IDoAtm=111111111111111111
          Differentiating once with respect to nuclear coordinates.
 Keep R1 and R2 ints in memory in canonical form, NReq=146642043.
          There are    57 degrees of freedom in the 1st order CPHF.  IDoFFX=6 NUNeed=     0.
     51 vectors produced by pass  0 Test12= 1.46D-14 1.75D-09 XBig12= 3.71D-01 2.04D-01.
 AX will form    51 AO Fock derivatives at one time.
     51 vectors produced by pass  1 Test12= 1.46D-14 1.75D-09 XBig12= 2.48D-01 1.71D-01.
     51 vectors produced by pass  2 Test12= 1.46D-14 1.75D-09 XBig12= 1.05D-02 2.76D-02.
     51 vectors produced by pass  3 Test12= 1.46D-14 1.75D-09 XBig12= 1.65D-04 2.06D-03.
     51 vectors produced by pass  4 Test12= 1.46D-14 1.75D-09 XBig12= 6.17D-07 7.59D-05.
     51 vectors produced by pass  5 Test12= 1.46D-14 1.75D-09 XBig12= 2.28D-09 5.99D-06.
     26 vectors produced by pass  6 Test12= 1.46D-14 1.75D-09 XBig12= 6.59D-12 2.52D-07.
      3 vectors produced by pass  7 Test12= 1.46D-14 1.75D-09 XBig12= 1.95D-14 1.34D-08.
 InvSVY:  IOpt=1 It=  1 EMax= 5.55D-16
 Solved reduced A of dimension   335 with    57 vectors.
 End of Minotr F.D. properties file   721 does not exist.
 End of Minotr F.D. properties file   722 does not exist.
 End of Minotr F.D. properties file   788 does not exist.
 Calling FoFJK, ICntrl=    100127 FMM=F ISym2X=0 I1Cent= 0 IOpClX= 1 NMat=1 NMatS=1 NMatT=0.
 -------------------------------------------------------------------
 Center     Atomic                   Forces (Hartrees/Bohr)
 Number     Number              X              Y              Z
 -------------------------------------------------------------------
      1        6          -0.000188001   -0.000101301   -0.000092588
      2        6           0.000002596    0.000053916   -0.000119035
      3        1           0.000004855    0.000004679   -0.000010377
      4        8          -0.000577261   -0.000092042   -0.000186568
      5        7           0.000241320   -0.000051468   -0.000191738
      6        1           0.000035269    0.000002870   -0.000010599
      7        1           0.000011646   -0.000001075   -0.000012715
      8        1          -0.000002083    0.000018719   -0.000005124
      9        6           0.000081605    0.000046977   -0.000000525
     10        6           0.000183746   -0.000148421    0.000523575
     11        1           0.000034600    0.000016134    0.000071523
     12        1           0.000011912   -0.000053120    0.000066439
     13        7           0.000178027   -0.000038938    0.000484582
     14        1           0.000016428    0.000032649    0.000005511
     15        1           0.000002415   -0.000032294    0.000013558
     16        8          -0.000148643    0.000056219    0.000141582
     17        1          -0.000028068    0.000007682   -0.000023258
     18        8           0.000139637    0.000278816   -0.000654242
 -------------------------------------------------------------------
 Cartesian Forces:  Max     0.000654242 RMS     0.000179657
 IRC-IRC-IRC-IRC-IRC-IRC-IRC-IRC-IRC-IRC-IRC-IRC-IRC-IRC-IRC-IRC-IRC-IRC
 Reaction path inflection point has been passed.
   Previous lowest Hessian eigenvalue=   -0.0000001685
   Current lowest Hessian eigenvalue =    0.0000003954
 Pt111 Step number   1 out of a maximum of  20
 Modified Bulirsch-Stoer Extrapolation Cycles:
    EPS =    0.000010000000000
      PEZero:  N= 2 I= 1 D=  5.90D-04 Err=  2.64D-02
      PEZero:  N= 3 I= 2 D=  5.90D-04 Err=  8.42D-03
      PEZero:  N= 3 I= 1 D=  1.18D-03 Err=  1.38D-02
      PEZero:  N= 4 I= 3 D=  2.95D-04 Err=  2.20D-06
      PEZero:  N= 4 I= 2 D=  8.85D-04 Err=  8.42D-03
 Maximum DWI energy   std dev =  0.000000003 at pt    17
 Maximum DWI gradient std dev =  0.014464491 at pt    95
 CORRECTOR INTEGRATION CONVERGENCE:
   Recorrection delta-x convergence threshold:    0.010000
   Delta-x Convergence Met
 Point Number: 111          Path Number:   1
   CHANGE IN THE REACTION COORDINATE =    0.11326
   NET REACTION COORDINATE UP TO THIS POINT =   12.56866
  # OF POINTS ALONG THE PATH = 111
  # OF STEPS =   1

 Calculating another point on the path.
 IRC-IRC-IRC-IRC-IRC-IRC-IRC-IRC-IRC-IRC-IRC-IRC-IRC-IRC-IRC-IRC-IRC-IRC
                          Input orientation:                          
 ---------------------------------------------------------------------
 Center     Atomic      Atomic             Coordinates (Angstroms)
 Number     Number       Type             X           Y           Z
 ---------------------------------------------------------------------
      1          6           0       -2.138001   -0.941237   -0.400236
      2          6           0       -2.960000    0.207368    0.188121
      3          1           0       -2.871186    0.151480    1.278582
      4          8           0       -2.259664   -2.098486   -0.148730
      5          7           0       -2.464895    1.502971   -0.275794
      6          1           0       -3.034031    2.248351    0.120825
      7          1           0       -2.568253    1.564060   -1.287750
      8          1           0       -4.010919   -0.012829   -0.073867
      9          6           0        2.482272    0.194508   -0.049210
     10          6           0        1.143829   -0.535093   -0.001843
     11          1           0        1.350150   -1.536078    0.388408
     12          1           0        0.802746   -0.668784   -1.036707
     13          7           0        0.067598    0.086200    0.752308
     14          1           0        0.365313    0.302289    1.701669
     15          1           0       -0.259427    0.951074    0.322940
     16          8           0        2.334817    1.545177   -0.081534
     17          1           0        3.239100    1.909074   -0.127624
     18          8           0        3.568098   -0.341155   -0.070531
 ---------------------------------------------------------------------
                    Distance matrix (angstroms):
                    1          2          3          4          5
     1  C    0.000000
     2  C    1.530079   0.000000
     3  H    2.133078   1.095498   0.000000
     4  O    1.190496   2.433291   2.733775   0.000000
     5  N    2.469109   1.462509   2.099448   3.609537   0.000000
     6  H    3.353781   2.043434   2.400789   4.423494   1.018241
     7  H    2.692455   2.042615   2.945031   3.847965   1.019054
     8  H    2.115722   1.105239   1.776262   2.724420   2.174538
     9  C    4.770751   5.447460   5.515832   5.268177   5.122292
    10  C    3.330778   4.174776   4.269803   3.748272   4.153509
    11  H    3.625326   4.653720   4.632487   3.692638   4.922554
    12  H    3.021146   4.052913   4.419409   3.494411   3.996622
    13  N    2.692333   3.082100   2.986248   3.316757   3.078596
    14  H    3.497277   3.654797   3.267518   4.009764   3.655416
    15  H    2.762765   2.804348   2.893767   3.677396   2.350991
    16  O    5.127371   5.467864   5.558307   5.864303   4.803827
    17  H    6.091947   6.436175   6.511693   6.804219   5.720352
    18  O    5.747032   6.556207   6.597513   6.087458   6.311888
                    6          7          8          9         10
     6  H    0.000000
     7  H    1.633795   0.000000
     8  H    2.470860   2.457921   0.000000
     9  C    5.888700   5.377496   6.496547   0.000000
    10  C    5.021666   4.454161   5.181638   1.525120   0.000000
    11  H    5.797805   5.270127   5.592409   2.113797   1.093999
    12  H    4.956856   4.051203   4.952646   2.131017   1.097796
    13  N    3.833246   3.646041   4.162532   2.546530   1.453624
    14  H    4.223951   4.374300   4.733205   2.749311   2.051645
    15  H    3.069561   2.881102   3.893617   2.868415   2.069615
    16  O    5.418481   5.049298   6.534203   1.359079   2.398401
    17  H    6.287210   5.932139   7.500625   1.875813   3.221791
    18  O    7.094383   6.539592   7.586126   1.210953   2.432984
                   11         12         13         14         15
    11  H    0.000000
    12  H    1.755791   0.000000
    13  N    2.099797   2.076299   0.000000
    14  H    2.464579   2.938203   1.018143   0.000000
    15  H    2.963266   2.366600   1.019465   1.646850   0.000000
    16  O    3.268722   2.856785   2.822089   2.933177   2.691962
    17  H    3.962763   3.661640   3.762389   3.766527   3.655197
    18  O    2.560813   2.947543   3.621215   3.716524   4.058895
                   16         17         18
    16  O    0.000000
    17  H    0.975845   0.000000
    18  O    2.253741   2.274869   0.000000
 Symmetry turned off by external request.
 Stoichiometry    C4H9N2O3(2)
 Framework group  C1[X(C4H9N2O3)]
 Deg. of freedom    48
 Full point group                 C1      NOp   1
 Rotational constants (GHZ):           2.7526806           0.6408328           0.5413893
 Standard basis: 6-31G(d) (6D, 7F)
   153 basis functions,   288 primitive gaussians,   153 cartesian basis functions
    36 alpha electrons       35 beta electrons
       nuclear repulsion energy       434.1679800993 Hartrees.
 NAtoms=   18 NActive=   18 NUniq=   18 SFac= 1.00D+00 NAtFMM=   60 NAOKFM=F Big=F
 Integral buffers will be    131072 words long.
 Raffenetti 2 integral format.
 Two-electron integral symmetry is turned off.
 One-electron integrals computed using PRISM.
 NBasis=   153 RedAO= T EigKep=  3.74D-03  NBF=   153
 NBsUse=   153 1.00D-06 EigRej= -1.00D+00 NBFU=   153
 Initial guess from the checkpoint file:  "diglycine_formation_irc.chk"
 B after Tr=     0.000198    0.000001    0.000226
         Rot=    1.000000    0.000134    0.000025    0.000009 Ang=   0.02 deg.
 Initial guess <Sx>= 0.0000 <Sy>= 0.0000 <Sz>= 0.5000 <S**2>= 0.7526 S= 0.5013
 ExpMin= 1.61D-01 ExpMax= 5.48D+03 ExpMxC= 8.25D+02 IAcc=3 IRadAn=         5 AccDes= 0.00D+00
 Harris functional with IExCor=  402 and IRadAn=       5 diagonalized for initial guess.
 HarFok:  IExCor=  402 AccDes= 0.00D+00 IRadAn=         5 IDoV= 1 UseB2=F ITyADJ=14
 ICtDFT=  3500011 ScaDFX=  1.000000  1.000000  1.000000  1.000000
 FoFCou: FMM=F IPFlag=           0 FMFlag=      100000 FMFlg1=           0
         NFxFlg=           0 DoJE=T BraDBF=F KetDBF=T FulRan=T
         wScrn=  0.000000 ICntrl=       500 IOpCl=  0 I1Cent=   200000004 NGrid=           0
         NMat0=    1 NMatS0=      1 NMatT0=    0 NMatD0=    1 NMtDS0=    0 NMtDT0=    0
 Symmetry not used in FoFCou.
 Requested convergence on RMS density matrix=1.00D-08 within 128 cycles.
 Requested convergence on MAX density matrix=1.00D-06.
 Requested convergence on             energy=1.00D-06.
 No special actions if energy rises.
 Integral accuracy reduced to 1.0D-05 until final iterations.
 Initial convergence to 1.0D-05 achieved.  Increase integral accuracy.
 SCF Done:  E(UB3LYP) =  -492.944036474     A.U. after   11 cycles
            NFock= 11  Conv=0.92D-08     -V/T= 2.0090
 <Sx>= 0.0000 <Sy>= 0.0000 <Sz>= 0.5000 <S**2>= 0.7526 S= 0.5013
 <L.S>=  0.00000000000    
 Annihilation of the first spin contaminant:
 S**2 before annihilation     0.7526,   after     0.7500
 DoSCS=F DFT=T ScalE2(SS,OS)=  1.000000  1.000000
 Range of M.O.s used for correlation:     1   153
 NBasis=   153 NAE=    36 NBE=    35 NFC=     0 NFV=     0
 NROrb=    153 NOA=    36 NOB=    35 NVA=   117 NVB=   118
 Symmetrizing basis deriv contribution to polar:
 IMax=3 JMax=2 DiffMx= 0.00D+00
 G2DrvN: will do    19 centers at a time, making    1 passes.
 Calling FoFCou, ICntrl=  3107 FMM=F I1Cent=   0 AccDes= 0.00D+00.
 End of G2Drv F.D. properties file   721 does not exist.
 End of G2Drv F.D. properties file   722 does not exist.
 End of G2Drv F.D. properties file   788 does not exist.
          IDoAtm=111111111111111111
          Differentiating once with respect to nuclear coordinates.
 Keep R1 and R2 ints in memory in canonical form, NReq=146642043.
          There are    57 degrees of freedom in the 1st order CPHF.  IDoFFX=6 NUNeed=     0.
     51 vectors produced by pass  0 Test12= 1.46D-14 1.75D-09 XBig12= 3.72D-01 2.05D-01.
 AX will form    51 AO Fock derivatives at one time.
     51 vectors produced by pass  1 Test12= 1.46D-14 1.75D-09 XBig12= 2.52D-01 1.74D-01.
     51 vectors produced by pass  2 Test12= 1.46D-14 1.75D-09 XBig12= 1.08D-02 2.82D-02.
     51 vectors produced by pass  3 Test12= 1.46D-14 1.75D-09 XBig12= 1.67D-04 2.06D-03.
     51 vectors produced by pass  4 Test12= 1.46D-14 1.75D-09 XBig12= 6.24D-07 8.67D-05.
     51 vectors produced by pass  5 Test12= 1.46D-14 1.75D-09 XBig12= 2.30D-09 6.01D-06.
     26 vectors produced by pass  6 Test12= 1.46D-14 1.75D-09 XBig12= 6.65D-12 2.52D-07.
      3 vectors produced by pass  7 Test12= 1.46D-14 1.75D-09 XBig12= 1.96D-14 1.36D-08.
 InvSVY:  IOpt=1 It=  1 EMax= 5.55D-16
 Solved reduced A of dimension   335 with    57 vectors.
 End of Minotr F.D. properties file   721 does not exist.
 End of Minotr F.D. properties file   722 does not exist.
 End of Minotr F.D. properties file   788 does not exist.
 Calling FoFJK, ICntrl=    100127 FMM=F ISym2X=0 I1Cent= 0 IOpClX= 1 NMat=1 NMatS=1 NMatT=0.
 -------------------------------------------------------------------
 Center     Atomic                   Forces (Hartrees/Bohr)
 Number     Number              X              Y              Z
 -------------------------------------------------------------------
      1        6          -0.000181283   -0.000100367   -0.000090732
      2        6           0.000006537    0.000053502   -0.000119693
      3        1           0.000004803    0.000004656   -0.000010377
      4        8          -0.000565883   -0.000089897   -0.000182884
      5        7           0.000245756   -0.000051599   -0.000189987
      6        1           0.000035306    0.000002771   -0.000010709
      7        1           0.000012372   -0.000001121   -0.000012672
      8        1          -0.000001625    0.000018601   -0.000005535
      9        6           0.000076937    0.000045913   -0.000001362
     10        6           0.000180505   -0.000146104    0.000519449
     11        1           0.000034144    0.000016548    0.000070783
     12        1           0.000011901   -0.000052516    0.000066405
     13        7           0.000174004   -0.000037865    0.000480139
     14        1           0.000015857    0.000032020    0.000005349
     15        1           0.000002389   -0.000031992    0.000013708
     16        8          -0.000150535    0.000054937    0.000143410
     17        1          -0.000028391    0.000007448   -0.000022787
     18        8           0.000127206    0.000275065   -0.000652504
 -------------------------------------------------------------------
 Cartesian Forces:  Max     0.000652504 RMS     0.000177798
 IRC-IRC-IRC-IRC-IRC-IRC-IRC-IRC-IRC-IRC-IRC-IRC-IRC-IRC-IRC-IRC-IRC-IRC
 Pt112 Step number   1 out of a maximum of  20
 Modified Bulirsch-Stoer Extrapolation Cycles:
    EPS =    0.000010000000000
      PEZero:  N= 2 I= 1 D=  5.90D-04 Err=  2.64D-02
      PEZero:  N= 3 I= 2 D=  5.90D-04 Err=  9.29D-03
      PEZero:  N= 3 I= 1 D=  1.18D-03 Err=  1.24D-02
      PEZero:  N= 4 I= 3 D=  2.95D-04 Err=  2.11D-06
      PEZero:  N= 4 I= 2 D=  8.85D-04 Err=  9.29D-03
 Maximum DWI energy   std dev =  0.000000003 at pt    17
 Maximum DWI gradient std dev =  0.014616649 at pt    95
 CORRECTOR INTEGRATION CONVERGENCE:
   Recorrection delta-x convergence threshold:    0.010000
   Delta-x Convergence Met
 Point Number: 112          Path Number:   1
   CHANGE IN THE REACTION COORDINATE =    0.11326
   NET REACTION COORDINATE UP TO THIS POINT =   12.68192
  # OF POINTS ALONG THE PATH = 112
  # OF STEPS =   1

 Calculating another point on the path.
 IRC-IRC-IRC-IRC-IRC-IRC-IRC-IRC-IRC-IRC-IRC-IRC-IRC-IRC-IRC-IRC-IRC-IRC
                          Input orientation:                          
 ---------------------------------------------------------------------
 Center     Atomic      Atomic             Coordinates (Angstroms)
 Number     Number       Type             X           Y           Z
 ---------------------------------------------------------------------
      1          6           0       -2.140413   -0.942525   -0.401486
      2          6           0       -2.959878    0.208094    0.186498
      3          1           0       -2.870407    0.152231    1.276890
      4          8           0       -2.265402   -2.099463   -0.150569
      5          7           0       -2.461972    1.502354   -0.278019
      6          1           0       -3.028604    2.249255    0.119308
      7          1           0       -2.566186    1.563838   -1.289855
      8          1           0       -4.011412   -0.009893   -0.074847
      9          6           0        2.483023    0.195313   -0.049206
     10          6           0        1.146225   -0.536951    0.005320
     11          1           0        1.355928   -1.535286    0.400618
     12          1           0        0.803828   -0.677568   -1.028211
     13          7           0        0.069599    0.085619    0.757776
     14          1           0        0.368679    0.307943    1.705271
     15          1           0       -0.259729    0.947561    0.324183
     16          8           0        2.333126    1.545728   -0.080054
     17          1           0        3.236550    1.911064   -0.131404
     18          8           0        3.569620   -0.338502   -0.077207
 ---------------------------------------------------------------------
                    Distance matrix (angstroms):
                    1          2          3          4          5
     1  C    0.000000
     2  C    1.530089   0.000000
     3  H    2.132681   1.095482   0.000000
     4  O    1.190414   2.433255   2.733824   0.000000
     5  N    2.469024   1.462462   2.099379   3.609428   0.000000
     6  H    3.353740   2.043423   2.400527   4.423422   1.018235
     7  H    2.693016   2.042707   2.945057   3.848144   1.019045
     8  H    2.115923   1.105234   1.776335   2.724075   2.174611
     9  C    4.774404   5.448017   5.515397   5.274828   5.119930
    10  C    3.336461   4.177080   4.269098   3.755655   4.154291
    11  H    3.635813   4.659550   4.634380   3.706229   4.925868
    12  H    3.021844   4.052826   4.416114   3.494598   3.997537
    13  N    2.699097   3.085303   2.986228   3.324440   3.080400
    14  H    3.506799   3.660046   3.271000   4.022204   3.656863
    15  H    2.763330   2.802958   2.890647   3.678650   2.349535
    16  O    5.129062   5.465914   5.555168   5.868463   4.799379
    17  H    6.093246   6.434042   6.509356   6.808536   5.715041
    18  O    5.751041   6.557641   6.599117   6.095395   6.309451
                    6          7          8          9         10
     6  H    0.000000
     7  H    1.633820   0.000000
     8  H    2.471307   2.457956   0.000000
     9  C    5.884310   5.376483   6.497726   0.000000
    10  C    5.020471   4.457890   5.185116   1.525193   0.000000
    11  H    5.798794   5.276859   5.600110   2.113684   1.094034
    12  H    4.956877   4.055780   4.953910   2.130743   1.097813
    13  N    3.832470   3.650381   4.166177   2.547129   1.453584
    14  H    4.222026   4.377383   4.738675   2.749786   2.051403
    15  H    3.066439   2.881780   3.892437   2.868447   2.069337
    16  O    5.411363   5.046504   6.532469   1.359059   2.398661
    17  H    6.279282   5.927420   7.498415   1.875729   3.221945
    18  O    7.090251   6.537393   7.588150   1.210965   2.432907
                   11         12         13         14         15
    11  H    0.000000
    12  H    1.755576   0.000000
    13  N    2.099890   2.076366   0.000000
    14  H    2.464604   2.938113   1.018147   0.000000
    15  H    2.963228   2.366679   1.019512   1.646637   0.000000
    16  O    3.267814   2.860210   2.820892   2.928916   2.691489
    17  H    3.961958   3.663798   3.761976   3.764048   3.655115
    18  O    2.561453   2.944312   3.623150   3.720368   4.059432
                   16         17         18
    16  O    0.000000
    17  H    0.975849   0.000000
    18  O    2.253718   2.274734   0.000000
 Symmetry turned off by external request.
 Stoichiometry    C4H9N2O3(2)
 Framework group  C1[X(C4H9N2O3)]
 Deg. of freedom    48
 Full point group                 C1      NOp   1
 Rotational constants (GHZ):           2.7499847           0.6402540           0.5410606
 Standard basis: 6-31G(d) (6D, 7F)
   153 basis functions,   288 primitive gaussians,   153 cartesian basis functions
    36 alpha electrons       35 beta electrons
       nuclear repulsion energy       434.0588483349 Hartrees.
 NAtoms=   18 NActive=   18 NUniq=   18 SFac= 1.00D+00 NAtFMM=   60 NAOKFM=F Big=F
 Integral buffers will be    131072 words long.
 Raffenetti 2 integral format.
 Two-electron integral symmetry is turned off.
 One-electron integrals computed using PRISM.
 NBasis=   153 RedAO= T EigKep=  3.74D-03  NBF=   153
 NBsUse=   153 1.00D-06 EigRej= -1.00D+00 NBFU=   153
 Initial guess from the checkpoint file:  "diglycine_formation_irc.chk"
 B after Tr=     0.000199    0.000001    0.000226
         Rot=    1.000000    0.000135    0.000025    0.000009 Ang=   0.02 deg.
 Initial guess <Sx>= 0.0000 <Sy>= 0.0000 <Sz>= 0.5000 <S**2>= 0.7526 S= 0.5013
 ExpMin= 1.61D-01 ExpMax= 5.48D+03 ExpMxC= 8.25D+02 IAcc=3 IRadAn=         5 AccDes= 0.00D+00
 Harris functional with IExCor=  402 and IRadAn=       5 diagonalized for initial guess.
 HarFok:  IExCor=  402 AccDes= 0.00D+00 IRadAn=         5 IDoV= 1 UseB2=F ITyADJ=14
 ICtDFT=  3500011 ScaDFX=  1.000000  1.000000  1.000000  1.000000
 FoFCou: FMM=F IPFlag=           0 FMFlag=      100000 FMFlg1=           0
         NFxFlg=           0 DoJE=T BraDBF=F KetDBF=T FulRan=T
         wScrn=  0.000000 ICntrl=       500 IOpCl=  0 I1Cent=   200000004 NGrid=           0
         NMat0=    1 NMatS0=      1 NMatT0=    0 NMatD0=    1 NMtDS0=    0 NMtDT0=    0
 Symmetry not used in FoFCou.
 Requested convergence on RMS density matrix=1.00D-08 within 128 cycles.
 Requested convergence on MAX density matrix=1.00D-06.
 Requested convergence on             energy=1.00D-06.
 No special actions if energy rises.
 Integral accuracy reduced to 1.0D-05 until final iterations.
 Initial convergence to 1.0D-05 achieved.  Increase integral accuracy.
 SCF Done:  E(UB3LYP) =  -492.944077962     A.U. after   11 cycles
            NFock= 11  Conv=0.91D-08     -V/T= 2.0090
 <Sx>= 0.0000 <Sy>= 0.0000 <Sz>= 0.5000 <S**2>= 0.7526 S= 0.5013
 <L.S>=  0.00000000000    
 Annihilation of the first spin contaminant:
 S**2 before annihilation     0.7526,   after     0.7500
 DoSCS=F DFT=T ScalE2(SS,OS)=  1.000000  1.000000
 Range of M.O.s used for correlation:     1   153
 NBasis=   153 NAE=    36 NBE=    35 NFC=     0 NFV=     0
 NROrb=    153 NOA=    36 NOB=    35 NVA=   117 NVB=   118
 Symmetrizing basis deriv contribution to polar:
 IMax=3 JMax=2 DiffMx= 0.00D+00
 G2DrvN: will do    19 centers at a time, making    1 passes.
 Calling FoFCou, ICntrl=  3107 FMM=F I1Cent=   0 AccDes= 0.00D+00.
 End of G2Drv F.D. properties file   721 does not exist.
 End of G2Drv F.D. properties file   722 does not exist.
 End of G2Drv F.D. properties file   788 does not exist.
          IDoAtm=111111111111111111
          Differentiating once with respect to nuclear coordinates.
 Keep R1 and R2 ints in memory in canonical form, NReq=146642043.
          There are    57 degrees of freedom in the 1st order CPHF.  IDoFFX=6 NUNeed=     0.
     51 vectors produced by pass  0 Test12= 1.46D-14 1.75D-09 XBig12= 3.72D-01 2.06D-01.
 AX will form    51 AO Fock derivatives at one time.
     51 vectors produced by pass  1 Test12= 1.46D-14 1.75D-09 XBig12= 2.55D-01 1.77D-01.
     51 vectors produced by pass  2 Test12= 1.46D-14 1.75D-09 XBig12= 1.11D-02 2.89D-02.
     51 vectors produced by pass  3 Test12= 1.46D-14 1.75D-09 XBig12= 1.69D-04 2.05D-03.
     51 vectors produced by pass  4 Test12= 1.46D-14 1.75D-09 XBig12= 6.31D-07 8.85D-05.
     51 vectors produced by pass  5 Test12= 1.46D-14 1.75D-09 XBig12= 2.31D-09 6.01D-06.
     26 vectors produced by pass  6 Test12= 1.46D-14 1.75D-09 XBig12= 6.69D-12 2.52D-07.
      3 vectors produced by pass  7 Test12= 1.46D-14 1.75D-09 XBig12= 1.98D-14 1.37D-08.
 InvSVY:  IOpt=1 It=  1 EMax= 7.77D-16
 Solved reduced A of dimension   335 with    57 vectors.
 End of Minotr F.D. properties file   721 does not exist.
 End of Minotr F.D. properties file   722 does not exist.
 End of Minotr F.D. properties file   788 does not exist.
 Calling FoFJK, ICntrl=    100127 FMM=F ISym2X=0 I1Cent= 0 IOpClX= 1 NMat=1 NMatS=1 NMatT=0.
 -------------------------------------------------------------------
 Center     Atomic                   Forces (Hartrees/Bohr)
 Number     Number              X              Y              Z
 -------------------------------------------------------------------
      1        6          -0.000174861   -0.000099529   -0.000088917
      2        6           0.000010253    0.000052996   -0.000120284
      3        1           0.000004749    0.000004627   -0.000010373
      4        8          -0.000554880   -0.000087896   -0.000179298
      5        7           0.000249829   -0.000051849   -0.000188271
      6        1           0.000035313    0.000002666   -0.000010821
      7        1           0.000013066   -0.000001184   -0.000012631
      8        1          -0.000001188    0.000018472   -0.000005925
      9        6           0.000072447    0.000044916   -0.000002215
     10        6           0.000177306   -0.000143532    0.000515150
     11        1           0.000033682    0.000016944    0.000069999
     12        1           0.000011874   -0.000051851    0.000066327
     13        7           0.000170220   -0.000036653    0.000475901
     14        1           0.000015329    0.000031394    0.000005219
     15        1           0.000002367   -0.000031659    0.000013880
     16        8          -0.000151839    0.000053778    0.000145048
     17        1          -0.000028654    0.000007213   -0.000022316
     18        8           0.000114989    0.000271145   -0.000650474
 -------------------------------------------------------------------
 Cartesian Forces:  Max     0.000650474 RMS     0.000175964
 IRC-IRC-IRC-IRC-IRC-IRC-IRC-IRC-IRC-IRC-IRC-IRC-IRC-IRC-IRC-IRC-IRC-IRC
 Pt113 Step number   1 out of a maximum of  20
 Modified Bulirsch-Stoer Extrapolation Cycles:
    EPS =    0.000010000000000
      PEZero:  N= 2 I= 1 D=  5.90D-04 Err=  2.63D-02
      PEZero:  N= 3 I= 2 D=  5.90D-04 Err=  1.02D-02
      PEZero:  N= 3 I= 1 D=  1.18D-03 Err=  1.10D-02
      PEZero:  N= 4 I= 3 D=  2.95D-04 Err=  2.04D-06
      PEZero:  N= 4 I= 2 D=  8.85D-04 Err=  1.02D-02
 Maximum DWI energy   std dev =  0.000000003 at pt    17
 Maximum DWI gradient std dev =  0.014756143 at pt    95
 CORRECTOR INTEGRATION CONVERGENCE:
   Recorrection delta-x convergence threshold:    0.010000
   Delta-x Convergence Met
 Point Number: 113          Path Number:   1
   CHANGE IN THE REACTION COORDINATE =    0.11326
   NET REACTION COORDINATE UP TO THIS POINT =   12.79519
  # OF POINTS ALONG THE PATH = 113
  # OF STEPS =   1

 Calculating another point on the path.
 IRC-IRC-IRC-IRC-IRC-IRC-IRC-IRC-IRC-IRC-IRC-IRC-IRC-IRC-IRC-IRC-IRC-IRC
                          Input orientation:                          
 ---------------------------------------------------------------------
 Center     Atomic      Atomic             Coordinates (Angstroms)
 Number     Number       Type             X           Y           Z
 ---------------------------------------------------------------------
      1          6           0       -2.142762   -0.943814   -0.402723
      2          6           0       -2.959706    0.208819    0.184851
      3          1           0       -2.869630    0.152984    1.275179
      4          8           0       -2.271086   -2.100430   -0.152389
      5          7           0       -2.458975    1.501729   -0.280247
      6          1           0       -3.023117    2.250146    0.117752
      7          1           0       -2.563986    1.563604   -1.291967
      8          1           0       -4.011838   -0.006947   -0.075898
      9          6           0        2.483718    0.196115   -0.049213
     10          6           0        1.148600   -0.538789    0.012494
     11          1           0        1.361698   -1.534431    0.412834
     12          1           0        0.804906   -0.686345   -1.019655
     13          7           0        0.071578    0.085047    0.763253
     14          1           0        0.371991    0.313564    1.708855
     15          1           0       -0.260037    0.944047    0.325471
     16          8           0        2.331407    1.546274   -0.078543
     17          1           0        3.233941    1.913039   -0.135158
     18          8           0        3.571034   -0.335864   -0.083930
 ---------------------------------------------------------------------
                    Distance matrix (angstroms):
                    1          2          3          4          5
     1  C    0.000000
     2  C    1.530098   0.000000
     3  H    2.132289   1.095467   0.000000
     4  O    1.190335   2.433220   2.733876   0.000000
     5  N    2.468940   1.462416   2.099310   3.609321   0.000000
     6  H    3.353699   2.043414   2.400268   4.423352   1.018228
     7  H    2.693571   2.042798   2.945082   3.848321   1.019036
     8  H    2.116123   1.105228   1.776408   2.723736   2.174683
     9  C    4.777942   5.448468   5.514908   5.281376   5.117442
    10  C    3.342083   4.179330   4.268384   3.763000   4.154998
    11  H    3.646259   4.665343   4.636286   3.719806   4.929114
    12  H    3.022523   4.052710   4.412817   3.494785   3.998413
    13  N    2.705800   3.088454   2.986200   3.332084   3.082138
    14  H    3.516212   3.665210   3.274442   4.034533   3.658227
    15  H    2.763863   2.801525   2.887508   3.679879   2.348027
    16  O    5.130674   5.463884   5.551992   5.872550   4.794833
    17  H    6.094434   6.431798   6.506952   6.812749   5.709598
    18  O    5.754885   6.558924   6.600629   6.103175   6.306845
                    6          7          8          9         10
     6  H    0.000000
     7  H    1.633845   0.000000
     8  H    2.471749   2.457993   0.000000
     9  C    5.879809   5.375294   6.498784   0.000000
    10  C    5.019209   4.461499   5.188525   1.525264   0.000000
    11  H    5.799715   5.283480   5.607759   2.113577   1.094069
    12  H    4.956858   4.060278   4.955127   2.130470   1.097830
    13  N    3.831639   3.654621   4.169763   2.547716   1.453543
    14  H    4.220037   4.380353   4.744052   2.750271   2.051162
    15  H    3.063275   2.882384   3.891208   2.868446   2.069061
    16  O    5.404155   5.043567   6.530640   1.359039   2.398917
    17  H    6.271234   5.922522   7.496077   1.875646   3.222096
    18  O    7.085968   6.534968   7.590007   1.210976   2.432830
                   11         12         13         14         15
    11  H    0.000000
    12  H    1.755361   0.000000
    13  N    2.099979   2.076434   0.000000
    14  H    2.464605   2.938027   1.018151   0.000000
    15  H    2.963192   2.366779   1.019559   1.646426   0.000000
    16  O    3.266884   2.863648   2.819686   2.924667   2.691001
    17  H    3.961141   3.665970   3.761547   3.761576   3.654997
    18  O    2.562129   2.941068   3.625063   3.724206   4.059912
                   16         17         18
    16  O    0.000000
    17  H    0.975853   0.000000
    18  O    2.253696   2.274603   0.000000
 Symmetry turned off by external request.
 Stoichiometry    C4H9N2O3(2)
 Framework group  C1[X(C4H9N2O3)]
 Deg. of freedom    48
 Full point group                 C1      NOp   1
 Rotational constants (GHZ):           2.7472561           0.6396999           0.5407526
 Standard basis: 6-31G(d) (6D, 7F)
   153 basis functions,   288 primitive gaussians,   153 cartesian basis functions
    36 alpha electrons       35 beta electrons
       nuclear repulsion energy       433.9529900254 Hartrees.
 NAtoms=   18 NActive=   18 NUniq=   18 SFac= 1.00D+00 NAtFMM=   60 NAOKFM=F Big=F
 Integral buffers will be    131072 words long.
 Raffenetti 2 integral format.
 Two-electron integral symmetry is turned off.
 One-electron integrals computed using PRISM.
 NBasis=   153 RedAO= T EigKep=  3.74D-03  NBF=   153
 NBsUse=   153 1.00D-06 EigRej= -1.00D+00 NBFU=   153
 Initial guess from the checkpoint file:  "diglycine_formation_irc.chk"
 B after Tr=     0.000201    0.000001    0.000226
         Rot=    1.000000    0.000135    0.000026    0.000009 Ang=   0.02 deg.
 Initial guess <Sx>= 0.0000 <Sy>= 0.0000 <Sz>= 0.5000 <S**2>= 0.7526 S= 0.5013
 ExpMin= 1.61D-01 ExpMax= 5.48D+03 ExpMxC= 8.25D+02 IAcc=3 IRadAn=         5 AccDes= 0.00D+00
 Harris functional with IExCor=  402 and IRadAn=       5 diagonalized for initial guess.
 HarFok:  IExCor=  402 AccDes= 0.00D+00 IRadAn=         5 IDoV= 1 UseB2=F ITyADJ=14
 ICtDFT=  3500011 ScaDFX=  1.000000  1.000000  1.000000  1.000000
 FoFCou: FMM=F IPFlag=           0 FMFlag=      100000 FMFlg1=           0
         NFxFlg=           0 DoJE=T BraDBF=F KetDBF=T FulRan=T
         wScrn=  0.000000 ICntrl=       500 IOpCl=  0 I1Cent=   200000004 NGrid=           0
         NMat0=    1 NMatS0=      1 NMatT0=    0 NMatD0=    1 NMtDS0=    0 NMtDT0=    0
 Symmetry not used in FoFCou.
 Requested convergence on RMS density matrix=1.00D-08 within 128 cycles.
 Requested convergence on MAX density matrix=1.00D-06.
 Requested convergence on             energy=1.00D-06.
 No special actions if energy rises.
 Integral accuracy reduced to 1.0D-05 until final iterations.
 Initial convergence to 1.0D-05 achieved.  Increase integral accuracy.
 SCF Done:  E(UB3LYP) =  -492.944119035     A.U. after   11 cycles
            NFock= 11  Conv=0.91D-08     -V/T= 2.0090
 <Sx>= 0.0000 <Sy>= 0.0000 <Sz>= 0.5000 <S**2>= 0.7526 S= 0.5013
 <L.S>=  0.00000000000    
 Annihilation of the first spin contaminant:
 S**2 before annihilation     0.7526,   after     0.7500
 DoSCS=F DFT=T ScalE2(SS,OS)=  1.000000  1.000000
 Range of M.O.s used for correlation:     1   153
 NBasis=   153 NAE=    36 NBE=    35 NFC=     0 NFV=     0
 NROrb=    153 NOA=    36 NOB=    35 NVA=   117 NVB=   118
 Symmetrizing basis deriv contribution to polar:
 IMax=3 JMax=2 DiffMx= 0.00D+00
 G2DrvN: will do    19 centers at a time, making    1 passes.
 Calling FoFCou, ICntrl=  3107 FMM=F I1Cent=   0 AccDes= 0.00D+00.
 End of G2Drv F.D. properties file   721 does not exist.
 End of G2Drv F.D. properties file   722 does not exist.
 End of G2Drv F.D. properties file   788 does not exist.
          IDoAtm=111111111111111111
          Differentiating once with respect to nuclear coordinates.
 Keep R1 and R2 ints in memory in canonical form, NReq=146642043.
          There are    57 degrees of freedom in the 1st order CPHF.  IDoFFX=6 NUNeed=     0.
     51 vectors produced by pass  0 Test12= 1.46D-14 1.75D-09 XBig12= 3.72D-01 2.07D-01.
 AX will form    51 AO Fock derivatives at one time.
     51 vectors produced by pass  1 Test12= 1.46D-14 1.75D-09 XBig12= 2.58D-01 1.80D-01.
     51 vectors produced by pass  2 Test12= 1.46D-14 1.75D-09 XBig12= 1.14D-02 2.95D-02.
     51 vectors produced by pass  3 Test12= 1.46D-14 1.75D-09 XBig12= 1.71D-04 2.05D-03.
     51 vectors produced by pass  4 Test12= 1.46D-14 1.75D-09 XBig12= 6.36D-07 8.96D-05.
     51 vectors produced by pass  5 Test12= 1.46D-14 1.75D-09 XBig12= 2.31D-09 6.00D-06.
     26 vectors produced by pass  6 Test12= 1.46D-14 1.75D-09 XBig12= 6.73D-12 2.51D-07.
      3 vectors produced by pass  7 Test12= 1.46D-14 1.75D-09 XBig12= 2.00D-14 1.38D-08.
 InvSVY:  IOpt=1 It=  1 EMax= 6.66D-16
 Solved reduced A of dimension   335 with    57 vectors.
 End of Minotr F.D. properties file   721 does not exist.
 End of Minotr F.D. properties file   722 does not exist.
 End of Minotr F.D. properties file   788 does not exist.
 Calling FoFJK, ICntrl=    100127 FMM=F ISym2X=0 I1Cent= 0 IOpClX= 1 NMat=1 NMatS=1 NMatT=0.
 -------------------------------------------------------------------
 Center     Atomic                   Forces (Hartrees/Bohr)
 Number     Number              X              Y              Z
 -------------------------------------------------------------------
      1        6          -0.000168708   -0.000098775   -0.000087139
      2        6           0.000013760    0.000052404   -0.000120804
      3        1           0.000004692    0.000004594   -0.000010366
      4        8          -0.000544206   -0.000086027   -0.000175798
      5        7           0.000253551   -0.000052202   -0.000186581
      6        1           0.000035291    0.000002556   -0.000010933
      7        1           0.000013729   -0.000001262   -0.000012589
      8        1          -0.000000771    0.000018333   -0.000006295
      9        6           0.000068120    0.000043978   -0.000003081
     10        6           0.000174137   -0.000140724    0.000510669
     11        1           0.000033215    0.000017320    0.000069170
     12        1           0.000011829   -0.000051129    0.000066204
     13        7           0.000166650   -0.000035312    0.000471835
     14        1           0.000014841    0.000030773    0.000005118
     15        1           0.000002350   -0.000031295    0.000014071
     16        8          -0.000152601    0.000052730    0.000146508
     17        1          -0.000028862    0.000006977   -0.000021843
     18        8           0.000102982    0.000267063   -0.000648145
 -------------------------------------------------------------------
 Cartesian Forces:  Max     0.000648145 RMS     0.000174145
 IRC-IRC-IRC-IRC-IRC-IRC-IRC-IRC-IRC-IRC-IRC-IRC-IRC-IRC-IRC-IRC-IRC-IRC
 Pt114 Step number   1 out of a maximum of  20
 Modified Bulirsch-Stoer Extrapolation Cycles:
    EPS =    0.000010000000000
      PEZero:  N= 2 I= 1 D=  5.90D-04 Err=  2.62D-02
      PEZero:  N= 3 I= 2 D=  5.90D-04 Err=  1.10D-02
      PEZero:  N= 3 I= 1 D=  1.18D-03 Err=  9.61D-03
      PEZero:  N= 4 I= 3 D=  2.95D-04 Err=  1.98D-06
      PEZero:  N= 4 I= 2 D=  8.85D-04 Err=  1.10D-02
 Maximum DWI energy   std dev =  0.000000003 at pt    15
 Maximum DWI gradient std dev =  0.014883935 at pt    95
 CORRECTOR INTEGRATION CONVERGENCE:
   Recorrection delta-x convergence threshold:    0.010000
   Delta-x Convergence Met
 Point Number: 114          Path Number:   1
   CHANGE IN THE REACTION COORDINATE =    0.11326
   NET REACTION COORDINATE UP TO THIS POINT =   12.90845
  # OF POINTS ALONG THE PATH = 114
  # OF STEPS =   1

 Calculating another point on the path.
 IRC-IRC-IRC-IRC-IRC-IRC-IRC-IRC-IRC-IRC-IRC-IRC-IRC-IRC-IRC-IRC-IRC-IRC
                          Input orientation:                          
 ---------------------------------------------------------------------
 Center     Atomic      Atomic             Coordinates (Angstroms)
 Number     Number       Type             X           Y           Z
 ---------------------------------------------------------------------
      1          6           0       -2.145051   -0.945104   -0.403949
      2          6           0       -2.959484    0.209543    0.183180
      3          1           0       -2.868856    0.153736    1.273450
      4          8           0       -2.276719   -2.101390   -0.154191
      5          7           0       -2.455905    1.501092   -0.282478
      6          1           0       -3.017573    2.251022    0.116157
      7          1           0       -2.561657    1.563356   -1.294088
      8          1           0       -4.012201   -0.003994   -0.077019
      9          6           0        2.484359    0.196914   -0.049230
     10          6           0        1.150956   -0.540603    0.019678
     11          1           0        1.367456   -1.533511    0.425049
     12          1           0        0.805979   -0.695105   -1.011043
     13          7           0        0.073535    0.084487    0.768740
     14          1           0        0.375253    0.319152    1.712424
     15          1           0       -0.260349    0.940534    0.326808
     16          8           0        2.329664    1.546814   -0.077001
     17          1           0        3.231278    1.914997   -0.138884
     18          8           0        3.572341   -0.333243   -0.090698
 ---------------------------------------------------------------------
                    Distance matrix (angstroms):
                    1          2          3          4          5
     1  C    0.000000
     2  C    1.530108   0.000000
     3  H    2.131903   1.095453   0.000000
     4  O    1.190257   2.433186   2.733931   0.000000
     5  N    2.468858   1.462371   2.099240   3.609216   0.000000
     6  H    3.353659   2.043405   2.400011   4.423284   1.018222
     7  H    2.694120   2.042890   2.945107   3.848495   1.019027
     8  H    2.116322   1.105222   1.776481   2.723402   2.174754
     9  C    4.781367   5.448816   5.514368   5.287824   5.114831
    10  C    3.347647   4.181526   4.267661   3.770310   4.155630
    11  H    3.656661   4.671097   4.638203   3.733366   4.932291
    12  H    3.023184   4.052563   4.409518   3.494976   3.999247
    13  N    2.712449   3.091556   2.986166   3.339694   3.083811
    14  H    3.525522   3.670295   3.277850   4.046755   3.659517
    15  H    2.764370   2.800055   2.884353   3.681088   2.346470
    16  O    5.132214   5.461783   5.548783   5.876573   4.790196
    17  H    6.095519   6.429450   6.504488   6.816864   5.704032
    18  O    5.758565   6.560058   6.602050   6.110800   6.304071
                    6          7          8          9         10
     6  H    0.000000
     7  H    1.633871   0.000000
     8  H    2.472185   2.458032   0.000000
     9  C    5.875200   5.373929   6.499725   0.000000
    10  C    5.017879   4.464988   5.191867   1.525334   0.000000
    11  H    5.800568   5.289986   5.615354   2.113476   1.094104
    12  H    4.956793   4.064694   4.956298   2.130198   1.097846
    13  N    3.830755   3.658764   4.173293   2.548291   1.453502
    14  H    4.217992   4.383217   4.749345   2.750763   2.050922
    15  H    3.060072   2.882921   3.889936   2.868414   2.068786
    16  O    5.396866   5.040496   6.528725   1.359019   2.399169
    17  H    6.263074   5.917453   7.493620   1.875563   3.222244
    18  O    7.081538   6.532317   7.591697   1.210987   2.432753
                   11         12         13         14         15
    11  H    0.000000
    12  H    1.755147   0.000000
    13  N    2.100066   2.076504   0.000000
    14  H    2.464582   2.937944   1.018155   0.000000
    15  H    2.963157   2.366900   1.019607   1.646218   0.000000
    16  O    3.265930   2.867098   2.818474   2.920431   2.690503
    17  H    3.960311   3.668157   3.761102   3.759114   3.654847
    18  O    2.562841   2.937812   3.626951   3.728034   4.060336
                   16         17         18
    16  O    0.000000
    17  H    0.975857   0.000000
    18  O    2.253675   2.274474   0.000000
 Symmetry turned off by external request.
 Stoichiometry    C4H9N2O3(2)
 Framework group  C1[X(C4H9N2O3)]
 Deg. of freedom    48
 Full point group                 C1      NOp   1
 Rotational constants (GHZ):           2.7444941           0.6391696           0.5404647
 Standard basis: 6-31G(d) (6D, 7F)
   153 basis functions,   288 primitive gaussians,   153 cartesian basis functions
    36 alpha electrons       35 beta electrons
       nuclear repulsion energy       433.8502417077 Hartrees.
 NAtoms=   18 NActive=   18 NUniq=   18 SFac= 1.00D+00 NAtFMM=   60 NAOKFM=F Big=F
 Integral buffers will be    131072 words long.
 Raffenetti 2 integral format.
 Two-electron integral symmetry is turned off.
 One-electron integrals computed using PRISM.
 NBasis=   153 RedAO= T EigKep=  3.74D-03  NBF=   153
 NBsUse=   153 1.00D-06 EigRej= -1.00D+00 NBFU=   153
 Initial guess from the checkpoint file:  "diglycine_formation_irc.chk"
 B after Tr=     0.000203    0.000001    0.000226
         Rot=    1.000000    0.000135    0.000026    0.000009 Ang=   0.02 deg.
 Initial guess <Sx>= 0.0000 <Sy>= 0.0000 <Sz>= 0.5000 <S**2>= 0.7526 S= 0.5013
 ExpMin= 1.61D-01 ExpMax= 5.48D+03 ExpMxC= 8.25D+02 IAcc=3 IRadAn=         5 AccDes= 0.00D+00
 Harris functional with IExCor=  402 and IRadAn=       5 diagonalized for initial guess.
 HarFok:  IExCor=  402 AccDes= 0.00D+00 IRadAn=         5 IDoV= 1 UseB2=F ITyADJ=14
 ICtDFT=  3500011 ScaDFX=  1.000000  1.000000  1.000000  1.000000
 FoFCou: FMM=F IPFlag=           0 FMFlag=      100000 FMFlg1=           0
         NFxFlg=           0 DoJE=T BraDBF=F KetDBF=T FulRan=T
         wScrn=  0.000000 ICntrl=       500 IOpCl=  0 I1Cent=   200000004 NGrid=           0
         NMat0=    1 NMatS0=      1 NMatT0=    0 NMatD0=    1 NMtDS0=    0 NMtDT0=    0
 Symmetry not used in FoFCou.
 Requested convergence on RMS density matrix=1.00D-08 within 128 cycles.
 Requested convergence on MAX density matrix=1.00D-06.
 Requested convergence on             energy=1.00D-06.
 No special actions if energy rises.
 Integral accuracy reduced to 1.0D-05 until final iterations.
 Initial convergence to 1.0D-05 achieved.  Increase integral accuracy.
 SCF Done:  E(UB3LYP) =  -492.944159693     A.U. after   11 cycles
            NFock= 11  Conv=0.90D-08     -V/T= 2.0090
 <Sx>= 0.0000 <Sy>= 0.0000 <Sz>= 0.5000 <S**2>= 0.7526 S= 0.5013
 <L.S>=  0.00000000000    
 Annihilation of the first spin contaminant:
 S**2 before annihilation     0.7526,   after     0.7500
 DoSCS=F DFT=T ScalE2(SS,OS)=  1.000000  1.000000
 Range of M.O.s used for correlation:     1   153
 NBasis=   153 NAE=    36 NBE=    35 NFC=     0 NFV=     0
 NROrb=    153 NOA=    36 NOB=    35 NVA=   117 NVB=   118
 Symmetrizing basis deriv contribution to polar:
 IMax=3 JMax=2 DiffMx= 0.00D+00
 G2DrvN: will do    19 centers at a time, making    1 passes.
 Calling FoFCou, ICntrl=  3107 FMM=F I1Cent=   0 AccDes= 0.00D+00.
 End of G2Drv F.D. properties file   721 does not exist.
 End of G2Drv F.D. properties file   722 does not exist.
 End of G2Drv F.D. properties file   788 does not exist.
          IDoAtm=111111111111111111
          Differentiating once with respect to nuclear coordinates.
 Keep R1 and R2 ints in memory in canonical form, NReq=146642043.
          There are    57 degrees of freedom in the 1st order CPHF.  IDoFFX=6 NUNeed=     0.
     51 vectors produced by pass  0 Test12= 1.46D-14 1.75D-09 XBig12= 3.72D-01 2.08D-01.
 AX will form    51 AO Fock derivatives at one time.
     51 vectors produced by pass  1 Test12= 1.46D-14 1.75D-09 XBig12= 2.61D-01 1.83D-01.
     51 vectors produced by pass  2 Test12= 1.46D-14 1.75D-09 XBig12= 1.16D-02 3.01D-02.
     51 vectors produced by pass  3 Test12= 1.46D-14 1.75D-09 XBig12= 1.72D-04 2.03D-03.
     51 vectors produced by pass  4 Test12= 1.46D-14 1.75D-09 XBig12= 6.41D-07 9.04D-05.
     51 vectors produced by pass  5 Test12= 1.46D-14 1.75D-09 XBig12= 2.31D-09 5.96D-06.
     25 vectors produced by pass  6 Test12= 1.46D-14 1.75D-09 XBig12= 6.75D-12 2.49D-07.
      3 vectors produced by pass  7 Test12= 1.46D-14 1.75D-09 XBig12= 2.02D-14 1.37D-08.
 InvSVY:  IOpt=1 It=  1 EMax= 6.66D-16
 Solved reduced A of dimension   334 with    57 vectors.
 End of Minotr F.D. properties file   721 does not exist.
 End of Minotr F.D. properties file   722 does not exist.
 End of Minotr F.D. properties file   788 does not exist.
 Calling FoFJK, ICntrl=    100127 FMM=F ISym2X=0 I1Cent= 0 IOpClX= 1 NMat=1 NMatS=1 NMatT=0.
 -------------------------------------------------------------------
 Center     Atomic                   Forces (Hartrees/Bohr)
 Number     Number              X              Y              Z
 -------------------------------------------------------------------
      1        6          -0.000162799   -0.000098096   -0.000085393
      2        6           0.000017072    0.000051730   -0.000121255
      3        1           0.000004633    0.000004556   -0.000010356
      4        8          -0.000533818   -0.000084274   -0.000172374
      5        7           0.000256938   -0.000052647   -0.000184908
      6        1           0.000035242    0.000002440   -0.000011046
      7        1           0.000014363   -0.000001353   -0.000012548
      8        1          -0.000000373    0.000018183   -0.000006646
      9        6           0.000063946    0.000043090   -0.000003954
     10        6           0.000170985   -0.000137699    0.000505988
     11        1           0.000032742    0.000017675    0.000068297
     12        1           0.000011767   -0.000050352    0.000066034
     13        7           0.000163274   -0.000033852    0.000467910
     14        1           0.000014389    0.000030153    0.000005045
     15        1           0.000002337   -0.000030901    0.000014279
     16        8          -0.000152861    0.000051782    0.000147803
     17        1          -0.000029016    0.000006741   -0.000021366
     18        8           0.000091177    0.000262825   -0.000645511
 -------------------------------------------------------------------
 Cartesian Forces:  Max     0.000645511 RMS     0.000172333
 IRC-IRC-IRC-IRC-IRC-IRC-IRC-IRC-IRC-IRC-IRC-IRC-IRC-IRC-IRC-IRC-IRC-IRC
 Pt115 Step number   1 out of a maximum of  20
 Modified Bulirsch-Stoer Extrapolation Cycles:
    EPS =    0.000010000000000
      PEZero:  N= 2 I= 1 D=  5.90D-04 Err=  2.61D-02
      PEZero:  N= 3 I= 2 D=  5.90D-04 Err=  1.19D-02
      PEZero:  N= 3 I= 1 D=  1.18D-03 Err=  8.17D-03
      PEZero:  N= 4 I= 3 D=  2.95D-04 Err=  1.97D-06
      PEZero:  N= 4 I= 2 D=  8.85D-04 Err=  1.19D-02
 Maximum DWI energy   std dev =  0.000000004 at pt    15
 Maximum DWI gradient std dev =  0.015000732 at pt    95
 CORRECTOR INTEGRATION CONVERGENCE:
   Recorrection delta-x convergence threshold:    0.010000
   Delta-x Convergence Met
 Point Number: 115          Path Number:   1
   CHANGE IN THE REACTION COORDINATE =    0.11326
   NET REACTION COORDINATE UP TO THIS POINT =   13.02172
  # OF POINTS ALONG THE PATH = 115
  # OF STEPS =   1

 Calculating another point on the path.
 IRC-IRC-IRC-IRC-IRC-IRC-IRC-IRC-IRC-IRC-IRC-IRC-IRC-IRC-IRC-IRC-IRC-IRC
                          Input orientation:                          
 ---------------------------------------------------------------------
 Center     Atomic      Atomic             Coordinates (Angstroms)
 Number     Number       Type             X           Y           Z
 ---------------------------------------------------------------------
      1          6           0       -2.147282   -0.946397   -0.405163
      2          6           0       -2.959215    0.210263    0.181487
      3          1           0       -2.868084    0.154488    1.271703
      4          8           0       -2.282303   -2.102342   -0.155977
      5          7           0       -2.452764    1.500444   -0.284712
      6          1           0       -3.011976    2.251882    0.114520
      7          1           0       -2.559200    1.563092   -1.296218
      8          1           0       -4.012501   -0.001036   -0.078207
      9          6           0        2.484947    0.197709   -0.049257
     10          6           0        1.153290   -0.542391    0.026869
     11          1           0        1.373202   -1.532525    0.437254
     12          1           0        0.807044   -0.703839   -1.002377
     13          7           0        0.075473    0.083941    0.774241
     14          1           0        0.378469    0.324706    1.715980
     15          1           0       -0.260663    0.937027    0.328200
     16          8           0        2.327902    1.547350   -0.075429
     17          1           0        3.228568    1.916939   -0.142581
     18          8           0        3.573540   -0.330642   -0.097508
 ---------------------------------------------------------------------
                    Distance matrix (angstroms):
                    1          2          3          4          5
     1  C    0.000000
     2  C    1.530117   0.000000
     3  H    2.131522   1.095439   0.000000
     4  O    1.190182   2.433153   2.733988   0.000000
     5  N    2.468777   1.462327   2.099171   3.609113   0.000000
     6  H    3.353618   2.043398   2.399758   4.423218   1.018216
     7  H    2.694660   2.042981   2.945131   3.848666   1.019018
     8  H    2.116519   1.105215   1.776552   2.723072   2.174825
     9  C    4.784684   5.449064   5.513778   5.294176   5.112099
    10  C    3.353155   4.183670   4.266931   3.777589   4.156187
    11  H    3.667018   4.676811   4.640132   3.746909   4.935398
    12  H    3.023829   4.052385   4.406215   3.495178   4.000032
    13  N    2.719049   3.094615   2.986130   3.347274   3.085425
    14  H    3.534737   3.675309   3.281229   4.058878   3.660739
    15  H    2.764858   2.798551   2.881182   3.682284   2.344868
    16  O    5.133690   5.459616   5.545548   5.880538   4.785475
    17  H    6.096508   6.427007   6.501969   6.820887   5.698351
    18  O    5.762083   6.561044   6.603378   6.118270   6.301132
                    6          7          8          9         10
     6  H    0.000000
     7  H    1.633897   0.000000
     8  H    2.472617   2.458074   0.000000
     9  C    5.870486   5.372393   6.500552   0.000000
    10  C    5.016482   4.468356   5.195143   1.525403   0.000000
    11  H    5.801351   5.296373   5.622896   2.113382   1.094140
    12  H    4.956678   4.069020   4.957422   2.129926   1.097862
    13  N    3.829822   3.662812   4.176771   2.548855   1.453460
    14  H    4.215898   4.385982   4.754559   2.751262   2.050683
    15  H    3.056832   2.883395   3.888626   2.868352   2.068513
    16  O    5.389503   5.037295   6.526731   1.358999   2.399416
    17  H    6.254812   5.912220   7.491051   1.875482   3.222390
    18  O    7.076962   6.529444   7.593222   1.210998   2.432676
                   11         12         13         14         15
    11  H    0.000000
    12  H    1.754934   0.000000
    13  N    2.100148   2.076575   0.000000
    14  H    2.464537   2.937864   1.018159   0.000000
    15  H    2.963123   2.367040   1.019655   1.646013   0.000000
    16  O    3.264955   2.870557   2.817258   2.916212   2.689997
    17  H    3.959469   3.670355   3.760645   3.756663   3.654668
    18  O    2.563587   2.934546   3.628815   3.731849   4.060705
                   16         17         18
    16  O    0.000000
    17  H    0.975861   0.000000
    18  O    2.253654   2.274348   0.000000
 Symmetry turned off by external request.
 Stoichiometry    C4H9N2O3(2)
 Framework group  C1[X(C4H9N2O3)]
 Deg. of freedom    48
 Full point group                 C1      NOp   1
 Rotational constants (GHZ):           2.7416980           0.6386618           0.5401963
 Standard basis: 6-31G(d) (6D, 7F)
   153 basis functions,   288 primitive gaussians,   153 cartesian basis functions
    36 alpha electrons       35 beta electrons
       nuclear repulsion energy       433.7504520845 Hartrees.
 NAtoms=   18 NActive=   18 NUniq=   18 SFac= 1.00D+00 NAtFMM=   60 NAOKFM=F Big=F
 Integral buffers will be    131072 words long.
 Raffenetti 2 integral format.
 Two-electron integral symmetry is turned off.
 One-electron integrals computed using PRISM.
 NBasis=   153 RedAO= T EigKep=  3.74D-03  NBF=   153
 NBsUse=   153 1.00D-06 EigRej= -1.00D+00 NBFU=   153
 Initial guess from the checkpoint file:  "diglycine_formation_irc.chk"
 B after Tr=     0.000204    0.000001    0.000225
         Rot=    1.000000    0.000136    0.000027    0.000009 Ang=   0.02 deg.
 Initial guess <Sx>= 0.0000 <Sy>= 0.0000 <Sz>= 0.5000 <S**2>= 0.7526 S= 0.5013
 ExpMin= 1.61D-01 ExpMax= 5.48D+03 ExpMxC= 8.25D+02 IAcc=3 IRadAn=         5 AccDes= 0.00D+00
 Harris functional with IExCor=  402 and IRadAn=       5 diagonalized for initial guess.
 HarFok:  IExCor=  402 AccDes= 0.00D+00 IRadAn=         5 IDoV= 1 UseB2=F ITyADJ=14
 ICtDFT=  3500011 ScaDFX=  1.000000  1.000000  1.000000  1.000000
 FoFCou: FMM=F IPFlag=           0 FMFlag=      100000 FMFlg1=           0
         NFxFlg=           0 DoJE=T BraDBF=F KetDBF=T FulRan=T
         wScrn=  0.000000 ICntrl=       500 IOpCl=  0 I1Cent=   200000004 NGrid=           0
         NMat0=    1 NMatS0=      1 NMatT0=    0 NMatD0=    1 NMtDS0=    0 NMtDT0=    0
 Symmetry not used in FoFCou.
 Requested convergence on RMS density matrix=1.00D-08 within 128 cycles.
 Requested convergence on MAX density matrix=1.00D-06.
 Requested convergence on             energy=1.00D-06.
 No special actions if energy rises.
 Integral accuracy reduced to 1.0D-05 until final iterations.
 Initial convergence to 1.0D-05 achieved.  Increase integral accuracy.
 SCF Done:  E(UB3LYP) =  -492.944199934     A.U. after   11 cycles
            NFock= 11  Conv=0.89D-08     -V/T= 2.0090
 <Sx>= 0.0000 <Sy>= 0.0000 <Sz>= 0.5000 <S**2>= 0.7526 S= 0.5013
 <L.S>=  0.00000000000    
 Annihilation of the first spin contaminant:
 S**2 before annihilation     0.7526,   after     0.7500
 DoSCS=F DFT=T ScalE2(SS,OS)=  1.000000  1.000000
 Range of M.O.s used for correlation:     1   153
 NBasis=   153 NAE=    36 NBE=    35 NFC=     0 NFV=     0
 NROrb=    153 NOA=    36 NOB=    35 NVA=   117 NVB=   118
 Symmetrizing basis deriv contribution to polar:
 IMax=3 JMax=2 DiffMx= 0.00D+00
 G2DrvN: will do    19 centers at a time, making    1 passes.
 Calling FoFCou, ICntrl=  3107 FMM=F I1Cent=   0 AccDes= 0.00D+00.
 End of G2Drv F.D. properties file   721 does not exist.
 End of G2Drv F.D. properties file   722 does not exist.
 End of G2Drv F.D. properties file   788 does not exist.
          IDoAtm=111111111111111111
          Differentiating once with respect to nuclear coordinates.
 Keep R1 and R2 ints in memory in canonical form, NReq=146642043.
          There are    57 degrees of freedom in the 1st order CPHF.  IDoFFX=6 NUNeed=     0.
     51 vectors produced by pass  0 Test12= 1.46D-14 1.75D-09 XBig12= 3.72D-01 2.09D-01.
 AX will form    51 AO Fock derivatives at one time.
     51 vectors produced by pass  1 Test12= 1.46D-14 1.75D-09 XBig12= 2.64D-01 1.85D-01.
     51 vectors produced by pass  2 Test12= 1.46D-14 1.75D-09 XBig12= 1.19D-02 3.06D-02.
     51 vectors produced by pass  3 Test12= 1.46D-14 1.75D-09 XBig12= 1.73D-04 2.01D-03.
     51 vectors produced by pass  4 Test12= 1.46D-14 1.75D-09 XBig12= 6.45D-07 9.11D-05.
     51 vectors produced by pass  5 Test12= 1.46D-14 1.75D-09 XBig12= 2.31D-09 5.91D-06.
     25 vectors produced by pass  6 Test12= 1.46D-14 1.75D-09 XBig12= 6.75D-12 2.47D-07.
      3 vectors produced by pass  7 Test12= 1.46D-14 1.75D-09 XBig12= 2.03D-14 1.38D-08.
 InvSVY:  IOpt=1 It=  1 EMax= 4.44D-16
 Solved reduced A of dimension   334 with    57 vectors.
 End of Minotr F.D. properties file   721 does not exist.
 End of Minotr F.D. properties file   722 does not exist.
 End of Minotr F.D. properties file   788 does not exist.
 Calling FoFJK, ICntrl=    100127 FMM=F ISym2X=0 I1Cent= 0 IOpClX= 1 NMat=1 NMatS=1 NMatT=0.
 -------------------------------------------------------------------
 Center     Atomic                   Forces (Hartrees/Bohr)
 Number     Number              X              Y              Z
 -------------------------------------------------------------------
      1        6          -0.000157109   -0.000097481   -0.000083671
      2        6           0.000020204    0.000050982   -0.000121636
      3        1           0.000004572    0.000004513   -0.000010342
      4        8          -0.000523677   -0.000082626   -0.000169014
      5        7           0.000260003   -0.000053172   -0.000183242
      6        1           0.000035165    0.000002319   -0.000011158
      7        1           0.000014968   -0.000001457   -0.000012506
      8        1           0.000000009    0.000018023   -0.000006979
      9        6           0.000059914    0.000042246   -0.000004833
     10        6           0.000167836   -0.000134472    0.000501092
     11        1           0.000032262    0.000018007    0.000067378
     12        1           0.000011687   -0.000049522    0.000065815
     13        7           0.000160071   -0.000032286    0.000464098
     14        1           0.000013972    0.000029534    0.000004998
     15        1           0.000002327   -0.000030478    0.000014502
     16        8          -0.000152656    0.000050928    0.000148944
     17        1          -0.000029120    0.000006505   -0.000020885
     18        8           0.000079570    0.000258437   -0.000642561
 -------------------------------------------------------------------
 Cartesian Forces:  Max     0.000642561 RMS     0.000170520
 IRC-IRC-IRC-IRC-IRC-IRC-IRC-IRC-IRC-IRC-IRC-IRC-IRC-IRC-IRC-IRC-IRC-IRC
 Pt116 Step number   1 out of a maximum of  20
 Modified Bulirsch-Stoer Extrapolation Cycles:
    EPS =    0.000010000000000
      PEZero:  N= 2 I= 1 D=  5.90D-04 Err=  2.59D-02
      PEZero:  N= 3 I= 2 D=  5.90D-04 Err=  1.28D-02
      PEZero:  N= 3 I= 1 D=  1.18D-03 Err=  6.70D-03
      PEZero:  N= 4 I= 3 D=  2.95D-04 Err=  1.97D-06
      PEZero:  N= 4 I= 2 D=  8.85D-04 Err=  1.28D-02
 Maximum DWI energy   std dev =  0.000000004 at pt    15
 Maximum DWI gradient std dev =  0.015107351 at pt    95
 CORRECTOR INTEGRATION CONVERGENCE:
   Recorrection delta-x convergence threshold:    0.010000
   Delta-x Convergence Met
 Point Number: 116          Path Number:   1
   CHANGE IN THE REACTION COORDINATE =    0.11326
   NET REACTION COORDINATE UP TO THIS POINT =   13.13498
  # OF POINTS ALONG THE PATH = 116
  # OF STEPS =   1

 Calculating another point on the path.
 IRC-IRC-IRC-IRC-IRC-IRC-IRC-IRC-IRC-IRC-IRC-IRC-IRC-IRC-IRC-IRC-IRC-IRC
                          Input orientation:                          
 ---------------------------------------------------------------------
 Center     Atomic      Atomic             Coordinates (Angstroms)
 Number     Number       Type             X           Y           Z
 ---------------------------------------------------------------------
      1          6           0       -2.149456   -0.947695   -0.406366
      2          6           0       -2.958900    0.210980    0.179772
      3          1           0       -2.867315    0.155239    1.269939
      4          8           0       -2.287838   -2.103288   -0.157745
      5          7           0       -2.449556    1.499782   -0.286951
      6          1           0       -3.006328    2.252724    0.112841
      7          1           0       -2.556617    1.562810   -1.298358
      8          1           0       -4.012740    0.001927   -0.079463
      9          6           0        2.485484    0.198503   -0.049296
     10          6           0        1.155605   -0.544150    0.034065
     11          1           0        1.378934   -1.531472    0.449443
     12          1           0        0.808100   -0.712538   -0.993660
     13          7           0        0.077394    0.083409    0.779756
     14          1           0        0.381644    0.330225    1.719526
     15          1           0       -0.260979    0.933529    0.329651
     16          8           0        2.326126    1.547884   -0.073829
     17          1           0        3.225815    1.918863   -0.146249
     18          8           0        3.574631   -0.328061   -0.104359
 ---------------------------------------------------------------------
                    Distance matrix (angstroms):
                    1          2          3          4          5
     1  C    0.000000
     2  C    1.530125   0.000000
     3  H    2.131146   1.095426   0.000000
     4  O    1.190109   2.433121   2.734048   0.000000
     5  N    2.468697   1.462283   2.099101   3.609012   0.000000
     6  H    3.353578   2.043391   2.399509   4.423154   1.018209
     7  H    2.695192   2.043071   2.945155   3.848833   1.019009
     8  H    2.116713   1.105209   1.776623   2.722746   2.174895
     9  C    4.787895   5.449215   5.513140   5.300435   5.109249
    10  C    3.358609   4.185761   4.266194   3.784839   4.156668
    11  H    3.677328   4.682485   4.642072   3.760435   4.938432
    12  H    3.024459   4.052174   4.402907   3.495393   4.000765
    13  N    2.725605   3.097633   2.986092   3.354829   3.086980
    14  H    3.543863   3.680258   3.284583   4.070905   3.661899
    15  H    2.765333   2.797019   2.877996   3.683473   2.343226
    16  O    5.135107   5.457391   5.542292   5.884451   4.780676
    17  H    6.097406   6.424473   6.499400   6.824823   5.692562
    18  O    5.765442   6.561884   6.604615   6.125588   6.298029
                    6          7          8          9         10
     6  H    0.000000
     7  H    1.633923   0.000000
     8  H    2.473042   2.458120   0.000000
     9  C    5.865672   5.370686   6.501267   0.000000
    10  C    5.015017   4.471602   5.198354   1.525471   0.000000
    11  H    5.802065   5.302636   5.630382   2.113293   1.094175
    12  H    4.956509   4.073251   4.958500   2.129656   1.097876
    13  N    3.828843   3.666769   4.180202   2.549406   1.453418
    14  H    4.213762   4.388652   4.759701   2.751767   2.050445
    15  H    3.053559   2.883810   3.887283   2.868262   2.068240
    16  O    5.382072   5.033972   6.524664   1.358979   2.399660
    17  H    6.246455   5.906831   7.488377   1.875401   3.222533
    18  O    7.072245   6.526349   7.594585   1.211009   2.432600
                   11         12         13         14         15
    11  H    0.000000
    12  H    1.754722   0.000000
    13  N    2.100228   2.076648   0.000000
    14  H    2.464470   2.937788   1.018162   0.000000
    15  H    2.963089   2.367196   1.019703   1.645811   0.000000
    16  O    3.263958   2.874021   2.816041   2.912013   2.689487
    17  H    3.958615   3.672563   3.760177   3.754224   3.654463
    18  O    2.564367   2.931275   3.630652   3.735647   4.061019
                   16         17         18
    16  O    0.000000
    17  H    0.975865   0.000000
    18  O    2.253634   2.274224   0.000000
 Symmetry turned off by external request.
 Stoichiometry    C4H9N2O3(2)
 Framework group  C1[X(C4H9N2O3)]
 Deg. of freedom    48
 Full point group                 C1      NOp   1
 Rotational constants (GHZ):           2.7388673           0.6381757           0.5399468
 Standard basis: 6-31G(d) (6D, 7F)
   153 basis functions,   288 primitive gaussians,   153 cartesian basis functions
    36 alpha electrons       35 beta electrons
       nuclear repulsion energy       433.6534817503 Hartrees.
 NAtoms=   18 NActive=   18 NUniq=   18 SFac= 1.00D+00 NAtFMM=   60 NAOKFM=F Big=F
 Integral buffers will be    131072 words long.
 Raffenetti 2 integral format.
 Two-electron integral symmetry is turned off.
 One-electron integrals computed using PRISM.
 NBasis=   153 RedAO= T EigKep=  3.73D-03  NBF=   153
 NBsUse=   153 1.00D-06 EigRej= -1.00D+00 NBFU=   153
 Initial guess from the checkpoint file:  "diglycine_formation_irc.chk"
 B after Tr=     0.000206    0.000001    0.000225
         Rot=    1.000000    0.000136    0.000027    0.000009 Ang=   0.02 deg.
 Initial guess <Sx>= 0.0000 <Sy>= 0.0000 <Sz>= 0.5000 <S**2>= 0.7526 S= 0.5013
 ExpMin= 1.61D-01 ExpMax= 5.48D+03 ExpMxC= 8.25D+02 IAcc=3 IRadAn=         5 AccDes= 0.00D+00
 Harris functional with IExCor=  402 and IRadAn=       5 diagonalized for initial guess.
 HarFok:  IExCor=  402 AccDes= 0.00D+00 IRadAn=         5 IDoV= 1 UseB2=F ITyADJ=14
 ICtDFT=  3500011 ScaDFX=  1.000000  1.000000  1.000000  1.000000
 FoFCou: FMM=F IPFlag=           0 FMFlag=      100000 FMFlg1=           0
         NFxFlg=           0 DoJE=T BraDBF=F KetDBF=T FulRan=T
         wScrn=  0.000000 ICntrl=       500 IOpCl=  0 I1Cent=   200000004 NGrid=           0
         NMat0=    1 NMatS0=      1 NMatT0=    0 NMatD0=    1 NMtDS0=    0 NMtDT0=    0
 Symmetry not used in FoFCou.
 Requested convergence on RMS density matrix=1.00D-08 within 128 cycles.
 Requested convergence on MAX density matrix=1.00D-06.
 Requested convergence on             energy=1.00D-06.
 No special actions if energy rises.
 Integral accuracy reduced to 1.0D-05 until final iterations.
 Initial convergence to 1.0D-05 achieved.  Increase integral accuracy.
 SCF Done:  E(UB3LYP) =  -492.944239752     A.U. after   11 cycles
            NFock= 11  Conv=0.89D-08     -V/T= 2.0090
 <Sx>= 0.0000 <Sy>= 0.0000 <Sz>= 0.5000 <S**2>= 0.7526 S= 0.5013
 <L.S>=  0.00000000000    
 Annihilation of the first spin contaminant:
 S**2 before annihilation     0.7526,   after     0.7500
 DoSCS=F DFT=T ScalE2(SS,OS)=  1.000000  1.000000
 Range of M.O.s used for correlation:     1   153
 NBasis=   153 NAE=    36 NBE=    35 NFC=     0 NFV=     0
 NROrb=    153 NOA=    36 NOB=    35 NVA=   117 NVB=   118
 Symmetrizing basis deriv contribution to polar:
 IMax=3 JMax=2 DiffMx= 0.00D+00
 G2DrvN: will do    19 centers at a time, making    1 passes.
 Calling FoFCou, ICntrl=  3107 FMM=F I1Cent=   0 AccDes= 0.00D+00.
 End of G2Drv F.D. properties file   721 does not exist.
 End of G2Drv F.D. properties file   722 does not exist.
 End of G2Drv F.D. properties file   788 does not exist.
          IDoAtm=111111111111111111
          Differentiating once with respect to nuclear coordinates.
 Keep R1 and R2 ints in memory in canonical form, NReq=146642043.
          There are    57 degrees of freedom in the 1st order CPHF.  IDoFFX=6 NUNeed=     0.
     51 vectors produced by pass  0 Test12= 1.46D-14 1.75D-09 XBig12= 3.72D-01 2.10D-01.
 AX will form    51 AO Fock derivatives at one time.
     51 vectors produced by pass  1 Test12= 1.46D-14 1.75D-09 XBig12= 2.67D-01 1.88D-01.
     51 vectors produced by pass  2 Test12= 1.46D-14 1.75D-09 XBig12= 1.21D-02 3.11D-02.
     51 vectors produced by pass  3 Test12= 1.46D-14 1.75D-09 XBig12= 1.73D-04 1.99D-03.
     51 vectors produced by pass  4 Test12= 1.46D-14 1.75D-09 XBig12= 6.47D-07 9.17D-05.
     51 vectors produced by pass  5 Test12= 1.46D-14 1.75D-09 XBig12= 2.29D-09 5.84D-06.
     25 vectors produced by pass  6 Test12= 1.46D-14 1.75D-09 XBig12= 6.74D-12 2.44D-07.
      3 vectors produced by pass  7 Test12= 1.46D-14 1.75D-09 XBig12= 2.04D-14 1.38D-08.
 InvSVY:  IOpt=1 It=  1 EMax= 6.11D-16
 Solved reduced A of dimension   334 with    57 vectors.
 End of Minotr F.D. properties file   721 does not exist.
 End of Minotr F.D. properties file   722 does not exist.
 End of Minotr F.D. properties file   788 does not exist.
 Calling FoFJK, ICntrl=    100127 FMM=F ISym2X=0 I1Cent= 0 IOpClX= 1 NMat=1 NMatS=1 NMatT=0.
 -------------------------------------------------------------------
 Center     Atomic                   Forces (Hartrees/Bohr)
 Number     Number              X              Y              Z
 -------------------------------------------------------------------
      1        6          -0.000151616   -0.000096924   -0.000081967
      2        6           0.000023167    0.000050163   -0.000121947
      3        1           0.000004509    0.000004467   -0.000010325
      4        8          -0.000513751   -0.000081070   -0.000165706
      5        7           0.000262759   -0.000053767   -0.000181576
      6        1           0.000035062    0.000002194   -0.000011270
      7        1           0.000015546   -0.000001573   -0.000012462
      8        1           0.000000375    0.000017853   -0.000007294
      9        6           0.000056014    0.000041441   -0.000005715
     10        6           0.000164678   -0.000131058    0.000495959
     11        1           0.000031776    0.000018314    0.000066414
     12        1           0.000011589   -0.000048639    0.000065545
     13        7           0.000157023   -0.000030626    0.000460368
     14        1           0.000013587    0.000028915    0.000004974
     15        1           0.000002319   -0.000030026    0.000014738
     16        8          -0.000152019    0.000050160    0.000149946
     17        1          -0.000029176    0.000006271   -0.000020397
     18        8           0.000068157    0.000253906   -0.000639285
 -------------------------------------------------------------------
 Cartesian Forces:  Max     0.000639285 RMS     0.000168699
 IRC-IRC-IRC-IRC-IRC-IRC-IRC-IRC-IRC-IRC-IRC-IRC-IRC-IRC-IRC-IRC-IRC-IRC
 Pt117 Step number   1 out of a maximum of  20
 Modified Bulirsch-Stoer Extrapolation Cycles:
    EPS =    0.000010000000000
      PEZero:  N= 2 I= 1 D=  5.90D-04 Err=  2.58D-02
      PEZero:  N= 3 I= 2 D=  5.90D-04 Err=  1.37D-02
      PEZero:  N= 3 I= 1 D=  1.18D-03 Err=  5.19D-03
      PEZero:  N= 4 I= 3 D=  2.95D-04 Err=  1.97D-06
      PEZero:  N= 4 I= 2 D=  8.85D-04 Err=  1.37D-02
 Maximum DWI energy   std dev =  0.000000004 at pt    15
 Maximum DWI gradient std dev =  0.015204464 at pt    95
 CORRECTOR INTEGRATION CONVERGENCE:
   Recorrection delta-x convergence threshold:    0.010000
   Delta-x Convergence Met
 Point Number: 117          Path Number:   1
   CHANGE IN THE REACTION COORDINATE =    0.11326
   NET REACTION COORDINATE UP TO THIS POINT =   13.24824
  # OF POINTS ALONG THE PATH = 117
  # OF STEPS =   1

 Calculating another point on the path.
 IRC-IRC-IRC-IRC-IRC-IRC-IRC-IRC-IRC-IRC-IRC-IRC-IRC-IRC-IRC-IRC-IRC-IRC
                          Input orientation:                          
 ---------------------------------------------------------------------
 Center     Atomic      Atomic             Coordinates (Angstroms)
 Number     Number       Type             X           Y           Z
 ---------------------------------------------------------------------
      1          6           0       -2.151576   -0.948997   -0.407558
      2          6           0       -2.958540    0.211693    0.178034
      3          1           0       -2.866549    0.155988    1.268157
      4          8           0       -2.293329   -2.104229   -0.159497
      5          7           0       -2.446280    1.499107   -0.289193
      6          1           0       -3.000631    2.253548    0.111120
      7          1           0       -2.553909    1.562506   -1.300508
      8          1           0       -4.012921    0.004894   -0.080783
      9          6           0        2.485970    0.199295   -0.049346
     10          6           0        1.157898   -0.545877    0.041263
     11          1           0        1.384650   -1.530353    0.461607
     12          1           0        0.809145   -0.721193   -0.984894
     13          7           0        0.079299    0.082894    0.785288
     14          1           0        0.384783    0.335707    1.723065
     15          1           0       -0.261295    0.930043    0.331166
     16          8           0        2.324339    1.548415   -0.072199
     17          1           0        3.223025    1.920768   -0.149886
     18          8           0        3.575614   -0.325502   -0.111250
 ---------------------------------------------------------------------
                    Distance matrix (angstroms):
                    1          2          3          4          5
     1  C    0.000000
     2  C    1.530134   0.000000
     3  H    2.130774   1.095415   0.000000
     4  O    1.190038   2.433090   2.734110   0.000000
     5  N    2.468618   1.462240   2.099031   3.608912   0.000000
     6  H    3.353538   2.043386   2.399265   4.423091   1.018203
     7  H    2.695715   2.043162   2.945178   3.848995   1.019000
     8  H    2.116907   1.105202   1.776692   2.722424   2.174964
     9  C    4.791005   5.449270   5.512454   5.306605   5.106283
    10  C    3.364010   4.187801   4.265449   3.792062   4.157073
    11  H    3.687589   4.688116   4.644024   3.773941   4.941391
    12  H    3.025075   4.051928   4.399592   3.495627   4.001440
    13  N    2.732121   3.100614   2.986055   3.362364   3.088481
    14  H    3.552906   3.685147   3.287918   4.082844   3.663004
    15  H    2.765803   2.795461   2.874797   3.684660   2.341546
    16  O    5.136472   5.455112   5.539018   5.888318   4.775806
    17  H    6.098220   6.421855   6.496785   6.828679   5.686671
    18  O    5.768644   6.562578   6.605759   6.132755   6.294765
                    6          7          8          9         10
     6  H    0.000000
     7  H    1.633950   0.000000
     8  H    2.473460   2.458170   0.000000
     9  C    5.860759   5.368811   6.501874   0.000000
    10  C    5.013484   4.474722   5.201501   1.525538   0.000000
    11  H    5.802709   5.308773   5.637813   2.113211   1.094211
    12  H    4.956281   4.077380   4.959529   2.129388   1.097890
    13  N    3.827821   3.670637   4.183590   2.549947   1.453376
    14  H    4.211593   4.391235   4.764778   2.752278   2.050208
    15  H    3.050254   2.884172   3.885910   2.868144   2.067968
    16  O    5.374581   5.030531   6.522529   1.358960   2.399899
    17  H    6.238010   5.901293   7.485604   1.875321   3.222673
    18  O    7.067386   6.523033   7.595785   1.211019   2.432524
                   11         12         13         14         15
    11  H    0.000000
    12  H    1.754511   0.000000
    13  N    2.100304   2.076722   0.000000
    14  H    2.464384   2.937714   1.018166   0.000000
    15  H    2.963055   2.367369   1.019751   1.645612   0.000000
    16  O    3.262940   2.877490   2.814825   2.907836   2.688976
    17  H    3.957749   3.674781   3.759700   3.751797   3.654235
    18  O    2.565181   2.927999   3.632463   3.739426   4.061280
                   16         17         18
    16  O    0.000000
    17  H    0.975868   0.000000
    18  O    2.253615   2.274102   0.000000
 Symmetry turned off by external request.
 Stoichiometry    C4H9N2O3(2)
 Framework group  C1[X(C4H9N2O3)]
 Deg. of freedom    48
 Full point group                 C1      NOp   1
 Rotational constants (GHZ):           2.7360013           0.6377103           0.5397156
 Standard basis: 6-31G(d) (6D, 7F)
   153 basis functions,   288 primitive gaussians,   153 cartesian basis functions
    36 alpha electrons       35 beta electrons
       nuclear repulsion energy       433.5592028747 Hartrees.
 NAtoms=   18 NActive=   18 NUniq=   18 SFac= 1.00D+00 NAtFMM=   60 NAOKFM=F Big=F
 Integral buffers will be    131072 words long.
 Raffenetti 2 integral format.
 Two-electron integral symmetry is turned off.
 One-electron integrals computed using PRISM.
 NBasis=   153 RedAO= T EigKep=  3.73D-03  NBF=   153
 NBsUse=   153 1.00D-06 EigRej= -1.00D+00 NBFU=   153
 Initial guess from the checkpoint file:  "diglycine_formation_irc.chk"
 B after Tr=     0.000208    0.000002    0.000225
         Rot=    1.000000    0.000136    0.000028    0.000009 Ang=   0.02 deg.
 Initial guess <Sx>= 0.0000 <Sy>= 0.0000 <Sz>= 0.5000 <S**2>= 0.7526 S= 0.5013
 ExpMin= 1.61D-01 ExpMax= 5.48D+03 ExpMxC= 8.25D+02 IAcc=3 IRadAn=         5 AccDes= 0.00D+00
 Harris functional with IExCor=  402 and IRadAn=       5 diagonalized for initial guess.
 HarFok:  IExCor=  402 AccDes= 0.00D+00 IRadAn=         5 IDoV= 1 UseB2=F ITyADJ=14
 ICtDFT=  3500011 ScaDFX=  1.000000  1.000000  1.000000  1.000000
 FoFCou: FMM=F IPFlag=           0 FMFlag=      100000 FMFlg1=           0
         NFxFlg=           0 DoJE=T BraDBF=F KetDBF=T FulRan=T
         wScrn=  0.000000 ICntrl=       500 IOpCl=  0 I1Cent=   200000004 NGrid=           0
         NMat0=    1 NMatS0=      1 NMatT0=    0 NMatD0=    1 NMtDS0=    0 NMtDT0=    0
 Symmetry not used in FoFCou.
 Requested convergence on RMS density matrix=1.00D-08 within 128 cycles.
 Requested convergence on MAX density matrix=1.00D-06.
 Requested convergence on             energy=1.00D-06.
 No special actions if energy rises.
 Integral accuracy reduced to 1.0D-05 until final iterations.
 Initial convergence to 1.0D-05 achieved.  Increase integral accuracy.
 SCF Done:  E(UB3LYP) =  -492.944279144     A.U. after   11 cycles
            NFock= 11  Conv=0.88D-08     -V/T= 2.0090
 <Sx>= 0.0000 <Sy>= 0.0000 <Sz>= 0.5000 <S**2>= 0.7526 S= 0.5013
 <L.S>=  0.00000000000    
 Annihilation of the first spin contaminant:
 S**2 before annihilation     0.7526,   after     0.7500
 DoSCS=F DFT=T ScalE2(SS,OS)=  1.000000  1.000000
 Range of M.O.s used for correlation:     1   153
 NBasis=   153 NAE=    36 NBE=    35 NFC=     0 NFV=     0
 NROrb=    153 NOA=    36 NOB=    35 NVA=   117 NVB=   118
 Symmetrizing basis deriv contribution to polar:
 IMax=3 JMax=2 DiffMx= 0.00D+00
 G2DrvN: will do    19 centers at a time, making    1 passes.
 Calling FoFCou, ICntrl=  3107 FMM=F I1Cent=   0 AccDes= 0.00D+00.
 End of G2Drv F.D. properties file   721 does not exist.
 End of G2Drv F.D. properties file   722 does not exist.
 End of G2Drv F.D. properties file   788 does not exist.
          IDoAtm=111111111111111111
          Differentiating once with respect to nuclear coordinates.
 Keep R1 and R2 ints in memory in canonical form, NReq=146642043.
          There are    57 degrees of freedom in the 1st order CPHF.  IDoFFX=6 NUNeed=     0.
     51 vectors produced by pass  0 Test12= 1.46D-14 1.75D-09 XBig12= 3.72D-01 2.11D-01.
 AX will form    51 AO Fock derivatives at one time.
     51 vectors produced by pass  1 Test12= 1.46D-14 1.75D-09 XBig12= 2.70D-01 1.90D-01.
     51 vectors produced by pass  2 Test12= 1.46D-14 1.75D-09 XBig12= 1.23D-02 3.16D-02.
     51 vectors produced by pass  3 Test12= 1.46D-14 1.75D-09 XBig12= 1.73D-04 1.96D-03.
     51 vectors produced by pass  4 Test12= 1.46D-14 1.75D-09 XBig12= 6.49D-07 9.21D-05.
     51 vectors produced by pass  5 Test12= 1.46D-14 1.75D-09 XBig12= 2.28D-09 5.76D-06.
     25 vectors produced by pass  6 Test12= 1.46D-14 1.75D-09 XBig12= 6.72D-12 2.41D-07.
      3 vectors produced by pass  7 Test12= 1.46D-14 1.75D-09 XBig12= 2.04D-14 1.38D-08.
 InvSVY:  IOpt=1 It=  1 EMax= 6.11D-16
 Solved reduced A of dimension   334 with    57 vectors.
 End of Minotr F.D. properties file   721 does not exist.
 End of Minotr F.D. properties file   722 does not exist.
 End of Minotr F.D. properties file   788 does not exist.
 Calling FoFJK, ICntrl=    100127 FMM=F ISym2X=0 I1Cent= 0 IOpClX= 1 NMat=1 NMatS=1 NMatT=0.
 -------------------------------------------------------------------
 Center     Atomic                   Forces (Hartrees/Bohr)
 Number     Number              X              Y              Z
 -------------------------------------------------------------------
      1        6          -0.000146301   -0.000096417   -0.000080273
      2        6           0.000025973    0.000049279   -0.000122187
      3        1           0.000004443    0.000004417   -0.000010303
      4        8          -0.000504011   -0.000079597   -0.000162441
      5        7           0.000265221   -0.000054420   -0.000179900
      6        1           0.000034934    0.000002064   -0.000011380
      7        1           0.000016099   -0.000001699   -0.000012416
      8        1           0.000000726    0.000017674   -0.000007593
      9        6           0.000052236    0.000040671   -0.000006599
     10        6           0.000161500   -0.000127471    0.000490574
     11        1           0.000031284    0.000018594    0.000065402
     12        1           0.000011470   -0.000047707    0.000065221
     13        7           0.000154112   -0.000028884    0.000456694
     14        1           0.000013231    0.000028295    0.000004970
     15        1           0.000002312   -0.000029548    0.000014986
     16        8          -0.000150980    0.000049472    0.000150820
     17        1          -0.000029185    0.000006037   -0.000019903
     18        8           0.000056937    0.000249239   -0.000635672
 -------------------------------------------------------------------
 Cartesian Forces:  Max     0.000635672 RMS     0.000166863
 IRC-IRC-IRC-IRC-IRC-IRC-IRC-IRC-IRC-IRC-IRC-IRC-IRC-IRC-IRC-IRC-IRC-IRC
 Pt118 Step number   1 out of a maximum of  20
 Modified Bulirsch-Stoer Extrapolation Cycles:
    EPS =    0.000010000000000
      PEZero:  N= 2 I= 1 D=  5.90D-04 Err=  2.57D-02
      PEZero:  N= 3 I= 2 D=  5.90D-04 Err=  1.47D-02
      PEZero:  N= 3 I= 1 D=  1.18D-03 Err=  3.64D-03
      PEZero:  N= 4 I= 3 D=  2.95D-04 Err=  1.97D-06
      PEZero:  N= 4 I= 2 D=  8.85D-04 Err=  1.47D-02
 Maximum DWI energy   std dev =  0.000000004 at pt    15
 Maximum DWI gradient std dev =  0.015292697 at pt    95
 CORRECTOR INTEGRATION CONVERGENCE:
   Recorrection delta-x convergence threshold:    0.010000
   Delta-x Convergence Met
 Point Number: 118          Path Number:   1
   CHANGE IN THE REACTION COORDINATE =    0.11326
   NET REACTION COORDINATE UP TO THIS POINT =   13.36151
  # OF POINTS ALONG THE PATH = 118
  # OF STEPS =   1

 Calculating another point on the path.
 IRC-IRC-IRC-IRC-IRC-IRC-IRC-IRC-IRC-IRC-IRC-IRC-IRC-IRC-IRC-IRC-IRC-IRC
                          Input orientation:                          
 ---------------------------------------------------------------------
 Center     Atomic      Atomic             Coordinates (Angstroms)
 Number     Number       Type             X           Y           Z
 ---------------------------------------------------------------------
      1          6           0       -2.153643   -0.950306   -0.408739
      2          6           0       -2.958137    0.212399    0.176274
      3          1           0       -2.865787    0.156734    1.266358
      4          8           0       -2.298775   -2.105167   -0.161233
      5          7           0       -2.442940    1.498415   -0.291439
      6          1           0       -2.994889    2.254353    0.109354
      7          1           0       -2.551078    1.562179   -1.302668
      8          1           0       -4.013043    0.007862   -0.082168
      9          6           0        2.486406    0.200086   -0.049408
     10          6           0        1.160170   -0.547568    0.048460
     11          1           0        1.390348   -1.529166    0.473738
     12          1           0        0.810176   -0.729796   -0.976083
     13          7           0        0.081190    0.082397    0.790838
     14          1           0        0.387890    0.341151    1.726600
     15          1           0       -0.261611    0.926571    0.332748
     16          8           0        2.322545    1.548945   -0.070542
     17          1           0        3.220202    1.922654   -0.153490
     18          8           0        3.576488   -0.322967   -0.118178
 ---------------------------------------------------------------------
                    Distance matrix (angstroms):
                    1          2          3          4          5
     1  C    0.000000
     2  C    1.530142   0.000000
     3  H    2.130408   1.095403   0.000000
     4  O    1.189969   2.433059   2.734175   0.000000
     5  N    2.468540   1.462198   2.098961   3.608814   0.000000
     6  H    3.353499   2.043381   2.399026   4.423031   1.018197
     7  H    2.696228   2.043251   2.945202   3.849150   1.018992
     8  H    2.117098   1.105195   1.776762   2.722105   2.175033
     9  C    4.794015   5.449232   5.511722   5.312688   5.103204
    10  C    3.369360   4.189789   4.264697   3.799261   4.157401
    11  H    3.697799   4.693704   4.645987   3.787426   4.944274
    12  H    3.025678   4.051646   4.396269   3.495884   4.002053
    13  N    2.738602   3.103562   2.986020   3.369883   3.089929
    14  H    3.561871   3.689984   3.291238   4.094698   3.664061
    15  H    2.766272   2.793882   2.871586   3.685850   2.339831
    16  O    5.137791   5.452786   5.535733   5.892144   4.770869
    17  H    6.098956   6.419157   6.494128   6.832460   5.680685
    18  O    5.771688   6.563127   6.606812   6.139773   6.291341
                    6          7          8          9         10
     6  H    0.000000
     7  H    1.633977   0.000000
     8  H    2.473871   2.458224   0.000000
     9  C    5.855750   5.366769   6.502374   0.000000
    10  C    5.011884   4.477716   5.204584   1.525604   0.000000
    11  H    5.803283   5.314779   5.645186   2.113134   1.094247
    12  H    4.955990   4.081401   4.960511   2.129120   1.097903
    13  N    3.826758   3.674420   4.186937   2.550476   1.453333
    14  H    4.209397   4.393735   4.769794   2.752793   2.049973
    15  H    3.046919   2.884483   3.884511   2.867999   2.067696
    16  O    5.367035   5.026978   6.520334   1.358940   2.400135
    17  H    6.229484   5.895610   7.482737   1.875241   3.222812
    18  O    7.062390   6.519499   7.596824   1.211030   2.432449
                   11         12         13         14         15
    11  H    0.000000
    12  H    1.754302   0.000000
    13  N    2.100377   2.076798   0.000000
    14  H    2.464279   2.937643   1.018169   0.000000
    15  H    2.963021   2.367555   1.019799   1.645416   0.000000
    16  O    3.261901   2.880959   2.813612   2.903684   2.688467
    17  H    3.956872   3.677006   3.759215   3.749384   3.653988
    18  O    2.566026   2.924721   3.634245   3.743183   4.061488
                   16         17         18
    16  O    0.000000
    17  H    0.975872   0.000000
    18  O    2.253597   2.273983   0.000000
 Symmetry turned off by external request.
 Stoichiometry    C4H9N2O3(2)
 Framework group  C1[X(C4H9N2O3)]
 Deg. of freedom    48
 Full point group                 C1      NOp   1
 Rotational constants (GHZ):           2.7330997           0.6372649           0.5395022
 Standard basis: 6-31G(d) (6D, 7F)
   153 basis functions,   288 primitive gaussians,   153 cartesian basis functions
    36 alpha electrons       35 beta electrons
       nuclear repulsion energy       433.4674988054 Hartrees.
 NAtoms=   18 NActive=   18 NUniq=   18 SFac= 1.00D+00 NAtFMM=   60 NAOKFM=F Big=F
 Integral buffers will be    131072 words long.
 Raffenetti 2 integral format.
 Two-electron integral symmetry is turned off.
 One-electron integrals computed using PRISM.
 NBasis=   153 RedAO= T EigKep=  3.73D-03  NBF=   153
 NBsUse=   153 1.00D-06 EigRej= -1.00D+00 NBFU=   153
 Initial guess from the checkpoint file:  "diglycine_formation_irc.chk"
 B after Tr=     0.000209    0.000002    0.000225
         Rot=    1.000000    0.000137    0.000028    0.000010 Ang=   0.02 deg.
 Initial guess <Sx>= 0.0000 <Sy>= 0.0000 <Sz>= 0.5000 <S**2>= 0.7526 S= 0.5013
 ExpMin= 1.61D-01 ExpMax= 5.48D+03 ExpMxC= 8.25D+02 IAcc=3 IRadAn=         5 AccDes= 0.00D+00
 Harris functional with IExCor=  402 and IRadAn=       5 diagonalized for initial guess.
 HarFok:  IExCor=  402 AccDes= 0.00D+00 IRadAn=         5 IDoV= 1 UseB2=F ITyADJ=14
 ICtDFT=  3500011 ScaDFX=  1.000000  1.000000  1.000000  1.000000
 FoFCou: FMM=F IPFlag=           0 FMFlag=      100000 FMFlg1=           0
         NFxFlg=           0 DoJE=T BraDBF=F KetDBF=T FulRan=T
         wScrn=  0.000000 ICntrl=       500 IOpCl=  0 I1Cent=   200000004 NGrid=           0
         NMat0=    1 NMatS0=      1 NMatT0=    0 NMatD0=    1 NMtDS0=    0 NMtDT0=    0
 Symmetry not used in FoFCou.
 Requested convergence on RMS density matrix=1.00D-08 within 128 cycles.
 Requested convergence on MAX density matrix=1.00D-06.
 Requested convergence on             energy=1.00D-06.
 No special actions if energy rises.
 Integral accuracy reduced to 1.0D-05 until final iterations.
 Initial convergence to 1.0D-05 achieved.  Increase integral accuracy.
 SCF Done:  E(UB3LYP) =  -492.944318101     A.U. after   11 cycles
            NFock= 11  Conv=0.88D-08     -V/T= 2.0090
 <Sx>= 0.0000 <Sy>= 0.0000 <Sz>= 0.5000 <S**2>= 0.7526 S= 0.5013
 <L.S>=  0.00000000000    
 Annihilation of the first spin contaminant:
 S**2 before annihilation     0.7526,   after     0.7500
 DoSCS=F DFT=T ScalE2(SS,OS)=  1.000000  1.000000
 Range of M.O.s used for correlation:     1   153
 NBasis=   153 NAE=    36 NBE=    35 NFC=     0 NFV=     0
 NROrb=    153 NOA=    36 NOB=    35 NVA=   117 NVB=   118
 Symmetrizing basis deriv contribution to polar:
 IMax=3 JMax=2 DiffMx= 0.00D+00
 G2DrvN: will do    19 centers at a time, making    1 passes.
 Calling FoFCou, ICntrl=  3107 FMM=F I1Cent=   0 AccDes= 0.00D+00.
 End of G2Drv F.D. properties file   721 does not exist.
 End of G2Drv F.D. properties file   722 does not exist.
 End of G2Drv F.D. properties file   788 does not exist.
          IDoAtm=111111111111111111
          Differentiating once with respect to nuclear coordinates.
 Keep R1 and R2 ints in memory in canonical form, NReq=146642043.
          There are    57 degrees of freedom in the 1st order CPHF.  IDoFFX=6 NUNeed=     0.
     51 vectors produced by pass  0 Test12= 1.46D-14 1.75D-09 XBig12= 3.72D-01 2.12D-01.
 AX will form    51 AO Fock derivatives at one time.
     51 vectors produced by pass  1 Test12= 1.46D-14 1.75D-09 XBig12= 2.72D-01 1.92D-01.
     51 vectors produced by pass  2 Test12= 1.46D-14 1.75D-09 XBig12= 1.25D-02 3.20D-02.
     51 vectors produced by pass  3 Test12= 1.46D-14 1.75D-09 XBig12= 1.73D-04 1.93D-03.
     51 vectors produced by pass  4 Test12= 1.46D-14 1.75D-09 XBig12= 6.49D-07 9.24D-05.
     51 vectors produced by pass  5 Test12= 1.46D-14 1.75D-09 XBig12= 2.26D-09 5.65D-06.
     25 vectors produced by pass  6 Test12= 1.46D-14 1.75D-09 XBig12= 6.68D-12 2.38D-07.
      3 vectors produced by pass  7 Test12= 1.46D-14 1.75D-09 XBig12= 2.05D-14 1.38D-08.
 InvSVY:  IOpt=1 It=  1 EMax= 6.66D-16
 Solved reduced A of dimension   334 with    57 vectors.
 End of Minotr F.D. properties file   721 does not exist.
 End of Minotr F.D. properties file   722 does not exist.
 End of Minotr F.D. properties file   788 does not exist.
 Calling FoFJK, ICntrl=    100127 FMM=F ISym2X=0 I1Cent= 0 IOpClX= 1 NMat=1 NMatS=1 NMatT=0.
 -------------------------------------------------------------------
 Center     Atomic                   Forces (Hartrees/Bohr)
 Number     Number              X              Y              Z
 -------------------------------------------------------------------
      1        6          -0.000141147   -0.000095953   -0.000078583
      2        6           0.000028631    0.000048337   -0.000122356
      3        1           0.000004375    0.000004365   -0.000010278
      4        8          -0.000494435   -0.000078196   -0.000159211
      5        7           0.000267401   -0.000055124   -0.000178208
      6        1           0.000034781    0.000001932   -0.000011489
      7        1           0.000016626   -0.000001835   -0.000012367
      8        1           0.000001064    0.000017485   -0.000007877
      9        6           0.000048572    0.000039933   -0.000007482
     10        6           0.000158293   -0.000123729    0.000484922
     11        1           0.000030784    0.000018845    0.000064346
     12        1           0.000011333   -0.000046727    0.000064843
     13        7           0.000151321   -0.000027073    0.000453049
     14        1           0.000012903    0.000027673    0.000004984
     15        1           0.000002304   -0.000029043    0.000015242
     16        8          -0.000149569    0.000048858    0.000151579
     17        1          -0.000029148    0.000005806   -0.000019399
     18        8           0.000045910    0.000244446   -0.000631714
 -------------------------------------------------------------------
 Cartesian Forces:  Max     0.000631714 RMS     0.000165007
 IRC-IRC-IRC-IRC-IRC-IRC-IRC-IRC-IRC-IRC-IRC-IRC-IRC-IRC-IRC-IRC-IRC-IRC
 Pt119 Step number   1 out of a maximum of  20
 Modified Bulirsch-Stoer Extrapolation Cycles:
    EPS =    0.000010000000000
      PEZero:  N= 2 I= 1 D=  5.90D-04 Err=  2.55D-02
      PEZero:  N= 3 I= 2 D=  5.90D-04 Err=  1.56D-02
      PEZero:  N= 3 I= 1 D=  1.18D-03 Err=  2.04D-03
      PEZero:  N= 4 I= 3 D=  2.95D-04 Err=  1.97D-06
      PEZero:  N= 4 I= 2 D=  8.85D-04 Err=  1.56D-02
 Maximum DWI energy   std dev =  0.000000004 at pt    15
 Maximum DWI gradient std dev =  0.015372582 at pt    95
 CORRECTOR INTEGRATION CONVERGENCE:
   Recorrection delta-x convergence threshold:    0.010000
   Delta-x Convergence Met
 Point Number: 119          Path Number:   1
   CHANGE IN THE REACTION COORDINATE =    0.11326
   NET REACTION COORDINATE UP TO THIS POINT =   13.47477
  # OF POINTS ALONG THE PATH = 119
  # OF STEPS =   1

 Calculating another point on the path.
 IRC-IRC-IRC-IRC-IRC-IRC-IRC-IRC-IRC-IRC-IRC-IRC-IRC-IRC-IRC-IRC-IRC-IRC
                          Input orientation:                          
 ---------------------------------------------------------------------
 Center     Atomic      Atomic             Coordinates (Angstroms)
 Number     Number       Type             X           Y           Z
 ---------------------------------------------------------------------
      1          6           0       -2.155659   -0.951622   -0.409909
      2          6           0       -2.957691    0.213099    0.174493
      3          1           0       -2.865028    0.157479    1.264542
      4          8           0       -2.304180   -2.106100   -0.162953
      5          7           0       -2.439536    1.497708   -0.293690
      6          1           0       -2.989103    2.255137    0.107544
      7          1           0       -2.548124    1.561827   -1.304840
      8          1           0       -4.013109    0.010831   -0.083617
      9          6           0        2.486793    0.200876   -0.049481
     10          6           0        1.162420   -0.549223    0.055654
     11          1           0        1.396028   -1.527913    0.485829
     12          1           0        0.811192   -0.738337   -0.967231
     13          7           0        0.083069    0.081918    0.796409
     14          1           0        0.390969    0.346556    1.730133
     15          1           0       -0.261925    0.923118    0.334402
     16          8           0        2.320748    1.549475   -0.068857
     17          1           0        3.217350    1.924520   -0.157060
     18          8           0        3.577254   -0.320456   -0.125142
 ---------------------------------------------------------------------
                    Distance matrix (angstroms):
                    1          2          3          4          5
     1  C    0.000000
     2  C    1.530150   0.000000
     3  H    2.130046   1.095393   0.000000
     4  O    1.189901   2.433029   2.734242   0.000000
     5  N    2.468463   1.462156   2.098891   3.608718   0.000000
     6  H    3.353460   2.043376   2.398793   4.422971   1.018190
     7  H    2.696731   2.043340   2.945225   3.849300   1.018983
     8  H    2.117287   1.105188   1.776830   2.721788   2.175101
     9  C    4.796928   5.449102   5.510946   5.318687   5.100012
    10  C    3.374658   4.191726   4.263938   3.806438   4.157649
    11  H    3.707956   4.699247   4.647960   3.800889   4.947078
    12  H    3.026268   4.051326   4.392936   3.496167   4.002597
    13  N    2.745052   3.106478   2.985990   3.377389   3.091328
    14  H    3.570764   3.694773   3.294547   4.106473   3.665074
    15  H    2.766745   2.792284   2.868364   3.687049   2.338085
    16  O    5.139068   5.450416   5.532439   5.895935   4.765872
    17  H    6.099619   6.416387   6.491434   6.836171   5.674610
    18  O    5.774578   6.563533   6.607771   6.146643   6.287757
                    6          7          8          9         10
     6  H    0.000000
     7  H    1.634004   0.000000
     8  H    2.474275   2.458283   0.000000
     9  C    5.850648   5.364559   6.502769   0.000000
    10  C    5.010216   4.480581   5.207605   1.525669   0.000000
    11  H    5.803786   5.320650   5.652501   2.113063   1.094284
    12  H    4.955630   4.085308   4.961442   2.128855   1.097916
    13  N    3.825657   3.678118   4.190247   2.550994   1.453291
    14  H    4.207180   4.396159   4.774756   2.753312   2.049740
    15  H    3.043557   2.884747   3.883090   2.867830   2.067425
    16  O    5.359440   5.023318   6.518082   1.358921   2.400367
    17  H    6.220883   5.889791   7.479782   1.875163   3.222947
    18  O    7.057256   6.515745   7.597703   1.211040   2.432375
                   11         12         13         14         15
    11  H    0.000000
    12  H    1.754094   0.000000
    13  N    2.100447   2.076874   0.000000
    14  H    2.464157   2.937576   1.018173   0.000000
    15  H    2.962987   2.367754   1.019847   1.645223   0.000000
    16  O    3.260843   2.884427   2.812404   2.899557   2.687962
    17  H    3.955984   3.679236   3.758724   3.746985   3.653724
    18  O    2.566902   2.921445   3.635999   3.746914   4.061644
                   16         17         18
    16  O    0.000000
    17  H    0.975876   0.000000
    18  O    2.253579   2.273866   0.000000
 Symmetry turned off by external request.
 Stoichiometry    C4H9N2O3(2)
 Framework group  C1[X(C4H9N2O3)]
 Deg. of freedom    48
 Full point group                 C1      NOp   1
 Rotational constants (GHZ):           2.7301621           0.6368388           0.5393062
 Standard basis: 6-31G(d) (6D, 7F)
   153 basis functions,   288 primitive gaussians,   153 cartesian basis functions
    36 alpha electrons       35 beta electrons
       nuclear repulsion energy       433.3782635538 Hartrees.
 NAtoms=   18 NActive=   18 NUniq=   18 SFac= 1.00D+00 NAtFMM=   60 NAOKFM=F Big=F
 Integral buffers will be    131072 words long.
 Raffenetti 2 integral format.
 Two-electron integral symmetry is turned off.
 One-electron integrals computed using PRISM.
 NBasis=   153 RedAO= T EigKep=  3.73D-03  NBF=   153
 NBsUse=   153 1.00D-06 EigRej= -1.00D+00 NBFU=   153
 Initial guess from the checkpoint file:  "diglycine_formation_irc.chk"
 B after Tr=     0.000211    0.000002    0.000224
         Rot=    1.000000    0.000137    0.000029    0.000010 Ang=   0.02 deg.
 Initial guess <Sx>= 0.0000 <Sy>= 0.0000 <Sz>= 0.5000 <S**2>= 0.7526 S= 0.5013
 ExpMin= 1.61D-01 ExpMax= 5.48D+03 ExpMxC= 8.25D+02 IAcc=3 IRadAn=         5 AccDes= 0.00D+00
 Harris functional with IExCor=  402 and IRadAn=       5 diagonalized for initial guess.
 HarFok:  IExCor=  402 AccDes= 0.00D+00 IRadAn=         5 IDoV= 1 UseB2=F ITyADJ=14
 ICtDFT=  3500011 ScaDFX=  1.000000  1.000000  1.000000  1.000000
 FoFCou: FMM=F IPFlag=           0 FMFlag=      100000 FMFlg1=           0
         NFxFlg=           0 DoJE=T BraDBF=F KetDBF=T FulRan=T
         wScrn=  0.000000 ICntrl=       500 IOpCl=  0 I1Cent=   200000004 NGrid=           0
         NMat0=    1 NMatS0=      1 NMatT0=    0 NMatD0=    1 NMtDS0=    0 NMtDT0=    0
 Symmetry not used in FoFCou.
 Requested convergence on RMS density matrix=1.00D-08 within 128 cycles.
 Requested convergence on MAX density matrix=1.00D-06.
 Requested convergence on             energy=1.00D-06.
 No special actions if energy rises.
 Integral accuracy reduced to 1.0D-05 until final iterations.
 Initial convergence to 1.0D-05 achieved.  Increase integral accuracy.
 SCF Done:  E(UB3LYP) =  -492.944356616     A.U. after   11 cycles
            NFock= 11  Conv=0.87D-08     -V/T= 2.0090
 <Sx>= 0.0000 <Sy>= 0.0000 <Sz>= 0.5000 <S**2>= 0.7526 S= 0.5013
 <L.S>=  0.00000000000    
 Annihilation of the first spin contaminant:
 S**2 before annihilation     0.7526,   after     0.7500
 DoSCS=F DFT=T ScalE2(SS,OS)=  1.000000  1.000000
 Range of M.O.s used for correlation:     1   153
 NBasis=   153 NAE=    36 NBE=    35 NFC=     0 NFV=     0
 NROrb=    153 NOA=    36 NOB=    35 NVA=   117 NVB=   118
 Symmetrizing basis deriv contribution to polar:
 IMax=3 JMax=2 DiffMx= 0.00D+00
 G2DrvN: will do    19 centers at a time, making    1 passes.
 Calling FoFCou, ICntrl=  3107 FMM=F I1Cent=   0 AccDes= 0.00D+00.
 End of G2Drv F.D. properties file   721 does not exist.
 End of G2Drv F.D. properties file   722 does not exist.
 End of G2Drv F.D. properties file   788 does not exist.
          IDoAtm=111111111111111111
          Differentiating once with respect to nuclear coordinates.
 Keep R1 and R2 ints in memory in canonical form, NReq=146642043.
          There are    57 degrees of freedom in the 1st order CPHF.  IDoFFX=6 NUNeed=     0.
     51 vectors produced by pass  0 Test12= 1.46D-14 1.75D-09 XBig12= 3.72D-01 2.12D-01.
 AX will form    51 AO Fock derivatives at one time.
     51 vectors produced by pass  1 Test12= 1.46D-14 1.75D-09 XBig12= 2.75D-01 1.93D-01.
     51 vectors produced by pass  2 Test12= 1.46D-14 1.75D-09 XBig12= 1.27D-02 3.22D-02.
     51 vectors produced by pass  3 Test12= 1.46D-14 1.75D-09 XBig12= 1.72D-04 1.89D-03.
     51 vectors produced by pass  4 Test12= 1.46D-14 1.75D-09 XBig12= 6.48D-07 9.25D-05.
     51 vectors produced by pass  5 Test12= 1.46D-14 1.75D-09 XBig12= 2.23D-09 5.54D-06.
     25 vectors produced by pass  6 Test12= 1.46D-14 1.75D-09 XBig12= 6.63D-12 2.33D-07.
      3 vectors produced by pass  7 Test12= 1.46D-14 1.75D-09 XBig12= 2.05D-14 1.40D-08.
 InvSVY:  IOpt=1 It=  1 EMax= 7.77D-16
 Solved reduced A of dimension   334 with    57 vectors.
 End of Minotr F.D. properties file   721 does not exist.
 End of Minotr F.D. properties file   722 does not exist.
 End of Minotr F.D. properties file   788 does not exist.
 Calling FoFJK, ICntrl=    100127 FMM=F ISym2X=0 I1Cent= 0 IOpClX= 1 NMat=1 NMatS=1 NMatT=0.
 -------------------------------------------------------------------
 Center     Atomic                   Forces (Hartrees/Bohr)
 Number     Number              X              Y              Z
 -------------------------------------------------------------------
      1        6          -0.000136140   -0.000095526   -0.000076890
      2        6           0.000031151    0.000047340   -0.000122454
      3        1           0.000004305    0.000004309   -0.000010248
      4        8          -0.000485006   -0.000076860   -0.000156010
      5        7           0.000269313   -0.000055869   -0.000176492
      6        1           0.000034606    0.000001796   -0.000011595
      7        1           0.000017130   -0.000001979   -0.000012314
      8        1           0.000001389    0.000017287   -0.000008146
      9        6           0.000045017    0.000039224   -0.000008363
     10        6           0.000155051   -0.000119847    0.000478993
     11        1           0.000030278    0.000019065    0.000063244
     12        1           0.000011176   -0.000045703    0.000064408
     13        7           0.000148637   -0.000025204    0.000449407
     14        1           0.000012600    0.000027051    0.000005013
     15        1           0.000002296   -0.000028515    0.000015505
     16        8          -0.000147815    0.000048314    0.000152234
     17        1          -0.000029068    0.000005578   -0.000018886
     18        8           0.000035081    0.000239538   -0.000627407
 -------------------------------------------------------------------
 Cartesian Forces:  Max     0.000627407 RMS     0.000163128
 IRC-IRC-IRC-IRC-IRC-IRC-IRC-IRC-IRC-IRC-IRC-IRC-IRC-IRC-IRC-IRC-IRC-IRC
 Pt120 Step number   1 out of a maximum of  20
 Modified Bulirsch-Stoer Extrapolation Cycles:
    EPS =    0.000010000000000
      PEZero:  N= 2 I= 1 D=  5.90D-04 Err=  2.53D-02
      PEZero:  N= 3 I= 2 D=  5.90D-04 Err=  1.66D-02
      PEZero:  N= 3 I= 1 D=  1.18D-03 Err=  4.87D-04
      PEZero:  N= 4 I= 3 D=  2.95D-04 Err=  1.97D-06
      PEZero:  N= 4 I= 2 D=  8.85D-04 Err=  1.66D-02
 Maximum DWI energy   std dev =  0.000000004 at pt    15
 Maximum DWI gradient std dev =  0.015444797 at pt    95
 CORRECTOR INTEGRATION CONVERGENCE:
   Recorrection delta-x convergence threshold:    0.010000
   Delta-x Convergence Met
 Point Number: 120          Path Number:   1
   CHANGE IN THE REACTION COORDINATE =    0.11326
   NET REACTION COORDINATE UP TO THIS POINT =   13.58804
  # OF POINTS ALONG THE PATH = 120
  # OF STEPS =   1

 Calculating another point on the path.
 IRC-IRC-IRC-IRC-IRC-IRC-IRC-IRC-IRC-IRC-IRC-IRC-IRC-IRC-IRC-IRC-IRC-IRC
                          Input orientation:                          
 ---------------------------------------------------------------------
 Center     Atomic      Atomic             Coordinates (Angstroms)
 Number     Number       Type             X           Y           Z
 ---------------------------------------------------------------------
      1          6           0       -2.157624   -0.952947   -0.411068
      2          6           0       -2.957204    0.213792    0.172690
      3          1           0       -2.864274    0.158220    1.262709
      4          8           0       -2.309545   -2.107031   -0.164658
      5          7           0       -2.436069    1.496983   -0.295946
      6          1           0       -2.983275    2.255900    0.105688
      7          1           0       -2.545047    1.561448   -1.307024
      8          1           0       -4.013119    0.013801   -0.085128
      9          6           0        2.487131    0.201665   -0.049567
     10          6           0        1.164647   -0.550838    0.062842
     11          1           0        1.401687   -1.526593    0.497872
     12          1           0        0.812190   -0.746810   -0.958340
     13          7           0        0.084936    0.081460    0.802002
     14          1           0        0.394024    0.351921    1.733666
     15          1           0       -0.262237    0.919685    0.336131
     16          8           0        2.318951    1.550005   -0.067145
     17          1           0        3.214474    1.926365   -0.160593
     18          8           0        3.577911   -0.317971   -0.132140
 ---------------------------------------------------------------------
                    Distance matrix (angstroms):
                    1          2          3          4          5
     1  C    0.000000
     2  C    1.530157   0.000000
     3  H    2.129689   1.095384   0.000000
     4  O    1.189836   2.433000   2.734312   0.000000
     5  N    2.468388   1.462115   2.098822   3.608623   0.000000
     6  H    3.353421   2.043373   2.398566   4.422914   1.018184
     7  H    2.697224   2.043429   2.945247   3.849442   1.018975
     8  H    2.117475   1.105181   1.776898   2.721474   2.175169
     9  C    4.799746   5.448883   5.510126   5.324605   5.096709
    10  C    3.379907   4.193611   4.263173   3.813594   4.157818
    11  H    3.718056   4.704743   4.649945   3.814328   4.949801
    12  H    3.026846   4.050965   4.389593   3.496478   4.003069
    13  N    2.751474   3.109366   2.985965   3.384887   3.092679
    14  H    3.579591   3.699520   3.297851   4.118174   3.666049
    15  H    2.767228   2.790670   2.865130   3.688261   2.336308
    16  O    5.140310   5.448009   5.529141   5.899695   4.760817
    17  H    6.100214   6.413548   6.488706   6.839817   5.668450
    18  O    5.777314   6.563796   6.608639   6.153367   6.284015
                    6          7          8          9         10
     6  H    0.000000
     7  H    1.634032   0.000000
     8  H    2.474671   2.458348   0.000000
     9  C    5.845453   5.362184   6.503061   0.000000
    10  C    5.008479   4.483315   5.210564   1.525733   0.000000
    11  H    5.804218   5.326383   5.659755   2.112997   1.094320
    12  H    4.955197   4.089093   4.962322   2.128591   1.097927
    13  N    3.824521   3.681734   4.193523   2.551501   1.453249
    14  H    4.204948   4.398510   4.779670   2.753833   2.049508
    15  H    3.040167   2.884967   3.881649   2.867637   2.067154
    16  O    5.351800   5.019553   6.515778   1.358902   2.400595
    17  H    6.212213   5.883838   7.476744   1.875085   3.223081
    18  O    7.051988   6.511773   7.598422   1.211050   2.432301
                   11         12         13         14         15
    11  H    0.000000
    12  H    1.753887   0.000000
    13  N    2.100514   2.076952   0.000000
    14  H    2.464018   2.937510   1.018176   0.000000
    15  H    2.962952   2.367965   1.019896   1.645035   0.000000
    16  O    3.259766   2.887892   2.811204   2.895457   2.687466
    17  H    3.955085   3.681472   3.758228   3.744601   3.653445
    18  O    2.567807   2.918171   3.637724   3.750617   4.061750
                   16         17         18
    16  O    0.000000
    17  H    0.975879   0.000000
    18  O    2.253562   2.273751   0.000000
 Symmetry turned off by external request.
 Stoichiometry    C4H9N2O3(2)
 Framework group  C1[X(C4H9N2O3)]
 Deg. of freedom    48
 Full point group                 C1      NOp   1
 Rotational constants (GHZ):           2.7271883           0.6364312           0.5391273
 Standard basis: 6-31G(d) (6D, 7F)
   153 basis functions,   288 primitive gaussians,   153 cartesian basis functions
    36 alpha electrons       35 beta electrons
       nuclear repulsion energy       433.2914014023 Hartrees.
 NAtoms=   18 NActive=   18 NUniq=   18 SFac= 1.00D+00 NAtFMM=   60 NAOKFM=F Big=F
 Integral buffers will be    131072 words long.
 Raffenetti 2 integral format.
 Two-electron integral symmetry is turned off.
 One-electron integrals computed using PRISM.
 NBasis=   153 RedAO= T EigKep=  3.73D-03  NBF=   153
 NBsUse=   153 1.00D-06 EigRej= -1.00D+00 NBFU=   153
 Initial guess from the checkpoint file:  "diglycine_formation_irc.chk"
 B after Tr=     0.000213    0.000003    0.000224
         Rot=    1.000000    0.000137    0.000029    0.000010 Ang=   0.02 deg.
 Initial guess <Sx>= 0.0000 <Sy>= 0.0000 <Sz>= 0.5000 <S**2>= 0.7526 S= 0.5013
 ExpMin= 1.61D-01 ExpMax= 5.48D+03 ExpMxC= 8.25D+02 IAcc=3 IRadAn=         5 AccDes= 0.00D+00
 Harris functional with IExCor=  402 and IRadAn=       5 diagonalized for initial guess.
 HarFok:  IExCor=  402 AccDes= 0.00D+00 IRadAn=         5 IDoV= 1 UseB2=F ITyADJ=14
 ICtDFT=  3500011 ScaDFX=  1.000000  1.000000  1.000000  1.000000
 FoFCou: FMM=F IPFlag=           0 FMFlag=      100000 FMFlg1=           0
         NFxFlg=           0 DoJE=T BraDBF=F KetDBF=T FulRan=T
         wScrn=  0.000000 ICntrl=       500 IOpCl=  0 I1Cent=   200000004 NGrid=           0
         NMat0=    1 NMatS0=      1 NMatT0=    0 NMatD0=    1 NMtDS0=    0 NMtDT0=    0
 Symmetry not used in FoFCou.
 Requested convergence on RMS density matrix=1.00D-08 within 128 cycles.
 Requested convergence on MAX density matrix=1.00D-06.
 Requested convergence on             energy=1.00D-06.
 No special actions if energy rises.
 Integral accuracy reduced to 1.0D-05 until final iterations.
 Initial convergence to 1.0D-05 achieved.  Increase integral accuracy.
 SCF Done:  E(UB3LYP) =  -492.944394681     A.U. after   11 cycles
            NFock= 11  Conv=0.86D-08     -V/T= 2.0090
 <Sx>= 0.0000 <Sy>= 0.0000 <Sz>= 0.5000 <S**2>= 0.7526 S= 0.5013
 <L.S>=  0.00000000000    
 Annihilation of the first spin contaminant:
 S**2 before annihilation     0.7526,   after     0.7500
 DoSCS=F DFT=T ScalE2(SS,OS)=  1.000000  1.000000
 Range of M.O.s used for correlation:     1   153
 NBasis=   153 NAE=    36 NBE=    35 NFC=     0 NFV=     0
 NROrb=    153 NOA=    36 NOB=    35 NVA=   117 NVB=   118
 Symmetrizing basis deriv contribution to polar:
 IMax=3 JMax=2 DiffMx= 0.00D+00
 G2DrvN: will do    19 centers at a time, making    1 passes.
 Calling FoFCou, ICntrl=  3107 FMM=F I1Cent=   0 AccDes= 0.00D+00.
 End of G2Drv F.D. properties file   721 does not exist.
 End of G2Drv F.D. properties file   722 does not exist.
 End of G2Drv F.D. properties file   788 does not exist.
          IDoAtm=111111111111111111
          Differentiating once with respect to nuclear coordinates.
 Keep R1 and R2 ints in memory in canonical form, NReq=146642043.
          There are    57 degrees of freedom in the 1st order CPHF.  IDoFFX=6 NUNeed=     0.
     51 vectors produced by pass  0 Test12= 1.46D-14 1.75D-09 XBig12= 3.72D-01 2.13D-01.
 AX will form    51 AO Fock derivatives at one time.
     51 vectors produced by pass  1 Test12= 1.46D-14 1.75D-09 XBig12= 2.77D-01 1.95D-01.
     51 vectors produced by pass  2 Test12= 1.46D-14 1.75D-09 XBig12= 1.29D-02 3.25D-02.
     51 vectors produced by pass  3 Test12= 1.46D-14 1.75D-09 XBig12= 1.71D-04 1.85D-03.
     51 vectors produced by pass  4 Test12= 1.46D-14 1.75D-09 XBig12= 6.46D-07 9.24D-05.
     51 vectors produced by pass  5 Test12= 1.46D-14 1.75D-09 XBig12= 2.20D-09 5.41D-06.
     25 vectors produced by pass  6 Test12= 1.46D-14 1.75D-09 XBig12= 6.57D-12 2.29D-07.
      3 vectors produced by pass  7 Test12= 1.46D-14 1.75D-09 XBig12= 2.05D-14 1.42D-08.
 InvSVY:  IOpt=1 It=  1 EMax= 4.44D-16
 Solved reduced A of dimension   334 with    57 vectors.
 End of Minotr F.D. properties file   721 does not exist.
 End of Minotr F.D. properties file   722 does not exist.
 End of Minotr F.D. properties file   788 does not exist.
 Calling FoFJK, ICntrl=    100127 FMM=F ISym2X=0 I1Cent= 0 IOpClX= 1 NMat=1 NMatS=1 NMatT=0.
 -------------------------------------------------------------------
 Center     Atomic                   Forces (Hartrees/Bohr)
 Number     Number              X              Y              Z
 -------------------------------------------------------------------
      1        6          -0.000131261   -0.000095082   -0.000075194
      2        6           0.000033509    0.000046297   -0.000122485
      3        1           0.000004235    0.000004252   -0.000010210
      4        8          -0.000475711   -0.000075630   -0.000152829
      5        7           0.000270964   -0.000056641   -0.000174753
      6        1           0.000034413    0.000001653   -0.000011698
      7        1           0.000017614   -0.000002131   -0.000012249
      8        1           0.000001717    0.000017081   -0.000008400
      9        6           0.000041551    0.000038535   -0.000009240
     10        6           0.000151772   -0.000115834    0.000472777
     11        1           0.000029765    0.000019249    0.000062103
     12        1           0.000011002   -0.000044637    0.000063919
     13        7           0.000146047   -0.000023293    0.000445736
     14        1           0.000012321    0.000026428    0.000005061
     15        1           0.000002285   -0.000027964    0.000015771
     16        8          -0.000145741    0.000047837    0.000152796
     17        1          -0.000028948    0.000005354   -0.000018362
     18        8           0.000024465    0.000234527   -0.000622745
 -------------------------------------------------------------------
 Cartesian Forces:  Max     0.000622745 RMS     0.000161220
 IRC-IRC-IRC-IRC-IRC-IRC-IRC-IRC-IRC-IRC-IRC-IRC-IRC-IRC-IRC-IRC-IRC-IRC
 Pt121 Step number   1 out of a maximum of  20
 Modified Bulirsch-Stoer Extrapolation Cycles:
    EPS =    0.000010000000000
      PEZero:  N= 2 I= 1 D=  5.90D-04 Err=  2.51D-02
      PEZero:  N= 3 I= 2 D=  5.90D-04 Err=  1.76D-02
      PEZero:  N= 3 I= 1 D=  1.18D-03 Err=  1.29D-03
      PEZero:  N= 4 I= 3 D=  2.95D-04 Err=  1.97D-06
      PEZero:  N= 4 I= 2 D=  8.85D-04 Err=  1.76D-02
 Maximum DWI energy   std dev =  0.000000004 at pt    15
 Maximum DWI gradient std dev =  0.015504609 at pt    95
 CORRECTOR INTEGRATION CONVERGENCE:
   Recorrection delta-x convergence threshold:    0.010000
   Delta-x Convergence Met
 Point Number: 121          Path Number:   1
   CHANGE IN THE REACTION COORDINATE =    0.11326
   NET REACTION COORDINATE UP TO THIS POINT =   13.70130
  # OF POINTS ALONG THE PATH = 121
  # OF STEPS =   1

 Calculating another point on the path.
 IRC-IRC-IRC-IRC-IRC-IRC-IRC-IRC-IRC-IRC-IRC-IRC-IRC-IRC-IRC-IRC-IRC-IRC
                          Input orientation:                          
 ---------------------------------------------------------------------
 Center     Atomic      Atomic             Coordinates (Angstroms)
 Number     Number       Type             X           Y           Z
 ---------------------------------------------------------------------
      1          6           0       -2.159541   -0.954280   -0.412216
      2          6           0       -2.956676    0.214477    0.170865
      3          1           0       -2.863525    0.158957    1.260859
      4          8           0       -2.314871   -2.107961   -0.166347
      5          7           0       -2.432541    1.496239   -0.298207
      6          1           0       -2.977406    2.256641    0.103785
      7          1           0       -2.541849    1.561040   -1.309219
      8          1           0       -4.013075    0.016771   -0.086703
      9          6           0        2.487421    0.202455   -0.049665
     10          6           0        1.166851   -0.552411    0.070022
     11          1           0        1.407324   -1.525207    0.509860
     12          1           0        0.813168   -0.755207   -0.949414
     13          7           0        0.086794    0.081022    0.807618
     14          1           0        0.397058    0.357245    1.737201
     15          1           0       -0.262548    0.916276    0.337939
     16          8           0        2.317158    1.550537   -0.065404
     17          1           0        3.211578    1.928190   -0.164088
     18          8           0        3.578458   -0.315514   -0.139172
 ---------------------------------------------------------------------
                    Distance matrix (angstroms):
                    1          2          3          4          5
     1  C    0.000000
     2  C    1.530164   0.000000
     3  H    2.129336   1.095375   0.000000
     4  O    1.189772   2.432970   2.734384   0.000000
     5  N    2.468314   1.462074   2.098752   3.608530   0.000000
     6  H    3.353382   2.043370   2.398346   4.422858   1.018178
     7  H    2.697704   2.043517   2.945270   3.849576   1.018967
     8  H    2.117660   1.105173   1.776965   2.721162   2.175235
     9  C    4.802472   5.448575   5.509264   5.330445   5.093297
    10  C    3.385105   4.195445   4.262402   3.820732   4.157906
    11  H    3.728097   4.710192   4.651941   3.827740   4.952441
    12  H    3.027410   4.050560   4.386237   3.496822   4.003462
    13  N    2.757873   3.112229   2.985947   3.392381   3.093983
    14  H    3.588355   3.704230   3.301154   4.129806   3.666991
    15  H    2.767724   2.789043   2.861887   3.689491   2.334504
    16  O    5.141519   5.445567   5.525843   5.903430   4.755710
    17  H    6.100747   6.410644   6.485949   6.843402   5.662212
    18  O    5.779897   6.563916   6.609414   6.159946   6.280115
                    6          7          8          9         10
     6  H    0.000000
     7  H    1.634060   0.000000
     8  H    2.475058   2.458418   0.000000
     9  C    5.840167   5.359644   6.503252   0.000000
    10  C    5.006673   4.485915   5.213460   1.525796   0.000000
    11  H    5.804578   5.331973   5.666948   2.112935   1.094357
    12  H    4.954685   4.092750   4.963148   2.128330   1.097938
    13  N    3.823351   3.685270   4.196767   2.551997   1.453207
    14  H    4.202708   4.400792   4.784540   2.754355   2.049279
    15  H    3.036751   2.885146   3.880191   2.867421   2.066882
    16  O    5.344119   5.015689   6.513427   1.358883   2.400821
    17  H    6.203479   5.877758   7.473628   1.875009   3.223212
    18  O    7.046585   6.507582   7.598983   1.211060   2.432228
                   11         12         13         14         15
    11  H    0.000000
    12  H    1.753682   0.000000
    13  N    2.100579   2.077032   0.000000
    14  H    2.463865   2.937448   1.018179   0.000000
    15  H    2.962916   2.368185   1.019944   1.644850   0.000000
    16  O    3.258670   2.891352   2.810012   2.891387   2.686979
    17  H    3.954174   3.683711   3.757728   3.742231   3.653156
    18  O    2.568740   2.914902   3.639419   3.754289   4.061806
                   16         17         18
    16  O    0.000000
    17  H    0.975883   0.000000
    18  O    2.253545   2.273637   0.000000
 Symmetry turned off by external request.
 Stoichiometry    C4H9N2O3(2)
 Framework group  C1[X(C4H9N2O3)]
 Deg. of freedom    48
 Full point group                 C1      NOp   1
 Rotational constants (GHZ):           2.7241783           0.6360415           0.5389649
 Standard basis: 6-31G(d) (6D, 7F)
   153 basis functions,   288 primitive gaussians,   153 cartesian basis functions
    36 alpha electrons       35 beta electrons
       nuclear repulsion energy       433.2068250105 Hartrees.
 NAtoms=   18 NActive=   18 NUniq=   18 SFac= 1.00D+00 NAtFMM=   60 NAOKFM=F Big=F
 Integral buffers will be    131072 words long.
 Raffenetti 2 integral format.
 Two-electron integral symmetry is turned off.
 One-electron integrals computed using PRISM.
 NBasis=   153 RedAO= T EigKep=  3.73D-03  NBF=   153
 NBsUse=   153 1.00D-06 EigRej= -1.00D+00 NBFU=   153
 Initial guess from the checkpoint file:  "diglycine_formation_irc.chk"
 B after Tr=     0.000214    0.000003    0.000224
         Rot=    1.000000    0.000137    0.000029    0.000010 Ang=   0.02 deg.
 Initial guess <Sx>= 0.0000 <Sy>= 0.0000 <Sz>= 0.5000 <S**2>= 0.7526 S= 0.5013
 ExpMin= 1.61D-01 ExpMax= 5.48D+03 ExpMxC= 8.25D+02 IAcc=3 IRadAn=         5 AccDes= 0.00D+00
 Harris functional with IExCor=  402 and IRadAn=       5 diagonalized for initial guess.
 HarFok:  IExCor=  402 AccDes= 0.00D+00 IRadAn=         5 IDoV= 1 UseB2=F ITyADJ=14
 ICtDFT=  3500011 ScaDFX=  1.000000  1.000000  1.000000  1.000000
 FoFCou: FMM=F IPFlag=           0 FMFlag=      100000 FMFlg1=           0
         NFxFlg=           0 DoJE=T BraDBF=F KetDBF=T FulRan=T
         wScrn=  0.000000 ICntrl=       500 IOpCl=  0 I1Cent=   200000004 NGrid=           0
         NMat0=    1 NMatS0=      1 NMatT0=    0 NMatD0=    1 NMtDS0=    0 NMtDT0=    0
 Symmetry not used in FoFCou.
 Requested convergence on RMS density matrix=1.00D-08 within 128 cycles.
 Requested convergence on MAX density matrix=1.00D-06.
 Requested convergence on             energy=1.00D-06.
 No special actions if energy rises.
 Integral accuracy reduced to 1.0D-05 until final iterations.
 Initial convergence to 1.0D-05 achieved.  Increase integral accuracy.
 SCF Done:  E(UB3LYP) =  -492.944432287     A.U. after   11 cycles
            NFock= 11  Conv=0.86D-08     -V/T= 2.0090
 <Sx>= 0.0000 <Sy>= 0.0000 <Sz>= 0.5000 <S**2>= 0.7526 S= 0.5013
 <L.S>=  0.00000000000    
 Annihilation of the first spin contaminant:
 S**2 before annihilation     0.7526,   after     0.7500
 DoSCS=F DFT=T ScalE2(SS,OS)=  1.000000  1.000000
 Range of M.O.s used for correlation:     1   153
 NBasis=   153 NAE=    36 NBE=    35 NFC=     0 NFV=     0
 NROrb=    153 NOA=    36 NOB=    35 NVA=   117 NVB=   118
 Symmetrizing basis deriv contribution to polar:
 IMax=3 JMax=2 DiffMx= 0.00D+00
 G2DrvN: will do    19 centers at a time, making    1 passes.
 Calling FoFCou, ICntrl=  3107 FMM=F I1Cent=   0 AccDes= 0.00D+00.
 End of G2Drv F.D. properties file   721 does not exist.
 End of G2Drv F.D. properties file   722 does not exist.
 End of G2Drv F.D. properties file   788 does not exist.
          IDoAtm=111111111111111111
          Differentiating once with respect to nuclear coordinates.
 Keep R1 and R2 ints in memory in canonical form, NReq=146642043.
          There are    57 degrees of freedom in the 1st order CPHF.  IDoFFX=6 NUNeed=     0.
     51 vectors produced by pass  0 Test12= 1.46D-14 1.75D-09 XBig12= 3.72D-01 2.13D-01.
 AX will form    51 AO Fock derivatives at one time.
     51 vectors produced by pass  1 Test12= 1.46D-14 1.75D-09 XBig12= 2.79D-01 1.96D-01.
     51 vectors produced by pass  2 Test12= 1.46D-14 1.75D-09 XBig12= 1.30D-02 3.26D-02.
     51 vectors produced by pass  3 Test12= 1.46D-14 1.75D-09 XBig12= 1.70D-04 1.80D-03.
     51 vectors produced by pass  4 Test12= 1.46D-14 1.75D-09 XBig12= 6.43D-07 9.22D-05.
     51 vectors produced by pass  5 Test12= 1.46D-14 1.75D-09 XBig12= 2.16D-09 5.27D-06.
     25 vectors produced by pass  6 Test12= 1.46D-14 1.75D-09 XBig12= 6.49D-12 2.24D-07.
      3 vectors produced by pass  7 Test12= 1.46D-14 1.75D-09 XBig12= 2.05D-14 1.43D-08.
 InvSVY:  IOpt=1 It=  1 EMax= 6.11D-16
 Solved reduced A of dimension   334 with    57 vectors.
 End of Minotr F.D. properties file   721 does not exist.
 End of Minotr F.D. properties file   722 does not exist.
 End of Minotr F.D. properties file   788 does not exist.
 Calling FoFJK, ICntrl=    100127 FMM=F ISym2X=0 I1Cent= 0 IOpClX= 1 NMat=1 NMatS=1 NMatT=0.
 -------------------------------------------------------------------
 Center     Atomic                   Forces (Hartrees/Bohr)
 Number     Number              X              Y              Z
 -------------------------------------------------------------------
      1        6          -0.000126523   -0.000094760   -0.000073479
      2        6           0.000035800    0.000045208   -0.000122434
      3        1           0.000004154    0.000004193   -0.000010176
      4        8          -0.000466532   -0.000074346   -0.000149678
      5        7           0.000272380   -0.000057449   -0.000172958
      6        1           0.000034190    0.000001517   -0.000011796
      7        1           0.000018070   -0.000002289   -0.000012193
      8        1           0.000002004    0.000016867   -0.000008644
      9        6           0.000038212    0.000037881   -0.000010105
     10        6           0.000148450   -0.000111740    0.000466296
     11        1           0.000029242    0.000019413    0.000060915
     12        1           0.000010808   -0.000043535    0.000063371
     13        7           0.000143533   -0.000021338    0.000442031
     14        1           0.000012062    0.000025802    0.000005106
     15        1           0.000002273   -0.000027395    0.000016038
     16        8          -0.000143385    0.000047409    0.000153276
     17        1          -0.000028785    0.000005133   -0.000017831
     18        8           0.000014046    0.000229430   -0.000617738
 -------------------------------------------------------------------
 Cartesian Forces:  Max     0.000617738 RMS     0.000159287
 IRC-IRC-IRC-IRC-IRC-IRC-IRC-IRC-IRC-IRC-IRC-IRC-IRC-IRC-IRC-IRC-IRC-IRC
 Pt122 Step number   1 out of a maximum of  20
 Modified Bulirsch-Stoer Extrapolation Cycles:
    EPS =    0.000010000000000
      PEZero:  N= 2 I= 1 D=  5.90D-04 Err=  2.49D-02
      PEZero:  N= 3 I= 2 D=  5.90D-04 Err=  1.86D-02
      PEZero:  N= 3 I= 1 D=  1.18D-03 Err=  3.03D-03
      PEZero:  N= 4 I= 3 D=  2.95D-04 Err=  1.97D-06
      PEZero:  N= 4 I= 2 D=  8.85D-04 Err=  1.86D-02
 Maximum DWI energy   std dev =  0.000000004 at pt    15
 Maximum DWI gradient std dev =  0.015568513 at pt    95
 CORRECTOR INTEGRATION CONVERGENCE:
   Recorrection delta-x convergence threshold:    0.010000
   Delta-x Convergence Met
 Point Number: 122          Path Number:   1
   CHANGE IN THE REACTION COORDINATE =    0.11326
   NET REACTION COORDINATE UP TO THIS POINT =   13.81456
  # OF POINTS ALONG THE PATH = 122
  # OF STEPS =   1

 Calculating another point on the path.
 IRC-IRC-IRC-IRC-IRC-IRC-IRC-IRC-IRC-IRC-IRC-IRC-IRC-IRC-IRC-IRC-IRC-IRC
                          Input orientation:                          
 ---------------------------------------------------------------------
 Center     Atomic      Atomic             Coordinates (Angstroms)
 Number     Number       Type             X           Y           Z
 ---------------------------------------------------------------------
      1          6           0       -2.161410   -0.955624   -0.413352
      2          6           0       -2.956108    0.215154    0.169020
      3          1           0       -2.862780    0.159691    1.258994
      4          8           0       -2.320161   -2.108889   -0.168022
      5          7           0       -2.428951    1.495476   -0.300473
      6          1           0       -2.971497    2.257359    0.101835
      7          1           0       -2.538528    1.560600   -1.311427
      8          1           0       -4.012976    0.019739   -0.088339
      9          6           0        2.487664    0.203245   -0.049776
     10          6           0        1.169032   -0.553942    0.077190
     11          1           0        1.412938   -1.523757    0.521786
     12          1           0        0.814125   -0.763521   -0.940458
     13          7           0        0.088642    0.080606    0.813258
     14          1           0        0.400076    0.362527    1.740741
     15          1           0       -0.262855    0.912892    0.339829
     16          8           0        2.315371    1.551071   -0.063636
     17          1           0        3.208665    1.929994   -0.167542
     18          8           0        3.578896   -0.313084   -0.146235
 ---------------------------------------------------------------------
                    Distance matrix (angstroms):
                    1          2          3          4          5
     1  C    0.000000
     2  C    1.530170   0.000000
     3  H    2.128987   1.095367   0.000000
     4  O    1.189710   2.432941   2.734459   0.000000
     5  N    2.468240   1.462034   2.098682   3.608439   0.000000
     6  H    3.353344   2.043368   2.398133   4.422803   1.018171
     7  H    2.698173   2.043605   2.945292   3.849702   1.018959
     8  H    2.117844   1.105166   1.777032   2.720851   2.175302
     9  C    4.805106   5.448179   5.508359   5.336208   5.089775
    10  C    3.390253   4.197227   4.261624   3.827852   4.157911
    11  H    3.738076   4.715592   4.653949   3.841124   4.954996
    12  H    3.027961   4.050111   4.382868   3.497201   4.003772
    13  N    2.764250   3.115068   2.985939   3.399872   3.095243
    14  H    3.597061   3.708908   3.304460   4.141372   3.667905
    15  H    2.768238   2.787404   2.858633   3.690743   2.332673
    16  O    5.142702   5.443095   5.522548   5.907145   4.750555
    17  H    6.101222   6.407681   6.483165   6.846933   5.655899
    18  O    5.782328   6.563893   6.610097   6.166382   6.276058
                    6          7          8          9         10
     6  H    0.000000
     7  H    1.634089   0.000000
     8  H    2.475437   2.458494   0.000000
     9  C    5.834793   5.356938   6.503344   0.000000
    10  C    5.004797   4.488379   5.216293   1.525858   0.000000
    11  H    5.804865   5.337416   5.674079   2.112878   1.094393
    12  H    4.954091   4.096271   4.963920   2.128070   1.097948
    13  N    3.822150   3.688726   4.199983   2.552483   1.453165
    14  H    4.200465   4.403011   4.789370   2.754877   2.049051
    15  H    3.033311   2.885284   3.878718   2.867184   2.066611
    16  O    5.336403   5.011727   6.511034   1.358864   2.401042
    17  H    6.194687   5.871555   7.470438   1.874933   3.223342
    18  O    7.041049   6.503172   7.599385   1.211069   2.432155
                   11         12         13         14         15
    11  H    0.000000
    12  H    1.753480   0.000000
    13  N    2.100641   2.077112   0.000000
    14  H    2.463698   2.937388   1.018182   0.000000
    15  H    2.962878   2.368413   1.019993   1.644668   0.000000
    16  O    3.257556   2.894804   2.808831   2.887346   2.686504
    17  H    3.953252   3.685952   3.757226   3.739876   3.652859
    18  O    2.569700   2.911640   3.641084   3.757929   4.061814
                   16         17         18
    16  O    0.000000
    17  H    0.975886   0.000000
    18  O    2.253529   2.273526   0.000000
 Symmetry turned off by external request.
 Stoichiometry    C4H9N2O3(2)
 Framework group  C1[X(C4H9N2O3)]
 Deg. of freedom    48
 Full point group                 C1      NOp   1
 Rotational constants (GHZ):           2.7211323           0.6356692           0.5388189
 Standard basis: 6-31G(d) (6D, 7F)
   153 basis functions,   288 primitive gaussians,   153 cartesian basis functions
    36 alpha electrons       35 beta electrons
       nuclear repulsion energy       433.1244602443 Hartrees.
 NAtoms=   18 NActive=   18 NUniq=   18 SFac= 1.00D+00 NAtFMM=   60 NAOKFM=F Big=F
 Integral buffers will be    131072 words long.
 Raffenetti 2 integral format.
 Two-electron integral symmetry is turned off.
 One-electron integrals computed using PRISM.
 NBasis=   153 RedAO= T EigKep=  3.73D-03  NBF=   153
 NBsUse=   153 1.00D-06 EigRej= -1.00D+00 NBFU=   153
 Initial guess from the checkpoint file:  "diglycine_formation_irc.chk"
 B after Tr=     0.000216    0.000004    0.000223
         Rot=    1.000000    0.000137    0.000030    0.000010 Ang=   0.02 deg.
 Initial guess <Sx>= 0.0000 <Sy>= 0.0000 <Sz>= 0.5000 <S**2>= 0.7526 S= 0.5013
 ExpMin= 1.61D-01 ExpMax= 5.48D+03 ExpMxC= 8.25D+02 IAcc=3 IRadAn=         5 AccDes= 0.00D+00
 Harris functional with IExCor=  402 and IRadAn=       5 diagonalized for initial guess.
 HarFok:  IExCor=  402 AccDes= 0.00D+00 IRadAn=         5 IDoV= 1 UseB2=F ITyADJ=14
 ICtDFT=  3500011 ScaDFX=  1.000000  1.000000  1.000000  1.000000
 FoFCou: FMM=F IPFlag=           0 FMFlag=      100000 FMFlg1=           0
         NFxFlg=           0 DoJE=T BraDBF=F KetDBF=T FulRan=T
         wScrn=  0.000000 ICntrl=       500 IOpCl=  0 I1Cent=   200000004 NGrid=           0
         NMat0=    1 NMatS0=      1 NMatT0=    0 NMatD0=    1 NMtDS0=    0 NMtDT0=    0
 Symmetry not used in FoFCou.
 Requested convergence on RMS density matrix=1.00D-08 within 128 cycles.
 Requested convergence on MAX density matrix=1.00D-06.
 Requested convergence on             energy=1.00D-06.
 No special actions if energy rises.
 Integral accuracy reduced to 1.0D-05 until final iterations.
 Initial convergence to 1.0D-05 achieved.  Increase integral accuracy.
 SCF Done:  E(UB3LYP) =  -492.944469425     A.U. after   11 cycles
            NFock= 11  Conv=0.85D-08     -V/T= 2.0090
 <Sx>= 0.0000 <Sy>= 0.0000 <Sz>= 0.5000 <S**2>= 0.7526 S= 0.5013
 <L.S>=  0.00000000000    
 Annihilation of the first spin contaminant:
 S**2 before annihilation     0.7526,   after     0.7500
 DoSCS=F DFT=T ScalE2(SS,OS)=  1.000000  1.000000
 Range of M.O.s used for correlation:     1   153
 NBasis=   153 NAE=    36 NBE=    35 NFC=     0 NFV=     0
 NROrb=    153 NOA=    36 NOB=    35 NVA=   117 NVB=   118
 Symmetrizing basis deriv contribution to polar:
 IMax=3 JMax=2 DiffMx= 0.00D+00
 G2DrvN: will do    19 centers at a time, making    1 passes.
 Calling FoFCou, ICntrl=  3107 FMM=F I1Cent=   0 AccDes= 0.00D+00.
 End of G2Drv F.D. properties file   721 does not exist.
 End of G2Drv F.D. properties file   722 does not exist.
 End of G2Drv F.D. properties file   788 does not exist.
          IDoAtm=111111111111111111
          Differentiating once with respect to nuclear coordinates.
 Keep R1 and R2 ints in memory in canonical form, NReq=146642043.
          There are    57 degrees of freedom in the 1st order CPHF.  IDoFFX=6 NUNeed=     0.
     51 vectors produced by pass  0 Test12= 1.46D-14 1.75D-09 XBig12= 3.72D-01 2.14D-01.
 AX will form    51 AO Fock derivatives at one time.
     51 vectors produced by pass  1 Test12= 1.46D-14 1.75D-09 XBig12= 2.81D-01 1.97D-01.
     51 vectors produced by pass  2 Test12= 1.46D-14 1.75D-09 XBig12= 1.31D-02 3.26D-02.
     51 vectors produced by pass  3 Test12= 1.46D-14 1.75D-09 XBig12= 1.68D-04 1.75D-03.
     51 vectors produced by pass  4 Test12= 1.46D-14 1.75D-09 XBig12= 6.38D-07 9.18D-05.
     51 vectors produced by pass  5 Test12= 1.46D-14 1.75D-09 XBig12= 2.12D-09 5.12D-06.
     25 vectors produced by pass  6 Test12= 1.46D-14 1.75D-09 XBig12= 6.40D-12 2.18D-07.
      3 vectors produced by pass  7 Test12= 1.46D-14 1.75D-09 XBig12= 2.04D-14 1.44D-08.
 InvSVY:  IOpt=1 It=  1 EMax= 5.86D-16
 Solved reduced A of dimension   334 with    57 vectors.
 End of Minotr F.D. properties file   721 does not exist.
 End of Minotr F.D. properties file   722 does not exist.
 End of Minotr F.D. properties file   788 does not exist.
 Calling FoFJK, ICntrl=    100127 FMM=F ISym2X=0 I1Cent= 0 IOpClX= 1 NMat=1 NMatS=1 NMatT=0.
 -------------------------------------------------------------------
 Center     Atomic                   Forces (Hartrees/Bohr)
 Number     Number              X              Y              Z
 -------------------------------------------------------------------
      1        6          -0.000121899   -0.000094410   -0.000071756
      2        6           0.000037943    0.000044084   -0.000122315
      3        1           0.000004075    0.000004132   -0.000010133
      4        8          -0.000457468   -0.000073155   -0.000146540
      5        7           0.000273558   -0.000058269   -0.000171132
      6        1           0.000033953    0.000001375   -0.000011891
      7        1           0.000018507   -0.000002453   -0.000012125
      8        1           0.000002296    0.000016646   -0.000008873
      9        6           0.000034957    0.000037242   -0.000010962
     10        6           0.000145092   -0.000107558    0.000459543
     11        1           0.000028712    0.000019539    0.000059695
     12        1           0.000010600   -0.000042402    0.000062770
     13        7           0.000141088   -0.000019355    0.000438252
     14        1           0.000011821    0.000025179    0.000005163
     15        1           0.000002258   -0.000026808    0.000016303
     16        8          -0.000140766    0.000047035    0.000153681
     17        1          -0.000028587    0.000004917   -0.000017290
     18        8           0.000003858    0.000224261   -0.000612391
 -------------------------------------------------------------------
 Cartesian Forces:  Max     0.000612391 RMS     0.000157326
 IRC-IRC-IRC-IRC-IRC-IRC-IRC-IRC-IRC-IRC-IRC-IRC-IRC-IRC-IRC-IRC-IRC-IRC
 Pt123 Step number   1 out of a maximum of  20
 Modified Bulirsch-Stoer Extrapolation Cycles:
    EPS =    0.000010000000000
      PEZero:  N= 2 I= 1 D=  5.90D-04 Err=  2.47D-02
      PEZero:  N= 3 I= 2 D=  5.90D-04 Err=  1.97D-02
      PEZero:  N= 3 I= 1 D=  1.18D-03 Err=  4.82D-03
      PEZero:  N= 4 I= 3 D=  2.95D-04 Err=  1.96D-06
      PEZero:  N= 4 I= 2 D=  8.85D-04 Err=  1.97D-02
 Maximum DWI energy   std dev =  0.000000004 at pt    13
 Maximum DWI gradient std dev =  0.015621607 at pt    95
 CORRECTOR INTEGRATION CONVERGENCE:
   Recorrection delta-x convergence threshold:    0.010000
   Delta-x Convergence Met
 Point Number: 123          Path Number:   1
   CHANGE IN THE REACTION COORDINATE =    0.11326
   NET REACTION COORDINATE UP TO THIS POINT =   13.92783
  # OF POINTS ALONG THE PATH = 123
  # OF STEPS =   1

 Calculating another point on the path.
 IRC-IRC-IRC-IRC-IRC-IRC-IRC-IRC-IRC-IRC-IRC-IRC-IRC-IRC-IRC-IRC-IRC-IRC
                          Input orientation:                          
 ---------------------------------------------------------------------
 Center     Atomic      Atomic             Coordinates (Angstroms)
 Number     Number       Type             X           Y           Z
 ---------------------------------------------------------------------
      1          6           0       -2.163232   -0.956978   -0.414476
      2          6           0       -2.955500    0.215822    0.167153
      3          1           0       -2.862042    0.160422    1.257111
      4          8           0       -2.325415   -2.109817   -0.169682
      5          7           0       -2.425301    1.494693   -0.302744
      6          1           0       -2.965551    2.258054    0.099837
      7          1           0       -2.535087    1.560127   -1.313648
      8          1           0       -4.012824    0.022705   -0.090037
      9          6           0        2.487859    0.204036   -0.049900
     10          6           0        1.171188   -0.555427    0.084344
     11          1           0        1.418526   -1.522242    0.533642
     12          1           0        0.815057   -0.771745   -0.931474
     13          7           0        0.090483    0.080213    0.818924
     14          1           0        0.403081    0.367767    1.744287
     15          1           0       -0.263161    0.909537    0.341804
     16          8           0        2.313592    1.551608   -0.061839
     17          1           0        3.205740    1.931776   -0.170953
     18          8           0        3.579225   -0.310683   -0.153328
 ---------------------------------------------------------------------
                    Distance matrix (angstroms):
                    1          2          3          4          5
     1  C    0.000000
     2  C    1.530177   0.000000
     3  H    2.128643   1.095360   0.000000
     4  O    1.189649   2.432912   2.734537   0.000000
     5  N    2.468168   1.461994   2.098612   3.608348   0.000000
     6  H    3.353306   2.043366   2.397928   4.422749   1.018165
     7  H    2.698630   2.043692   2.945314   3.849820   1.018951
     8  H    2.118026   1.105158   1.777097   2.720541   2.175367
     9  C    4.807652   5.447698   5.507415   5.341898   5.086145
    10  C    3.395352   4.198956   4.260840   3.834956   4.157831
    11  H    3.747992   4.720941   4.655967   3.854479   4.957464
    12  H    3.028498   4.049613   4.379485   3.497617   4.003993
    13  N    2.770608   3.117886   2.985941   3.407365   3.096460
    14  H    3.605713   3.713557   3.307772   4.152877   3.668793
    15  H    2.768773   2.785756   2.855371   3.692019   2.330816
    16  O    5.143861   5.440597   5.519259   5.910842   4.745354
    17  H    6.101644   6.404662   6.480358   6.850412   5.649516
    18  O    5.784609   6.563729   6.610687   6.172675   6.271845
                    6          7          8          9         10
     6  H    0.000000
     7  H    1.634117   0.000000
     8  H    2.475806   2.458576   0.000000
     9  C    5.829330   5.354066   6.503336   0.000000
    10  C    5.002851   4.490704   5.219064   1.525919   0.000000
    11  H    5.805080   5.342709   5.681145   2.112825   1.094430
    12  H    4.953410   4.099652   4.964635   2.127813   1.097957
    13  N    3.820919   3.692103   4.203171   2.552959   1.453123
    14  H    4.198223   4.405169   4.794166   2.755398   2.048826
    15  H    3.029845   2.885383   3.877233   2.866927   2.066339
    16  O    5.328654   5.007672   6.508601   1.358846   2.401261
    17  H    6.185840   5.865233   7.467179   1.874858   3.223470
    18  O    7.035381   6.498544   7.599629   1.211079   2.432083
                   11         12         13         14         15
    11  H    0.000000
    12  H    1.753279   0.000000
    13  N    2.100702   2.077193   0.000000
    14  H    2.463519   2.937330   1.018185   0.000000
    15  H    2.962840   2.368649   1.020042   1.644491   0.000000
    16  O    3.256424   2.898248   2.807661   2.883336   2.686045
    17  H    3.952319   3.688195   3.756722   3.737535   3.652556
    18  O    2.570685   2.908387   3.642717   3.761533   4.061775
                   16         17         18
    16  O    0.000000
    17  H    0.975890   0.000000
    18  O    2.253514   2.273416   0.000000
 Symmetry turned off by external request.
 Stoichiometry    C4H9N2O3(2)
 Framework group  C1[X(C4H9N2O3)]
 Deg. of freedom    48
 Full point group                 C1      NOp   1
 Rotational constants (GHZ):           2.7180506           0.6353138           0.5386889
 Standard basis: 6-31G(d) (6D, 7F)
   153 basis functions,   288 primitive gaussians,   153 cartesian basis functions
    36 alpha electrons       35 beta electrons
       nuclear repulsion energy       433.0442379344 Hartrees.
 NAtoms=   18 NActive=   18 NUniq=   18 SFac= 1.00D+00 NAtFMM=   60 NAOKFM=F Big=F
 Integral buffers will be    131072 words long.
 Raffenetti 2 integral format.
 Two-electron integral symmetry is turned off.
 One-electron integrals computed using PRISM.
 NBasis=   153 RedAO= T EigKep=  3.72D-03  NBF=   153
 NBsUse=   153 1.00D-06 EigRej= -1.00D+00 NBFU=   153
 Initial guess from the checkpoint file:  "diglycine_formation_irc.chk"
 B after Tr=     0.000218    0.000005    0.000223
         Rot=    1.000000    0.000137    0.000030    0.000010 Ang=   0.02 deg.
 Initial guess <Sx>= 0.0000 <Sy>= 0.0000 <Sz>= 0.5000 <S**2>= 0.7526 S= 0.5013
 ExpMin= 1.61D-01 ExpMax= 5.48D+03 ExpMxC= 8.25D+02 IAcc=3 IRadAn=         5 AccDes= 0.00D+00
 Harris functional with IExCor=  402 and IRadAn=       5 diagonalized for initial guess.
 HarFok:  IExCor=  402 AccDes= 0.00D+00 IRadAn=         5 IDoV= 1 UseB2=F ITyADJ=14
 ICtDFT=  3500011 ScaDFX=  1.000000  1.000000  1.000000  1.000000
 FoFCou: FMM=F IPFlag=           0 FMFlag=      100000 FMFlg1=           0
         NFxFlg=           0 DoJE=T BraDBF=F KetDBF=T FulRan=T
         wScrn=  0.000000 ICntrl=       500 IOpCl=  0 I1Cent=   200000004 NGrid=           0
         NMat0=    1 NMatS0=      1 NMatT0=    0 NMatD0=    1 NMtDS0=    0 NMtDT0=    0
 Symmetry not used in FoFCou.
 Requested convergence on RMS density matrix=1.00D-08 within 128 cycles.
 Requested convergence on MAX density matrix=1.00D-06.
 Requested convergence on             energy=1.00D-06.
 No special actions if energy rises.
 Integral accuracy reduced to 1.0D-05 until final iterations.
 Initial convergence to 1.0D-05 achieved.  Increase integral accuracy.
 SCF Done:  E(UB3LYP) =  -492.944506087     A.U. after   11 cycles
            NFock= 11  Conv=0.85D-08     -V/T= 2.0090
 <Sx>= 0.0000 <Sy>= 0.0000 <Sz>= 0.5000 <S**2>= 0.7526 S= 0.5013
 <L.S>=  0.00000000000    
 Annihilation of the first spin contaminant:
 S**2 before annihilation     0.7526,   after     0.7500
 DoSCS=F DFT=T ScalE2(SS,OS)=  1.000000  1.000000
 Range of M.O.s used for correlation:     1   153
 NBasis=   153 NAE=    36 NBE=    35 NFC=     0 NFV=     0
 NROrb=    153 NOA=    36 NOB=    35 NVA=   117 NVB=   118
 Symmetrizing basis deriv contribution to polar:
 IMax=3 JMax=2 DiffMx= 0.00D+00
 G2DrvN: will do    19 centers at a time, making    1 passes.
 Calling FoFCou, ICntrl=  3107 FMM=F I1Cent=   0 AccDes= 0.00D+00.
 End of G2Drv F.D. properties file   721 does not exist.
 End of G2Drv F.D. properties file   722 does not exist.
 End of G2Drv F.D. properties file   788 does not exist.
          IDoAtm=111111111111111111
          Differentiating once with respect to nuclear coordinates.
 Keep R1 and R2 ints in memory in canonical form, NReq=146642043.
          There are    57 degrees of freedom in the 1st order CPHF.  IDoFFX=6 NUNeed=     0.
     51 vectors produced by pass  0 Test12= 1.46D-14 1.75D-09 XBig12= 3.72D-01 2.14D-01.
 AX will form    51 AO Fock derivatives at one time.
     51 vectors produced by pass  1 Test12= 1.46D-14 1.75D-09 XBig12= 2.82D-01 1.98D-01.
     51 vectors produced by pass  2 Test12= 1.46D-14 1.75D-09 XBig12= 1.31D-02 3.25D-02.
     51 vectors produced by pass  3 Test12= 1.46D-14 1.75D-09 XBig12= 1.66D-04 1.70D-03.
     51 vectors produced by pass  4 Test12= 1.46D-14 1.75D-09 XBig12= 6.32D-07 9.34D-05.
     51 vectors produced by pass  5 Test12= 1.46D-14 1.75D-09 XBig12= 2.08D-09 4.96D-06.
     25 vectors produced by pass  6 Test12= 1.46D-14 1.75D-09 XBig12= 6.30D-12 2.13D-07.
      3 vectors produced by pass  7 Test12= 1.46D-14 1.75D-09 XBig12= 2.03D-14 1.45D-08.
 InvSVY:  IOpt=1 It=  1 EMax= 7.77D-16
 Solved reduced A of dimension   334 with    57 vectors.
 End of Minotr F.D. properties file   721 does not exist.
 End of Minotr F.D. properties file   722 does not exist.
 End of Minotr F.D. properties file   788 does not exist.
 Calling FoFJK, ICntrl=    100127 FMM=F ISym2X=0 I1Cent= 0 IOpClX= 1 NMat=1 NMatS=1 NMatT=0.
 -------------------------------------------------------------------
 Center     Atomic                   Forces (Hartrees/Bohr)
 Number     Number              X              Y              Z
 -------------------------------------------------------------------
      1        6          -0.000117388   -0.000094075   -0.000070019
      2        6           0.000039970    0.000042929   -0.000122123
      3        1           0.000003993    0.000004070   -0.000010085
      4        8          -0.000448507   -0.000071998   -0.000143421
      5        7           0.000274510   -0.000059097   -0.000169259
      6        1           0.000033698    0.000001232   -0.000011980
      7        1           0.000018922   -0.000002622   -0.000012051
      8        1           0.000002577    0.000016418   -0.000009090
      9        6           0.000031798    0.000036622   -0.000011805
     10        6           0.000141700   -0.000103318    0.000452537
     11        1           0.000028173    0.000019634    0.000058444
     12        1           0.000010377   -0.000041243    0.000062118
     13        7           0.000138699   -0.000017348    0.000434384
     14        1           0.000011597    0.000024557    0.000005225
     15        1           0.000002240   -0.000026206    0.000016563
     16        8          -0.000137912    0.000046704    0.000154020
     17        1          -0.000028354    0.000004707   -0.000016741
     18        8          -0.000006094    0.000219035   -0.000606717
 -------------------------------------------------------------------
 Cartesian Forces:  Max     0.000606717 RMS     0.000155336
 IRC-IRC-IRC-IRC-IRC-IRC-IRC-IRC-IRC-IRC-IRC-IRC-IRC-IRC-IRC-IRC-IRC-IRC
 Pt124 Step number   1 out of a maximum of  20
 Modified Bulirsch-Stoer Extrapolation Cycles:
    EPS =    0.000010000000000
      PEZero:  N= 2 I= 1 D=  5.90D-04 Err=  2.44D-02
      PEZero:  N= 3 I= 2 D=  5.90D-04 Err=  2.07D-02
      PEZero:  N= 3 I= 1 D=  1.18D-03 Err=  6.66D-03
      PEZero:  N= 4 I= 3 D=  2.95D-04 Err=  1.96D-06
      PEZero:  N= 4 I= 2 D=  8.85D-04 Err=  2.07D-02
 Maximum DWI energy   std dev =  0.000000004 at pt    13
 Maximum DWI gradient std dev =  0.015669521 at pt    95
 CORRECTOR INTEGRATION CONVERGENCE:
   Recorrection delta-x convergence threshold:    0.010000
   Delta-x Convergence Met
 Point Number: 124          Path Number:   1
   CHANGE IN THE REACTION COORDINATE =    0.11326
   NET REACTION COORDINATE UP TO THIS POINT =   14.04109
  # OF POINTS ALONG THE PATH = 124
  # OF STEPS =   1

 Calculating another point on the path.
 IRC-IRC-IRC-IRC-IRC-IRC-IRC-IRC-IRC-IRC-IRC-IRC-IRC-IRC-IRC-IRC-IRC-IRC
                          Input orientation:                          
 ---------------------------------------------------------------------
 Center     Atomic      Atomic             Coordinates (Angstroms)
 Number     Number       Type             X           Y           Z
 ---------------------------------------------------------------------
      1          6           0       -2.165008   -0.958343   -0.415589
      2          6           0       -2.954854    0.216480    0.165265
      3          1           0       -2.861309    0.161148    1.255213
      4          8           0       -2.330636   -2.110745   -0.171328
      5          7           0       -2.421591    1.493889   -0.305021
      6          1           0       -2.959568    2.258724    0.097790
      7          1           0       -2.531523    1.559620   -1.315881
      8          1           0       -4.012620    0.025670   -0.091797
      9          6           0        2.488008    0.204829   -0.050037
     10          6           0        1.173319   -0.556865    0.091481
     11          1           0        1.424089   -1.520665    0.545423
     12          1           0        0.815963   -0.779873   -0.922468
     13          7           0        0.092317    0.079844    0.824615
     14          1           0        0.406075    0.372964    1.747840
     15          1           0       -0.263463    0.906211    0.343864
     16          8           0        2.311825    1.552149   -0.060014
     17          1           0        3.202805    1.933537   -0.174318
     18          8           0        3.579443   -0.308311   -0.160450
 ---------------------------------------------------------------------
                    Distance matrix (angstroms):
                    1          2          3          4          5
     1  C    0.000000
     2  C    1.530182   0.000000
     3  H    2.128303   1.095353   0.000000
     4  O    1.189590   2.432883   2.734617   0.000000
     5  N    2.468098   1.461955   2.098542   3.608259   0.000000
     6  H    3.353268   2.043364   2.397730   4.422696   1.018159
     7  H    2.699074   2.043778   2.945336   3.849927   1.018943
     8  H    2.118205   1.105150   1.777163   2.720232   2.175432
     9  C    4.810110   5.447131   5.506431   5.347515   5.082407
    10  C    3.400401   4.200633   4.260051   3.842044   4.157666
    11  H    3.757840   4.726238   4.657996   3.867800   4.959843
    12  H    3.029020   4.049067   4.376088   3.498073   4.004122
    13  N    2.776950   3.120683   2.985956   3.414862   3.097634
    14  H    3.614314   3.718181   3.311094   4.164324   3.669660
    15  H    2.769333   2.784100   2.852101   3.693325   2.328934
    16  O    5.145001   5.438076   5.515979   5.914527   4.740111
    17  H    6.102016   6.401591   6.477530   6.853845   5.643067
    18  O    5.786739   6.563424   6.611186   6.178828   6.267475
                    6          7          8          9         10
     6  H    0.000000
     7  H    1.634147   0.000000
     8  H    2.476166   2.458665   0.000000
     9  C    5.823781   5.351029   6.503230   0.000000
    10  C    5.000833   4.492887   5.221771   1.525979   0.000000
    11  H    5.805221   5.347847   5.688145   2.112776   1.094467
    12  H    4.952639   4.102885   4.965292   2.127559   1.097965
    13  N    3.819659   3.695402   4.206335   2.553424   1.453082
    14  H    4.195986   4.407269   4.798931   2.755917   2.048603
    15  H    3.026354   2.885445   3.875736   2.866652   2.066067
    16  O    5.320877   5.003527   6.506132   1.358828   2.401477
    17  H    6.176943   5.858797   7.463854   1.874783   3.223595
    18  O    7.029582   6.493697   7.599716   1.211088   2.432012
                   11         12         13         14         15
    11  H    0.000000
    12  H    1.753080   0.000000
    13  N    2.100759   2.077276   0.000000
    14  H    2.463329   2.937275   1.018188   0.000000
    15  H    2.962800   2.368890   1.020091   1.644318   0.000000
    16  O    3.255275   2.901682   2.806504   2.879357   2.685603
    17  H    3.951375   3.690438   3.756219   3.735208   3.652250
    18  O    2.571694   2.905145   3.644319   3.765099   4.061690
                   16         17         18
    16  O    0.000000
    17  H    0.975893   0.000000
    18  O    2.253499   2.273308   0.000000
 Symmetry turned off by external request.
 Stoichiometry    C4H9N2O3(2)
 Framework group  C1[X(C4H9N2O3)]
 Deg. of freedom    48
 Full point group                 C1      NOp   1
 Rotational constants (GHZ):           2.7149336           0.6349746           0.5385746
 Standard basis: 6-31G(d) (6D, 7F)
   153 basis functions,   288 primitive gaussians,   153 cartesian basis functions
    36 alpha electrons       35 beta electrons
       nuclear repulsion energy       432.9660982754 Hartrees.
 NAtoms=   18 NActive=   18 NUniq=   18 SFac= 1.00D+00 NAtFMM=   60 NAOKFM=F Big=F
 Integral buffers will be    131072 words long.
 Raffenetti 2 integral format.
 Two-electron integral symmetry is turned off.
 One-electron integrals computed using PRISM.
 NBasis=   153 RedAO= T EigKep=  3.72D-03  NBF=   153
 NBsUse=   153 1.00D-06 EigRej= -1.00D+00 NBFU=   153
 Initial guess from the checkpoint file:  "diglycine_formation_irc.chk"
 B after Tr=     0.000220    0.000005    0.000222
         Rot=    1.000000    0.000136    0.000031    0.000010 Ang=   0.02 deg.
 Initial guess <Sx>= 0.0000 <Sy>= 0.0000 <Sz>= 0.5000 <S**2>= 0.7526 S= 0.5013
 ExpMin= 1.61D-01 ExpMax= 5.48D+03 ExpMxC= 8.25D+02 IAcc=3 IRadAn=         5 AccDes= 0.00D+00
 Harris functional with IExCor=  402 and IRadAn=       5 diagonalized for initial guess.
 HarFok:  IExCor=  402 AccDes= 0.00D+00 IRadAn=         5 IDoV= 1 UseB2=F ITyADJ=14
 ICtDFT=  3500011 ScaDFX=  1.000000  1.000000  1.000000  1.000000
 FoFCou: FMM=F IPFlag=           0 FMFlag=      100000 FMFlg1=           0
         NFxFlg=           0 DoJE=T BraDBF=F KetDBF=T FulRan=T
         wScrn=  0.000000 ICntrl=       500 IOpCl=  0 I1Cent=   200000004 NGrid=           0
         NMat0=    1 NMatS0=      1 NMatT0=    0 NMatD0=    1 NMtDS0=    0 NMtDT0=    0
 Symmetry not used in FoFCou.
 Requested convergence on RMS density matrix=1.00D-08 within 128 cycles.
 Requested convergence on MAX density matrix=1.00D-06.
 Requested convergence on             energy=1.00D-06.
 No special actions if energy rises.
 Integral accuracy reduced to 1.0D-05 until final iterations.
 Initial convergence to 1.0D-05 achieved.  Increase integral accuracy.
 SCF Done:  E(UB3LYP) =  -492.944542265     A.U. after   11 cycles
            NFock= 11  Conv=0.85D-08     -V/T= 2.0090
 <Sx>= 0.0000 <Sy>= 0.0000 <Sz>= 0.5000 <S**2>= 0.7526 S= 0.5013
 <L.S>=  0.00000000000    
 Annihilation of the first spin contaminant:
 S**2 before annihilation     0.7526,   after     0.7500
 DoSCS=F DFT=T ScalE2(SS,OS)=  1.000000  1.000000
 Range of M.O.s used for correlation:     1   153
 NBasis=   153 NAE=    36 NBE=    35 NFC=     0 NFV=     0
 NROrb=    153 NOA=    36 NOB=    35 NVA=   117 NVB=   118
 Symmetrizing basis deriv contribution to polar:
 IMax=3 JMax=2 DiffMx= 0.00D+00
 G2DrvN: will do    19 centers at a time, making    1 passes.
 Calling FoFCou, ICntrl=  3107 FMM=F I1Cent=   0 AccDes= 0.00D+00.
 End of G2Drv F.D. properties file   721 does not exist.
 End of G2Drv F.D. properties file   722 does not exist.
 End of G2Drv F.D. properties file   788 does not exist.
          IDoAtm=111111111111111111
          Differentiating once with respect to nuclear coordinates.
 Keep R1 and R2 ints in memory in canonical form, NReq=146642043.
          There are    57 degrees of freedom in the 1st order CPHF.  IDoFFX=6 NUNeed=     0.
     51 vectors produced by pass  0 Test12= 1.46D-14 1.75D-09 XBig12= 3.72D-01 2.15D-01.
 AX will form    51 AO Fock derivatives at one time.
     51 vectors produced by pass  1 Test12= 1.46D-14 1.75D-09 XBig12= 2.84D-01 1.99D-01.
     51 vectors produced by pass  2 Test12= 1.46D-14 1.75D-09 XBig12= 1.31D-02 3.22D-02.
     51 vectors produced by pass  3 Test12= 1.46D-14 1.75D-09 XBig12= 1.63D-04 1.64D-03.
     51 vectors produced by pass  4 Test12= 1.46D-14 1.75D-09 XBig12= 6.25D-07 9.50D-05.
     51 vectors produced by pass  5 Test12= 1.46D-14 1.75D-09 XBig12= 2.03D-09 4.81D-06.
     25 vectors produced by pass  6 Test12= 1.46D-14 1.75D-09 XBig12= 6.19D-12 2.07D-07.
      3 vectors produced by pass  7 Test12= 1.46D-14 1.75D-09 XBig12= 2.02D-14 1.45D-08.
 InvSVY:  IOpt=1 It=  1 EMax= 8.88D-16
 Solved reduced A of dimension   334 with    57 vectors.
 End of Minotr F.D. properties file   721 does not exist.
 End of Minotr F.D. properties file   722 does not exist.
 End of Minotr F.D. properties file   788 does not exist.
 Calling FoFJK, ICntrl=    100127 FMM=F ISym2X=0 I1Cent= 0 IOpClX= 1 NMat=1 NMatS=1 NMatT=0.
 -------------------------------------------------------------------
 Center     Atomic                   Forces (Hartrees/Bohr)
 Number     Number              X              Y              Z
 -------------------------------------------------------------------
      1        6          -0.000112988   -0.000093749   -0.000068268
      2        6           0.000041886    0.000041748   -0.000121858
      3        1           0.000003909    0.000004008   -0.000010034
      4        8          -0.000439641   -0.000070871   -0.000140320
      5        7           0.000275244   -0.000059929   -0.000167339
      6        1           0.000033426    0.000001088   -0.000012064
      7        1           0.000019316   -0.000002794   -0.000011970
      8        1           0.000002849    0.000016184   -0.000009295
      9        6           0.000028734    0.000036015   -0.000012628
     10        6           0.000138279   -0.000099042    0.000445300
     11        1           0.000027625    0.000019700    0.000057166
     12        1           0.000010143   -0.000040065    0.000061416
     13        7           0.000136354   -0.000015321    0.000430407
     14        1           0.000011385    0.000023938    0.000005289
     15        1           0.000002219   -0.000025591    0.000016813
     16        8          -0.000134850    0.000046408    0.000154302
     17        1          -0.000028089    0.000004502   -0.000016185
     18        8          -0.000015801    0.000213769   -0.000600733
 -------------------------------------------------------------------
 Cartesian Forces:  Max     0.000600733 RMS     0.000153321
 IRC-IRC-IRC-IRC-IRC-IRC-IRC-IRC-IRC-IRC-IRC-IRC-IRC-IRC-IRC-IRC-IRC-IRC
 Pt125 Step number   1 out of a maximum of  20
 Modified Bulirsch-Stoer Extrapolation Cycles:
    EPS =    0.000010000000000
      PEZero:  N= 2 I= 1 D=  5.90D-04 Err=  2.42D-02
      PEZero:  N= 3 I= 2 D=  5.90D-04 Err=  2.18D-02
      PEZero:  N= 3 I= 1 D=  1.18D-03 Err=  8.55D-03
      PEZero:  N= 4 I= 3 D=  2.95D-04 Err=  1.96D-06
      PEZero:  N= 4 I= 2 D=  8.85D-04 Err=  2.18D-02
 Maximum DWI energy   std dev =  0.000000004 at pt    13
 Maximum DWI gradient std dev =  0.015713289 at pt    95
 CORRECTOR INTEGRATION CONVERGENCE:
   Recorrection delta-x convergence threshold:    0.010000
   Delta-x Convergence Met
 Point Number: 125          Path Number:   1
   CHANGE IN THE REACTION COORDINATE =    0.11326
   NET REACTION COORDINATE UP TO THIS POINT =   14.15436
  # OF POINTS ALONG THE PATH = 125
  # OF STEPS =   1

 Calculating another point on the path.
 IRC-IRC-IRC-IRC-IRC-IRC-IRC-IRC-IRC-IRC-IRC-IRC-IRC-IRC-IRC-IRC-IRC-IRC
                          Input orientation:                          
 ---------------------------------------------------------------------
 Center     Atomic      Atomic             Coordinates (Angstroms)
 Number     Number       Type             X           Y           Z
 ---------------------------------------------------------------------
      1          6           0       -2.166739   -0.959721   -0.416689
      2          6           0       -2.954170    0.217128    0.163357
      3          1           0       -2.860583    0.161870    1.253299
      4          8           0       -2.335824   -2.111674   -0.172959
      5          7           0       -2.417822    1.493064   -0.307302
      6          1           0       -2.953548    2.259371    0.095695
      7          1           0       -2.527838    1.559077   -1.318127
      8          1           0       -4.012363    0.028631   -0.093618
      9          6           0        2.488111    0.205622   -0.050186
     10          6           0        1.175424   -0.558256    0.098598
     11          1           0        1.429623   -1.519025    0.557123
     12          1           0        0.816842   -0.787900   -0.913442
     13          7           0        0.094145    0.079499    0.830332
     14          1           0        0.409061    0.378118    1.751401
     15          1           0       -0.263764    0.902919    0.346012
     16          8           0        2.310072    1.552694   -0.058159
     17          1           0        3.199864    1.935276   -0.177636
     18          8           0        3.579552   -0.305970   -0.167599
 ---------------------------------------------------------------------
                    Distance matrix (angstroms):
                    1          2          3          4          5
     1  C    0.000000
     2  C    1.530188   0.000000
     3  H    2.127968   1.095348   0.000000
     4  O    1.189533   2.432854   2.734700   0.000000
     5  N    2.468028   1.461917   2.098473   3.608172   0.000000
     6  H    3.353231   2.043364   2.397540   4.422645   1.018153
     7  H    2.699505   2.043864   2.945358   3.850025   1.018935
     8  H    2.118383   1.105143   1.777227   2.719924   2.175496
     9  C    4.812481   5.446481   5.505408   5.353062   5.078562
    10  C    3.405399   4.202256   4.259257   3.849118   4.157413
    11  H    3.767618   4.731482   4.660036   3.881087   4.962131
    12  H    3.029527   4.048469   4.372674   3.498570   4.004154
    13  N    2.783278   3.123463   2.985984   3.422364   3.098767
    14  H    3.622868   3.722784   3.314429   4.175717   3.670508
    15  H    2.769920   2.782437   2.848823   3.694662   2.327028
    16  O    5.146125   5.435535   5.512711   5.918202   4.734829
    17  H    6.102342   6.398472   6.474686   6.857234   5.636556
    18  O    5.788721   6.562978   6.611593   6.184841   6.262950
                    6          7          8          9         10
     6  H    0.000000
     7  H    1.634176   0.000000
     8  H    2.476516   2.458761   0.000000
     9  C    5.818145   5.347827   6.503028   0.000000
    10  C    4.998744   4.494926   5.224416   1.526039   0.000000
    11  H    5.805289   5.352828   5.695078   2.112731   1.094504
    12  H    4.951773   4.105966   4.965889   2.127308   1.097972
    13  N    3.818372   3.698624   4.209475   2.553878   1.453042
    14  H    4.193759   4.409313   4.803668   2.756433   2.048382
    15  H    3.022840   2.885470   3.874229   2.866358   2.065795
    16  O    5.313074   4.999293   6.503631   1.358810   2.401689
    17  H    6.168000   5.852249   7.460468   1.874710   3.223719
    18  O    7.023652   6.488630   7.599645   1.211097   2.431942
                   11         12         13         14         15
    11  H    0.000000
    12  H    1.752884   0.000000
    13  N    2.100815   2.077359   0.000000
    14  H    2.463128   2.937222   1.018191   0.000000
    15  H    2.962759   2.369135   1.020140   1.644149   0.000000
    16  O    3.254109   2.905104   2.805362   2.875410   2.685180
    17  H    3.950420   3.692681   3.755716   3.732895   3.651943
    18  O    2.572726   2.901914   3.645890   3.768627   4.061562
                   16         17         18
    16  O    0.000000
    17  H    0.975896   0.000000
    18  O    2.253484   2.273202   0.000000
 Symmetry turned off by external request.
 Stoichiometry    C4H9N2O3(2)
 Framework group  C1[X(C4H9N2O3)]
 Deg. of freedom    48
 Full point group                 C1      NOp   1
 Rotational constants (GHZ):           2.7117821           0.6346515           0.5384757
 Standard basis: 6-31G(d) (6D, 7F)
   153 basis functions,   288 primitive gaussians,   153 cartesian basis functions
    36 alpha electrons       35 beta electrons
       nuclear repulsion energy       432.8899891281 Hartrees.
 NAtoms=   18 NActive=   18 NUniq=   18 SFac= 1.00D+00 NAtFMM=   60 NAOKFM=F Big=F
 Integral buffers will be    131072 words long.
 Raffenetti 2 integral format.
 Two-electron integral symmetry is turned off.
 One-electron integrals computed using PRISM.
 NBasis=   153 RedAO= T EigKep=  3.72D-03  NBF=   153
 NBsUse=   153 1.00D-06 EigRej= -1.00D+00 NBFU=   153
 Initial guess from the checkpoint file:  "diglycine_formation_irc.chk"
 B after Tr=     0.000222    0.000006    0.000221
         Rot=    1.000000    0.000136    0.000031    0.000010 Ang=   0.02 deg.
 Initial guess <Sx>= 0.0000 <Sy>= 0.0000 <Sz>= 0.5000 <S**2>= 0.7526 S= 0.5013
 ExpMin= 1.61D-01 ExpMax= 5.48D+03 ExpMxC= 8.25D+02 IAcc=3 IRadAn=         5 AccDes= 0.00D+00
 Harris functional with IExCor=  402 and IRadAn=       5 diagonalized for initial guess.
 HarFok:  IExCor=  402 AccDes= 0.00D+00 IRadAn=         5 IDoV= 1 UseB2=F ITyADJ=14
 ICtDFT=  3500011 ScaDFX=  1.000000  1.000000  1.000000  1.000000
 FoFCou: FMM=F IPFlag=           0 FMFlag=      100000 FMFlg1=           0
         NFxFlg=           0 DoJE=T BraDBF=F KetDBF=T FulRan=T
         wScrn=  0.000000 ICntrl=       500 IOpCl=  0 I1Cent=   200000004 NGrid=           0
         NMat0=    1 NMatS0=      1 NMatT0=    0 NMatD0=    1 NMtDS0=    0 NMtDT0=    0
 Symmetry not used in FoFCou.
 Requested convergence on RMS density matrix=1.00D-08 within 128 cycles.
 Requested convergence on MAX density matrix=1.00D-06.
 Requested convergence on             energy=1.00D-06.
 No special actions if energy rises.
 Integral accuracy reduced to 1.0D-05 until final iterations.
 Initial convergence to 1.0D-05 achieved.  Increase integral accuracy.
 SCF Done:  E(UB3LYP) =  -492.944577952     A.U. after   11 cycles
            NFock= 11  Conv=0.84D-08     -V/T= 2.0090
 <Sx>= 0.0000 <Sy>= 0.0000 <Sz>= 0.5000 <S**2>= 0.7526 S= 0.5013
 <L.S>=  0.00000000000    
 Annihilation of the first spin contaminant:
 S**2 before annihilation     0.7526,   after     0.7500
 DoSCS=F DFT=T ScalE2(SS,OS)=  1.000000  1.000000
 Range of M.O.s used for correlation:     1   153
 NBasis=   153 NAE=    36 NBE=    35 NFC=     0 NFV=     0
 NROrb=    153 NOA=    36 NOB=    35 NVA=   117 NVB=   118
 Symmetrizing basis deriv contribution to polar:
 IMax=3 JMax=2 DiffMx= 0.00D+00
 G2DrvN: will do    19 centers at a time, making    1 passes.
 Calling FoFCou, ICntrl=  3107 FMM=F I1Cent=   0 AccDes= 0.00D+00.
 End of G2Drv F.D. properties file   721 does not exist.
 End of G2Drv F.D. properties file   722 does not exist.
 End of G2Drv F.D. properties file   788 does not exist.
          IDoAtm=111111111111111111
          Differentiating once with respect to nuclear coordinates.
 Keep R1 and R2 ints in memory in canonical form, NReq=146642043.
          There are    57 degrees of freedom in the 1st order CPHF.  IDoFFX=6 NUNeed=     0.
     51 vectors produced by pass  0 Test12= 1.46D-14 1.75D-09 XBig12= 3.72D-01 2.15D-01.
 AX will form    51 AO Fock derivatives at one time.
     51 vectors produced by pass  1 Test12= 1.46D-14 1.75D-09 XBig12= 2.85D-01 2.00D-01.
     51 vectors produced by pass  2 Test12= 1.46D-14 1.75D-09 XBig12= 1.31D-02 3.19D-02.
     51 vectors produced by pass  3 Test12= 1.46D-14 1.75D-09 XBig12= 1.60D-04 1.59D-03.
     51 vectors produced by pass  4 Test12= 1.46D-14 1.75D-09 XBig12= 6.16D-07 9.64D-05.
     51 vectors produced by pass  5 Test12= 1.46D-14 1.75D-09 XBig12= 1.98D-09 4.76D-06.
     25 vectors produced by pass  6 Test12= 1.46D-14 1.75D-09 XBig12= 6.07D-12 2.08D-07.
      3 vectors produced by pass  7 Test12= 1.46D-14 1.75D-09 XBig12= 2.01D-14 1.45D-08.
 InvSVY:  IOpt=1 It=  1 EMax= 7.77D-16
 Solved reduced A of dimension   334 with    57 vectors.
 End of Minotr F.D. properties file   721 does not exist.
 End of Minotr F.D. properties file   722 does not exist.
 End of Minotr F.D. properties file   788 does not exist.
 Calling FoFJK, ICntrl=    100127 FMM=F ISym2X=0 I1Cent= 0 IOpClX= 1 NMat=1 NMatS=1 NMatT=0.
 -------------------------------------------------------------------
 Center     Atomic                   Forces (Hartrees/Bohr)
 Number     Number              X              Y              Z
 -------------------------------------------------------------------
      1        6          -0.000108694   -0.000093426   -0.000066506
      2        6           0.000043693    0.000040546   -0.000121520
      3        1           0.000003822    0.000003944   -0.000009978
      4        8          -0.000430860   -0.000069767   -0.000137238
      5        7           0.000275763   -0.000060755   -0.000165369
      6        1           0.000033138    0.000000944   -0.000012140
      7        1           0.000019688   -0.000002969   -0.000011881
      8        1           0.000003111    0.000015945   -0.000009487
      9        6           0.000025766    0.000035420   -0.000013430
     10        6           0.000134836   -0.000094750    0.000437855
     11        1           0.000027068    0.000019737    0.000055867
     12        1           0.000009898   -0.000038872    0.000060670
     13        7           0.000134043   -0.000013276    0.000426305
     14        1           0.000011185    0.000023324    0.000005352
     15        1           0.000002196   -0.000024967    0.000017052
     16        8          -0.000131606    0.000046139    0.000154532
     17        1          -0.000027795    0.000004302   -0.000015624
     18        8          -0.000025252    0.000208479   -0.000594460
 -------------------------------------------------------------------
 Cartesian Forces:  Max     0.000594460 RMS     0.000151280
 IRC-IRC-IRC-IRC-IRC-IRC-IRC-IRC-IRC-IRC-IRC-IRC-IRC-IRC-IRC-IRC-IRC-IRC
 Pt126 Step number   1 out of a maximum of  20
 Modified Bulirsch-Stoer Extrapolation Cycles:
    EPS =    0.000010000000000
      PEZero:  N= 2 I= 1 D=  5.90D-04 Err=  2.39D-02
      PEZero:  N= 3 I= 2 D=  5.90D-04 Err=  2.29D-02
      PEZero:  N= 3 I= 1 D=  1.18D-03 Err=  1.05D-02
      PEZero:  N= 4 I= 3 D=  2.95D-04 Err=  1.95D-06
      PEZero:  N= 4 I= 2 D=  8.85D-04 Err=  2.29D-02
 Maximum DWI energy   std dev =  0.000000004 at pt    13
 Maximum DWI gradient std dev =  0.015753811 at pt    95
 CORRECTOR INTEGRATION CONVERGENCE:
   Recorrection delta-x convergence threshold:    0.010000
   Delta-x Convergence Met
 Point Number: 126          Path Number:   1
   CHANGE IN THE REACTION COORDINATE =    0.11326
   NET REACTION COORDINATE UP TO THIS POINT =   14.26762
  # OF POINTS ALONG THE PATH = 126
  # OF STEPS =   1

 Calculating another point on the path.
 IRC-IRC-IRC-IRC-IRC-IRC-IRC-IRC-IRC-IRC-IRC-IRC-IRC-IRC-IRC-IRC-IRC-IRC
                          Input orientation:                          
 ---------------------------------------------------------------------
 Center     Atomic      Atomic             Coordinates (Angstroms)
 Number     Number       Type             X           Y           Z
 ---------------------------------------------------------------------
      1          6           0       -2.168425   -0.961112   -0.417777
      2          6           0       -2.953448    0.217765    0.161427
      3          1           0       -2.859864    0.162588    1.251369
      4          8           0       -2.340980   -2.112604   -0.174576
      5          7           0       -2.413994    1.492215   -0.309588
      6          1           0       -2.947494    2.259992    0.093550
      7          1           0       -2.524031    1.558496   -1.320385
      8          1           0       -4.012055    0.031589   -0.095500
      9          6           0        2.488168    0.206418   -0.050349
     10          6           0        1.177503   -0.559599    0.105694
     11          1           0        1.435128   -1.517326    0.568736
     12          1           0        0.817691   -0.795823   -0.904400
     13          7           0        0.095967    0.079179    0.836076
     14          1           0        0.412041    0.383229    1.754971
     15          1           0       -0.264062    0.899660    0.348249
     16          8           0        2.308334    1.553244   -0.056275
     17          1           0        3.196920    1.936993   -0.180904
     18          8           0        3.579551   -0.303660   -0.174774
 ---------------------------------------------------------------------
                    Distance matrix (angstroms):
                    1          2          3          4          5
     1  C    0.000000
     2  C    1.530193   0.000000
     3  H    2.127637   1.095343   0.000000
     4  O    1.189477   2.432824   2.734787   0.000000
     5  N    2.467960   1.461878   2.098403   3.608085   0.000000
     6  H    3.353195   2.043363   2.397358   4.422595   1.018147
     7  H    2.699923   2.043949   2.945380   3.850112   1.018927
     8  H    2.118558   1.105135   1.777291   2.719615   2.175560
     9  C    4.814767   5.445747   5.504347   5.358541   5.074611
    10  C    3.410347   4.203826   4.258457   3.856176   4.157073
    11  H    3.777324   4.736669   4.662087   3.894337   4.964326
    12  H    3.030019   4.047819   4.369245   3.499108   4.004087
    13  N    2.789592   3.126225   2.986028   3.429875   3.099858
    14  H    3.631376   3.727368   3.317779   4.187058   3.671339
    15  H    2.770536   2.780770   2.845539   3.696034   2.325098
    16  O    5.147237   5.432978   5.509458   5.921871   4.729512
    17  H    6.102626   6.395307   6.471827   6.860584   5.629986
    18  O    5.790554   6.562392   6.611908   6.190716   6.258269
                    6          7          8          9         10
     6  H    0.000000
     7  H    1.634206   0.000000
     8  H    2.476855   2.458863   0.000000
     9  C    5.812425   5.344459   6.502730   0.000000
    10  C    4.996582   4.496819   5.226996   1.526097   0.000000
    11  H    5.805282   5.357649   5.701942   2.112689   1.094541
    12  H    4.950810   4.108889   4.966425   2.127059   1.097978
    13  N    3.817059   3.701769   4.212593   2.554323   1.453002
    14  H    4.191543   4.411303   4.808380   2.756945   2.048163
    15  H    3.019301   2.885458   3.872714   2.866048   2.065521
    16  O    5.305249   4.994973   6.501100   1.358792   2.401899
    17  H    6.159015   5.845593   7.457022   1.874637   3.223842
    18  O    7.017593   6.483345   7.599418   1.211106   2.431872
                   11         12         13         14         15
    11  H    0.000000
    12  H    1.752691   0.000000
    13  N    2.100869   2.077443   0.000000
    14  H    2.462919   2.937171   1.018194   0.000000
    15  H    2.962715   2.369384   1.020189   1.643984   0.000000
    16  O    3.252926   2.908513   2.804234   2.871494   2.684778
    17  H    3.949455   3.694923   3.755214   3.730596   3.651637
    18  O    2.573780   2.898697   3.647429   3.772115   4.061390
                   16         17         18
    16  O    0.000000
    17  H    0.975900   0.000000
    18  O    2.253470   2.273097   0.000000
 Symmetry turned off by external request.
 Stoichiometry    C4H9N2O3(2)
 Framework group  C1[X(C4H9N2O3)]
 Deg. of freedom    48
 Full point group                 C1      NOp   1
 Rotational constants (GHZ):           2.7085967           0.6343438           0.5383920
 Standard basis: 6-31G(d) (6D, 7F)
   153 basis functions,   288 primitive gaussians,   153 cartesian basis functions
    36 alpha electrons       35 beta electrons
       nuclear repulsion energy       432.8158654283 Hartrees.
 NAtoms=   18 NActive=   18 NUniq=   18 SFac= 1.00D+00 NAtFMM=   60 NAOKFM=F Big=F
 Integral buffers will be    131072 words long.
 Raffenetti 2 integral format.
 Two-electron integral symmetry is turned off.
 One-electron integrals computed using PRISM.
 NBasis=   153 RedAO= T EigKep=  3.72D-03  NBF=   153
 NBsUse=   153 1.00D-06 EigRej= -1.00D+00 NBFU=   153
 Initial guess from the checkpoint file:  "diglycine_formation_irc.chk"
 B after Tr=     0.000223    0.000007    0.000220
         Rot=    1.000000    0.000136    0.000031    0.000010 Ang=   0.02 deg.
 Initial guess <Sx>= 0.0000 <Sy>= 0.0000 <Sz>= 0.5000 <S**2>= 0.7526 S= 0.5013
 ExpMin= 1.61D-01 ExpMax= 5.48D+03 ExpMxC= 8.25D+02 IAcc=3 IRadAn=         5 AccDes= 0.00D+00
 Harris functional with IExCor=  402 and IRadAn=       5 diagonalized for initial guess.
 HarFok:  IExCor=  402 AccDes= 0.00D+00 IRadAn=         5 IDoV= 1 UseB2=F ITyADJ=14
 ICtDFT=  3500011 ScaDFX=  1.000000  1.000000  1.000000  1.000000
 FoFCou: FMM=F IPFlag=           0 FMFlag=      100000 FMFlg1=           0
         NFxFlg=           0 DoJE=T BraDBF=F KetDBF=T FulRan=T
         wScrn=  0.000000 ICntrl=       500 IOpCl=  0 I1Cent=   200000004 NGrid=           0
         NMat0=    1 NMatS0=      1 NMatT0=    0 NMatD0=    1 NMtDS0=    0 NMtDT0=    0
 Symmetry not used in FoFCou.
 Requested convergence on RMS density matrix=1.00D-08 within 128 cycles.
 Requested convergence on MAX density matrix=1.00D-06.
 Requested convergence on             energy=1.00D-06.
 No special actions if energy rises.
 Integral accuracy reduced to 1.0D-05 until final iterations.
 Initial convergence to 1.0D-05 achieved.  Increase integral accuracy.
 SCF Done:  E(UB3LYP) =  -492.944613140     A.U. after   11 cycles
            NFock= 11  Conv=0.84D-08     -V/T= 2.0090
 <Sx>= 0.0000 <Sy>= 0.0000 <Sz>= 0.5000 <S**2>= 0.7526 S= 0.5013
 <L.S>=  0.00000000000    
 Annihilation of the first spin contaminant:
 S**2 before annihilation     0.7526,   after     0.7500
 DoSCS=F DFT=T ScalE2(SS,OS)=  1.000000  1.000000
 Range of M.O.s used for correlation:     1   153
 NBasis=   153 NAE=    36 NBE=    35 NFC=     0 NFV=     0
 NROrb=    153 NOA=    36 NOB=    35 NVA=   117 NVB=   118
 Symmetrizing basis deriv contribution to polar:
 IMax=3 JMax=2 DiffMx= 0.00D+00
 G2DrvN: will do    19 centers at a time, making    1 passes.
 Calling FoFCou, ICntrl=  3107 FMM=F I1Cent=   0 AccDes= 0.00D+00.
 End of G2Drv F.D. properties file   721 does not exist.
 End of G2Drv F.D. properties file   722 does not exist.
 End of G2Drv F.D. properties file   788 does not exist.
          IDoAtm=111111111111111111
          Differentiating once with respect to nuclear coordinates.
 Keep R1 and R2 ints in memory in canonical form, NReq=146642043.
          There are    57 degrees of freedom in the 1st order CPHF.  IDoFFX=6 NUNeed=     0.
     51 vectors produced by pass  0 Test12= 1.46D-14 1.75D-09 XBig12= 3.72D-01 2.16D-01.
 AX will form    51 AO Fock derivatives at one time.
     51 vectors produced by pass  1 Test12= 1.46D-14 1.75D-09 XBig12= 2.86D-01 2.00D-01.
     51 vectors produced by pass  2 Test12= 1.46D-14 1.75D-09 XBig12= 1.31D-02 3.13D-02.
     51 vectors produced by pass  3 Test12= 1.46D-14 1.75D-09 XBig12= 1.57D-04 1.53D-03.
     51 vectors produced by pass  4 Test12= 1.46D-14 1.75D-09 XBig12= 6.07D-07 9.76D-05.
     51 vectors produced by pass  5 Test12= 1.46D-14 1.75D-09 XBig12= 1.93D-09 4.70D-06.
     25 vectors produced by pass  6 Test12= 1.46D-14 1.75D-09 XBig12= 5.95D-12 2.10D-07.
      3 vectors produced by pass  7 Test12= 1.46D-14 1.75D-09 XBig12= 1.99D-14 1.44D-08.
 InvSVY:  IOpt=1 It=  1 EMax= 6.66D-16
 Solved reduced A of dimension   334 with    57 vectors.
 End of Minotr F.D. properties file   721 does not exist.
 End of Minotr F.D. properties file   722 does not exist.
 End of Minotr F.D. properties file   788 does not exist.
 Calling FoFJK, ICntrl=    100127 FMM=F ISym2X=0 I1Cent= 0 IOpClX= 1 NMat=1 NMatS=1 NMatT=0.
 -------------------------------------------------------------------
 Center     Atomic                   Forces (Hartrees/Bohr)
 Number     Number              X              Y              Z
 -------------------------------------------------------------------
      1        6          -0.000104503   -0.000093102   -0.000064735
      2        6           0.000045396    0.000039328   -0.000121110
      3        1           0.000003733    0.000003881   -0.000009918
      4        8          -0.000422157   -0.000068681   -0.000134173
      5        7           0.000276073   -0.000061572   -0.000163350
      6        1           0.000032835    0.000000800   -0.000012210
      7        1           0.000020037   -0.000003145   -0.000011786
      8        1           0.000003364    0.000015701   -0.000009667
      9        6           0.000022894    0.000034832   -0.000014206
     10        6           0.000131376   -0.000090461    0.000430228
     11        1           0.000026504    0.000019747    0.000054551
     12        1           0.000009645   -0.000037672    0.000059882
     13        7           0.000131756   -0.000011216    0.000422064
     14        1           0.000010993    0.000022717    0.000005413
     15        1           0.000002170   -0.000024334    0.000017277
     16        8          -0.000128202    0.000045889    0.000154718
     17        1          -0.000027475    0.000004108   -0.000015059
     18        8          -0.000034440    0.000203180   -0.000587920
 -------------------------------------------------------------------
 Cartesian Forces:  Max     0.000587920 RMS     0.000149218
 IRC-IRC-IRC-IRC-IRC-IRC-IRC-IRC-IRC-IRC-IRC-IRC-IRC-IRC-IRC-IRC-IRC-IRC
 Pt127 Step number   1 out of a maximum of  20
 Modified Bulirsch-Stoer Extrapolation Cycles:
    EPS =    0.000010000000000
      PEZero:  N= 2 I= 1 D=  5.90D-04 Err=  2.36D-02
      PEZero:  N= 3 I= 2 D=  5.90D-04 Err=  2.40D-02
      PEZero:  N= 3 I= 1 D=  1.18D-03 Err=  1.24D-02
      PEZero:  N= 4 I= 3 D=  2.95D-04 Err=  1.95D-06
      PEZero:  N= 4 I= 2 D=  8.85D-04 Err=  2.40D-02
 Maximum DWI energy   std dev =  0.000000004 at pt    13
 Maximum DWI gradient std dev =  0.015792028 at pt    95
 CORRECTOR INTEGRATION CONVERGENCE:
   Recorrection delta-x convergence threshold:    0.010000
   Delta-x Convergence Met
 Point Number: 127          Path Number:   1
   CHANGE IN THE REACTION COORDINATE =    0.11326
   NET REACTION COORDINATE UP TO THIS POINT =   14.38089
  # OF POINTS ALONG THE PATH = 127
  # OF STEPS =   1

 Calculating another point on the path.
 IRC-IRC-IRC-IRC-IRC-IRC-IRC-IRC-IRC-IRC-IRC-IRC-IRC-IRC-IRC-IRC-IRC-IRC
                          Input orientation:                          
 ---------------------------------------------------------------------
 Center     Atomic      Atomic             Coordinates (Angstroms)
 Number     Number       Type             X           Y           Z
 ---------------------------------------------------------------------
      1          6           0       -2.170068   -0.962516   -0.418852
      2          6           0       -2.952688    0.218392    0.159478
      3          1           0       -2.859152    0.163302    1.249424
      4          8           0       -2.346106   -2.113535   -0.176178
      5          7           0       -2.410108    1.491344   -0.311879
      6          1           0       -2.941405    2.260588    0.091355
      7          1           0       -2.520103    1.557877   -1.322657
      8          1           0       -4.011696    0.034543   -0.097443
      9          6           0        2.488179    0.207216   -0.050526
     10          6           0        1.179555   -0.560891    0.112766
     11          1           0        1.440602   -1.515567    0.580259
     12          1           0        0.818510   -0.803635   -0.895347
     13          7           0        0.097784    0.078886    0.841845
     14          1           0        0.415018    0.388298    1.758551
     15          1           0       -0.264357    0.896439    0.350574
     16          8           0        2.306615    1.553800   -0.054360
     17          1           0        3.193976    1.938689   -0.184121
     18          8           0        3.579440   -0.301381   -0.181975
 ---------------------------------------------------------------------
                    Distance matrix (angstroms):
                    1          2          3          4          5
     1  C    0.000000
     2  C    1.530197   0.000000
     3  H    2.127310   1.095338   0.000000
     4  O    1.189422   2.432795   2.734876   0.000000
     5  N    2.467892   1.461841   2.098334   3.608001   0.000000
     6  H    3.353159   2.043363   2.397185   4.422546   1.018141
     7  H    2.700328   2.044033   2.945402   3.850189   1.018919
     8  H    2.118732   1.105127   1.777354   2.719307   2.175623
     9  C    4.816970   5.444930   5.503249   5.363952   5.070553
    10  C    3.415244   4.205341   4.257652   3.863221   4.156642
    11  H    3.786954   4.741800   4.664147   3.907546   4.966427
    12  H    3.030493   4.047114   4.365800   3.499691   4.003916
    13  N    2.795894   3.128972   2.986087   3.437394   3.100909
    14  H    3.639841   3.731936   3.321148   4.198350   3.672156
    15  H    2.771184   2.779099   2.842249   3.697444   2.323145
    16  O    5.148338   5.430406   5.506223   5.925538   4.724161
    17  H    6.102872   6.392101   6.468957   6.863897   5.623362
    18  O    5.792240   6.561665   6.612133   6.196453   6.253433
                    6          7          8          9         10
     6  H    0.000000
     7  H    1.634236   0.000000
     8  H    2.477185   2.458972   0.000000
     9  C    5.806621   5.340926   6.502337   0.000000
    10  C    4.994348   4.498565   5.229513   1.526155   0.000000
    11  H    5.805201   5.362306   5.708736   2.112650   1.094578
    12  H    4.949748   4.111651   4.966899   2.126814   1.097984
    13  N    3.815721   3.704836   4.215690   2.554757   1.452963
    14  H    4.189342   4.413240   4.813070   2.757453   2.047947
    15  H    3.015739   2.885410   3.871192   2.865723   2.065247
    16  O    5.297405   4.990571   6.498542   1.358775   2.402106
    17  H    6.149992   5.838834   7.453522   1.874565   3.223962
    18  O    7.011406   6.477841   7.599034   1.211115   2.431803
                   11         12         13         14         15
    11  H    0.000000
    12  H    1.752500   0.000000
    13  N    2.100921   2.077529   0.000000
    14  H    2.462701   2.937122   1.018196   0.000000
    15  H    2.962670   2.369636   1.020238   1.643824   0.000000
    16  O    3.251728   2.911909   2.803121   2.867609   2.684398
    17  H    3.948478   3.697164   3.754714   3.728310   3.651336
    18  O    2.574855   2.895495   3.648937   3.775562   4.061177
                   16         17         18
    16  O    0.000000
    17  H    0.975903   0.000000
    18  O    2.253456   2.272993   0.000000
 Symmetry turned off by external request.
 Stoichiometry    C4H9N2O3(2)
 Framework group  C1[X(C4H9N2O3)]
 Deg. of freedom    48
 Full point group                 C1      NOp   1
 Rotational constants (GHZ):           2.7053784           0.6340513           0.5383233
 Standard basis: 6-31G(d) (6D, 7F)
   153 basis functions,   288 primitive gaussians,   153 cartesian basis functions
    36 alpha electrons       35 beta electrons
       nuclear repulsion energy       432.7436885437 Hartrees.
 NAtoms=   18 NActive=   18 NUniq=   18 SFac= 1.00D+00 NAtFMM=   60 NAOKFM=F Big=F
 Integral buffers will be    131072 words long.
 Raffenetti 2 integral format.
 Two-electron integral symmetry is turned off.
 One-electron integrals computed using PRISM.
 NBasis=   153 RedAO= T EigKep=  3.72D-03  NBF=   153
 NBsUse=   153 1.00D-06 EigRej= -1.00D+00 NBFU=   153
 Initial guess from the checkpoint file:  "diglycine_formation_irc.chk"
 B after Tr=     0.000225    0.000008    0.000219
         Rot=    1.000000    0.000135    0.000032    0.000010 Ang=   0.02 deg.
 Initial guess <Sx>= 0.0000 <Sy>= 0.0000 <Sz>= 0.5000 <S**2>= 0.7526 S= 0.5013
 ExpMin= 1.61D-01 ExpMax= 5.48D+03 ExpMxC= 8.25D+02 IAcc=3 IRadAn=         5 AccDes= 0.00D+00
 Harris functional with IExCor=  402 and IRadAn=       5 diagonalized for initial guess.
 HarFok:  IExCor=  402 AccDes= 0.00D+00 IRadAn=         5 IDoV= 1 UseB2=F ITyADJ=14
 ICtDFT=  3500011 ScaDFX=  1.000000  1.000000  1.000000  1.000000
 FoFCou: FMM=F IPFlag=           0 FMFlag=      100000 FMFlg1=           0
         NFxFlg=           0 DoJE=T BraDBF=F KetDBF=T FulRan=T
         wScrn=  0.000000 ICntrl=       500 IOpCl=  0 I1Cent=   200000004 NGrid=           0
         NMat0=    1 NMatS0=      1 NMatT0=    0 NMatD0=    1 NMtDS0=    0 NMtDT0=    0
 Symmetry not used in FoFCou.
 Requested convergence on RMS density matrix=1.00D-08 within 128 cycles.
 Requested convergence on MAX density matrix=1.00D-06.
 Requested convergence on             energy=1.00D-06.
 No special actions if energy rises.
 Integral accuracy reduced to 1.0D-05 until final iterations.
 Initial convergence to 1.0D-05 achieved.  Increase integral accuracy.
 SCF Done:  E(UB3LYP) =  -492.944647825     A.U. after   11 cycles
            NFock= 11  Conv=0.83D-08     -V/T= 2.0090
 <Sx>= 0.0000 <Sy>= 0.0000 <Sz>= 0.5000 <S**2>= 0.7526 S= 0.5013
 <L.S>=  0.00000000000    
 Annihilation of the first spin contaminant:
 S**2 before annihilation     0.7526,   after     0.7500
 DoSCS=F DFT=T ScalE2(SS,OS)=  1.000000  1.000000
 Range of M.O.s used for correlation:     1   153
 NBasis=   153 NAE=    36 NBE=    35 NFC=     0 NFV=     0
 NROrb=    153 NOA=    36 NOB=    35 NVA=   117 NVB=   118
 Symmetrizing basis deriv contribution to polar:
 IMax=3 JMax=2 DiffMx= 0.00D+00
 G2DrvN: will do    19 centers at a time, making    1 passes.
 Calling FoFCou, ICntrl=  3107 FMM=F I1Cent=   0 AccDes= 0.00D+00.
 End of G2Drv F.D. properties file   721 does not exist.
 End of G2Drv F.D. properties file   722 does not exist.
 End of G2Drv F.D. properties file   788 does not exist.
          IDoAtm=111111111111111111
          Differentiating once with respect to nuclear coordinates.
 Keep R1 and R2 ints in memory in canonical form, NReq=146642043.
          There are    57 degrees of freedom in the 1st order CPHF.  IDoFFX=6 NUNeed=     0.
     51 vectors produced by pass  0 Test12= 1.46D-14 1.75D-09 XBig12= 3.72D-01 2.16D-01.
 AX will form    51 AO Fock derivatives at one time.
     51 vectors produced by pass  1 Test12= 1.46D-14 1.75D-09 XBig12= 2.86D-01 2.00D-01.
     51 vectors produced by pass  2 Test12= 1.46D-14 1.75D-09 XBig12= 1.30D-02 3.06D-02.
     51 vectors produced by pass  3 Test12= 1.46D-14 1.75D-09 XBig12= 1.54D-04 1.49D-03.
     51 vectors produced by pass  4 Test12= 1.46D-14 1.75D-09 XBig12= 5.96D-07 9.86D-05.
     51 vectors produced by pass  5 Test12= 1.46D-14 1.75D-09 XBig12= 1.87D-09 4.64D-06.
     26 vectors produced by pass  6 Test12= 1.46D-14 1.75D-09 XBig12= 5.81D-12 2.11D-07.
      3 vectors produced by pass  7 Test12= 1.46D-14 1.75D-09 XBig12= 1.95D-14 1.41D-08.
 InvSVY:  IOpt=1 It=  1 EMax= 7.77D-16
 Solved reduced A of dimension   335 with    57 vectors.
 End of Minotr F.D. properties file   721 does not exist.
 End of Minotr F.D. properties file   722 does not exist.
 End of Minotr F.D. properties file   788 does not exist.
 Calling FoFJK, ICntrl=    100127 FMM=F ISym2X=0 I1Cent= 0 IOpClX= 1 NMat=1 NMatS=1 NMatT=0.
 -------------------------------------------------------------------
 Center     Atomic                   Forces (Hartrees/Bohr)
 Number     Number              X              Y              Z
 -------------------------------------------------------------------
      1        6          -0.000100412   -0.000092772   -0.000062958
      2        6           0.000046996    0.000038096   -0.000120630
      3        1           0.000003643    0.000003817   -0.000009854
      4        8          -0.000413520   -0.000067610   -0.000131126
      5        7           0.000276173   -0.000062372   -0.000161285
      6        1           0.000032518    0.000000656   -0.000012272
      7        1           0.000020363   -0.000003323   -0.000011682
      8        1           0.000003608    0.000015452   -0.000009834
      9        6           0.000020120    0.000034248   -0.000014953
     10        6           0.000127906   -0.000086193    0.000422446
     11        1           0.000025932    0.000019733    0.000053224
     12        1           0.000009386   -0.000036468    0.000059059
     13        7           0.000129486   -0.000009141    0.000417673
     14        1           0.000010808    0.000022117    0.000005470
     15        1           0.000002143   -0.000023695    0.000017485
     16        8          -0.000124659    0.000045650    0.000154866
     17        1          -0.000027133    0.000003919   -0.000014492
     18        8          -0.000043357    0.000197884   -0.000581136
 -------------------------------------------------------------------
 Cartesian Forces:  Max     0.000581136 RMS     0.000147135
 IRC-IRC-IRC-IRC-IRC-IRC-IRC-IRC-IRC-IRC-IRC-IRC-IRC-IRC-IRC-IRC-IRC-IRC
 Pt128 Step number   1 out of a maximum of  20
 Modified Bulirsch-Stoer Extrapolation Cycles:
    EPS =    0.000010000000000
      PEZero:  N= 2 I= 1 D=  5.90D-04 Err=  2.33D-02
      PEZero:  N= 3 I= 2 D=  5.90D-04 Err=  2.52D-02
      PEZero:  N= 3 I= 1 D=  1.18D-03 Err=  1.44D-02
      PEZero:  N= 4 I= 3 D=  2.95D-04 Err=  1.94D-06
      PEZero:  N= 4 I= 2 D=  8.85D-04 Err=  2.52D-02
 Maximum DWI energy   std dev =  0.000000004 at pt    13
 Maximum DWI gradient std dev =  0.015828985 at pt    95
 CORRECTOR INTEGRATION CONVERGENCE:
   Recorrection delta-x convergence threshold:    0.010000
   Delta-x Convergence Met
 Point Number: 128          Path Number:   1
   CHANGE IN THE REACTION COORDINATE =    0.11326
   NET REACTION COORDINATE UP TO THIS POINT =   14.49415
  # OF POINTS ALONG THE PATH = 128
  # OF STEPS =   1

 Calculating another point on the path.
 IRC-IRC-IRC-IRC-IRC-IRC-IRC-IRC-IRC-IRC-IRC-IRC-IRC-IRC-IRC-IRC-IRC-IRC
                          Input orientation:                          
 ---------------------------------------------------------------------
 Center     Atomic      Atomic             Coordinates (Angstroms)
 Number     Number       Type             X           Y           Z
 ---------------------------------------------------------------------
      1          6           0       -2.171667   -0.963934   -0.419914
      2          6           0       -2.951892    0.219007    0.157508
      3          1           0       -2.858449    0.164011    1.247463
      4          8           0       -2.351201   -2.114469   -0.177767
      5          7           0       -2.406165    1.490450   -0.314175
      6          1           0       -2.935284    2.261158    0.089110
      7          1           0       -2.516055    1.557217   -1.324941
      8          1           0       -4.011285    0.037492   -0.099447
      9          6           0        2.488145    0.208015   -0.050715
     10          6           0        1.181579   -0.562134    0.119811
     11          1           0        1.446043   -1.513751    0.591687
     12          1           0        0.819298   -0.811336   -0.886285
     13          7           0        0.099595    0.078620    0.847638
     14          1           0        0.417991    0.393324    1.762140
     15          1           0       -0.264651    0.893256    0.352988
     16          8           0        2.304915    1.554361   -0.052414
     17          1           0        3.191034    1.940362   -0.187284
     18          8           0        3.579219   -0.299134   -0.189199
 ---------------------------------------------------------------------
                    Distance matrix (angstroms):
                    1          2          3          4          5
     1  C    0.000000
     2  C    1.530202   0.000000
     3  H    2.126987   1.095335   0.000000
     4  O    1.189369   2.432766   2.734969   0.000000
     5  N    2.467827   1.461804   2.098264   3.607917   0.000000
     6  H    3.353123   2.043364   2.397021   4.422498   1.018134
     7  H    2.700718   2.044117   2.945423   3.850255   1.018912
     8  H    2.118903   1.105119   1.777416   2.718998   2.175685
     9  C    4.819089   5.444032   5.502115   5.369297   5.066391
    10  C    3.420088   4.206802   4.256843   3.870250   4.156122
    11  H    3.796506   4.746872   4.666216   3.920712   4.968431
    12  H    3.030950   4.046355   4.362339   3.500317   4.003640
    13  N    2.802185   3.131703   2.986164   3.444924   3.101919
    14  H    3.648265   3.736488   3.324535   4.209595   3.672959
    15  H    2.771866   2.777425   2.838956   3.698892   2.321169
    16  O    5.149432   5.427823   5.503007   5.929203   4.718779
    17  H    6.103082   6.388856   6.466078   6.867177   5.616685
    18  O    5.793779   6.560799   6.612266   6.202052   6.248443
                    6          7          8          9         10
     6  H    0.000000
     7  H    1.634266   0.000000
     8  H    2.477504   2.459088   0.000000
     9  C    5.800735   5.337229   6.501849   0.000000
    10  C    4.992042   4.500161   5.231966   1.526212   0.000000
    11  H    5.805045   5.366798   5.715457   2.112613   1.094615
    12  H    4.948586   4.114248   4.967309   2.126571   1.097989
    13  N    3.814358   3.707826   4.218768   2.555181   1.452924
    14  H    4.187157   4.415126   4.817740   2.757956   2.047733
    15  H    3.012153   2.885326   3.869664   2.865382   2.064973
    16  O    5.289544   4.986089   6.495960   1.358758   2.402311
    17  H    6.140934   5.831974   7.449969   1.874494   3.224082
    18  O    7.005091   6.472118   7.598495   1.211124   2.431735
                   11         12         13         14         15
    11  H    0.000000
    12  H    1.752312   0.000000
    13  N    2.100971   2.077615   0.000000
    14  H    2.462476   2.937075   1.018199   0.000000
    15  H    2.962623   2.369890   1.020287   1.643667   0.000000
    16  O    3.250514   2.915291   2.802025   2.863756   2.684042
    17  H    3.947491   3.699402   3.754216   3.726037   3.651039
    18  O    2.575950   2.892307   3.650413   3.778966   4.060923
                   16         17         18
    16  O    0.000000
    17  H    0.975906   0.000000
    18  O    2.253443   2.272891   0.000000
 Symmetry turned off by external request.
 Stoichiometry    C4H9N2O3(2)
 Framework group  C1[X(C4H9N2O3)]
 Deg. of freedom    48
 Full point group                 C1      NOp   1
 Rotational constants (GHZ):           2.7021283           0.6337736           0.5382694
 Standard basis: 6-31G(d) (6D, 7F)
   153 basis functions,   288 primitive gaussians,   153 cartesian basis functions
    36 alpha electrons       35 beta electrons
       nuclear repulsion energy       432.6734255869 Hartrees.
 NAtoms=   18 NActive=   18 NUniq=   18 SFac= 1.00D+00 NAtFMM=   60 NAOKFM=F Big=F
 Integral buffers will be    131072 words long.
 Raffenetti 2 integral format.
 Two-electron integral symmetry is turned off.
 One-electron integrals computed using PRISM.
 NBasis=   153 RedAO= T EigKep=  3.71D-03  NBF=   153
 NBsUse=   153 1.00D-06 EigRej= -1.00D+00 NBFU=   153
 Initial guess from the checkpoint file:  "diglycine_formation_irc.chk"
 B after Tr=     0.000227    0.000009    0.000218
         Rot=    1.000000    0.000135    0.000032    0.000010 Ang=   0.02 deg.
 Initial guess <Sx>= 0.0000 <Sy>= 0.0000 <Sz>= 0.5000 <S**2>= 0.7526 S= 0.5013
 ExpMin= 1.61D-01 ExpMax= 5.48D+03 ExpMxC= 8.25D+02 IAcc=3 IRadAn=         5 AccDes= 0.00D+00
 Harris functional with IExCor=  402 and IRadAn=       5 diagonalized for initial guess.
 HarFok:  IExCor=  402 AccDes= 0.00D+00 IRadAn=         5 IDoV= 1 UseB2=F ITyADJ=14
 ICtDFT=  3500011 ScaDFX=  1.000000  1.000000  1.000000  1.000000
 FoFCou: FMM=F IPFlag=           0 FMFlag=      100000 FMFlg1=           0
         NFxFlg=           0 DoJE=T BraDBF=F KetDBF=T FulRan=T
         wScrn=  0.000000 ICntrl=       500 IOpCl=  0 I1Cent=   200000004 NGrid=           0
         NMat0=    1 NMatS0=      1 NMatT0=    0 NMatD0=    1 NMtDS0=    0 NMtDT0=    0
 Symmetry not used in FoFCou.
 Requested convergence on RMS density matrix=1.00D-08 within 128 cycles.
 Requested convergence on MAX density matrix=1.00D-06.
 Requested convergence on             energy=1.00D-06.
 No special actions if energy rises.
 Integral accuracy reduced to 1.0D-05 until final iterations.
 Initial convergence to 1.0D-05 achieved.  Increase integral accuracy.
 SCF Done:  E(UB3LYP) =  -492.944682001     A.U. after   11 cycles
            NFock= 11  Conv=0.83D-08     -V/T= 2.0090
 <Sx>= 0.0000 <Sy>= 0.0000 <Sz>= 0.5000 <S**2>= 0.7526 S= 0.5013
 <L.S>=  0.00000000000    
 Annihilation of the first spin contaminant:
 S**2 before annihilation     0.7526,   after     0.7500
 DoSCS=F DFT=T ScalE2(SS,OS)=  1.000000  1.000000
 Range of M.O.s used for correlation:     1   153
 NBasis=   153 NAE=    36 NBE=    35 NFC=     0 NFV=     0
 NROrb=    153 NOA=    36 NOB=    35 NVA=   117 NVB=   118
 Symmetrizing basis deriv contribution to polar:
 IMax=3 JMax=2 DiffMx= 0.00D+00
 G2DrvN: will do    19 centers at a time, making    1 passes.
 Calling FoFCou, ICntrl=  3107 FMM=F I1Cent=   0 AccDes= 0.00D+00.
 End of G2Drv F.D. properties file   721 does not exist.
 End of G2Drv F.D. properties file   722 does not exist.
 End of G2Drv F.D. properties file   788 does not exist.
          IDoAtm=111111111111111111
          Differentiating once with respect to nuclear coordinates.
 Keep R1 and R2 ints in memory in canonical form, NReq=146642043.
          There are    57 degrees of freedom in the 1st order CPHF.  IDoFFX=6 NUNeed=     0.
     51 vectors produced by pass  0 Test12= 1.46D-14 1.75D-09 XBig12= 3.72D-01 2.16D-01.
 AX will form    51 AO Fock derivatives at one time.
     51 vectors produced by pass  1 Test12= 1.46D-14 1.75D-09 XBig12= 2.87D-01 2.00D-01.
     51 vectors produced by pass  2 Test12= 1.46D-14 1.75D-09 XBig12= 1.29D-02 3.04D-02.
     51 vectors produced by pass  3 Test12= 1.46D-14 1.75D-09 XBig12= 1.51D-04 1.56D-03.
     51 vectors produced by pass  4 Test12= 1.46D-14 1.75D-09 XBig12= 5.84D-07 9.93D-05.
     51 vectors produced by pass  5 Test12= 1.46D-14 1.75D-09 XBig12= 1.82D-09 4.56D-06.
     26 vectors produced by pass  6 Test12= 1.46D-14 1.75D-09 XBig12= 5.67D-12 2.12D-07.
      4 vectors produced by pass  7 Test12= 1.46D-14 1.75D-09 XBig12= 1.93D-14 1.40D-08.
 InvSVY:  IOpt=1 It=  1 EMax= 5.55D-16
 Solved reduced A of dimension   336 with    57 vectors.
 End of Minotr F.D. properties file   721 does not exist.
 End of Minotr F.D. properties file   722 does not exist.
 End of Minotr F.D. properties file   788 does not exist.
 Calling FoFJK, ICntrl=    100127 FMM=F ISym2X=0 I1Cent= 0 IOpClX= 1 NMat=1 NMatS=1 NMatT=0.
 -------------------------------------------------------------------
 Center     Atomic                   Forces (Hartrees/Bohr)
 Number     Number              X              Y              Z
 -------------------------------------------------------------------
      1        6          -0.000096417   -0.000092430   -0.000061177
      2        6           0.000048497    0.000036854   -0.000120080
      3        1           0.000003551    0.000003754   -0.000009787
      4        8          -0.000404940   -0.000066549   -0.000128096
      5        7           0.000276066   -0.000063150   -0.000159175
      6        1           0.000032187    0.000000513   -0.000012326
      7        1           0.000020666   -0.000003500   -0.000011572
      8        1           0.000003842    0.000015199   -0.000009990
      9        6           0.000017444    0.000033666   -0.000015668
     10        6           0.000124432   -0.000081963    0.000414534
     11        1           0.000025355    0.000019696    0.000051890
     12        1           0.000009122   -0.000035267    0.000058203
     13        7           0.000127223   -0.000007055    0.000413124
     14        1           0.000010627    0.000021527    0.000005521
     15        1           0.000002113   -0.000023051    0.000017674
     16        8          -0.000120998    0.000045417    0.000154979
     17        1          -0.000026771    0.000003736   -0.000013923
     18        8          -0.000051999    0.000192604   -0.000574132
 -------------------------------------------------------------------
 Cartesian Forces:  Max     0.000574132 RMS     0.000145034
 IRC-IRC-IRC-IRC-IRC-IRC-IRC-IRC-IRC-IRC-IRC-IRC-IRC-IRC-IRC-IRC-IRC-IRC
 Pt129 Step number   1 out of a maximum of  20
 Modified Bulirsch-Stoer Extrapolation Cycles:
    EPS =    0.000010000000000
      PEZero:  N= 2 I= 1 D=  5.90D-04 Err=  2.30D-02
      PEZero:  N= 3 I= 2 D=  5.90D-04 Err=  2.61D-02
      PEZero:  N= 3 I= 1 D=  1.18D-03 Err=  1.61D-02
      PEZero:  N= 4 I= 3 D=  2.95D-04 Err=  1.93D-06
      PEZero:  N= 4 I= 2 D=  8.85D-04 Err=  2.61D-02
 Maximum DWI energy   std dev =  0.000000004 at pt    13
 Maximum DWI gradient std dev =  0.015865671 at pt    95
 CORRECTOR INTEGRATION CONVERGENCE:
   Recorrection delta-x convergence threshold:    0.010000
   Delta-x Convergence Met
 Point Number: 129          Path Number:   1
   CHANGE IN THE REACTION COORDINATE =    0.11326
   NET REACTION COORDINATE UP TO THIS POINT =   14.60741
  # OF POINTS ALONG THE PATH = 129
  # OF STEPS =   1

 Calculating another point on the path.
 IRC-IRC-IRC-IRC-IRC-IRC-IRC-IRC-IRC-IRC-IRC-IRC-IRC-IRC-IRC-IRC-IRC-IRC
                          Input orientation:                          
 ---------------------------------------------------------------------
 Center     Atomic      Atomic             Coordinates (Angstroms)
 Number     Number       Type             X           Y           Z
 ---------------------------------------------------------------------
      1          6           0       -2.173224   -0.965366   -0.420962
      2          6           0       -2.951060    0.219611    0.155519
      3          1           0       -2.857753    0.164716    1.245488
      4          8           0       -2.356267   -2.115404   -0.179341
      5          7           0       -2.402164    1.489531   -0.316475
      6          1           0       -2.929130    2.261702    0.086816
      7          1           0       -2.511886    1.556516   -1.327237
      8          1           0       -4.010825    0.040436   -0.101511
      9          6           0        2.488066    0.208817   -0.050916
     10          6           0        1.183575   -0.563326    0.126829
     11          1           0        1.451450   -1.511879    0.603018
     12          1           0        0.820053   -0.818921   -0.877218
     13          7           0        0.101402    0.078383    0.853456
     14          1           0        0.420963    0.398309    1.765740
     15          1           0       -0.264943    0.890114    0.355490
     16          8           0        2.303238    1.554929   -0.050437
     17          1           0        3.188097    1.942013   -0.190392
     18          8           0        3.578888   -0.296919   -0.196447
 ---------------------------------------------------------------------
                    Distance matrix (angstroms):
                    1          2          3          4          5
     1  C    0.000000
     2  C    1.530205   0.000000
     3  H    2.126669   1.095332   0.000000
     4  O    1.189317   2.432736   2.735065   0.000000
     5  N    2.467762   1.461767   2.098195   3.607835   0.000000
     6  H    3.353088   2.043365   2.396866   4.422451   1.018128
     7  H    2.701095   2.044200   2.945445   3.850309   1.018904
     8  H    2.119072   1.105111   1.777477   2.718688   2.175747
     9  C    4.821126   5.443053   5.500945   5.374576   5.062124
    10  C    3.424881   4.208208   4.256028   3.877264   4.155510
    11  H    3.805978   4.751884   4.668294   3.933833   4.970339
    12  H    3.031389   4.045539   4.358863   3.500987   4.003257
    13  N    2.808464   3.134419   2.986258   3.452464   3.102889
    14  H    3.656648   3.741027   3.327944   4.220794   3.673749
    15  H    2.772583   2.775750   2.835659   3.700381   2.319170
    16  O    5.150522   5.425231   5.499812   5.932870   4.713370
    17  H    6.103259   6.385575   6.463191   6.870425   5.609961
    18  O    5.795172   6.559794   6.612309   6.207516   6.243300
                    6          7          8          9         10
     6  H    0.000000
     7  H    1.634297   0.000000
     8  H    2.477812   2.459211   0.000000
     9  C    5.794767   5.333367   6.501268   0.000000
    10  C    4.989662   4.501607   5.234354   1.526268   0.000000
    11  H    5.804814   5.371123   5.722105   2.112580   1.094653
    12  H    4.947320   4.116678   4.967655   2.126332   1.097993
    13  N    3.812971   3.710738   4.221825   2.555596   1.452886
    14  H    4.184991   4.416962   4.822390   2.758452   2.047522
    15  H    3.008544   2.885206   3.868130   2.865029   2.064698
    16  O    5.281670   4.981530   6.493356   1.358741   2.402513
    17  H    6.131845   5.825018   7.446366   1.874424   3.224199
    18  O    6.998649   6.466176   7.597800   1.211132   2.431667
                   11         12         13         14         15
    11  H    0.000000
    12  H    1.752127   0.000000
    13  N    2.101019   2.077703   0.000000
    14  H    2.462243   2.937030   1.018201   0.000000
    15  H    2.962573   2.370145   1.020336   1.643516   0.000000
    16  O    3.249285   2.918658   2.800945   2.859934   2.683711
    17  H    3.946493   3.701638   3.753722   3.723776   3.650749
    18  O    2.577065   2.889136   3.651857   3.782328   4.060630
                   16         17         18
    16  O    0.000000
    17  H    0.975909   0.000000
    18  O    2.253429   2.272790   0.000000
 Symmetry turned off by external request.
 Stoichiometry    C4H9N2O3(2)
 Framework group  C1[X(C4H9N2O3)]
 Deg. of freedom    48
 Full point group                 C1      NOp   1
 Rotational constants (GHZ):           2.6988474           0.6335105           0.5382300
 Standard basis: 6-31G(d) (6D, 7F)
   153 basis functions,   288 primitive gaussians,   153 cartesian basis functions
    36 alpha electrons       35 beta electrons
       nuclear repulsion energy       432.6050486829 Hartrees.
 NAtoms=   18 NActive=   18 NUniq=   18 SFac= 1.00D+00 NAtFMM=   60 NAOKFM=F Big=F
 Integral buffers will be    131072 words long.
 Raffenetti 2 integral format.
 Two-electron integral symmetry is turned off.
 One-electron integrals computed using PRISM.
 NBasis=   153 RedAO= T EigKep=  3.71D-03  NBF=   153
 NBsUse=   153 1.00D-06 EigRej= -1.00D+00 NBFU=   153
 Initial guess from the checkpoint file:  "diglycine_formation_irc.chk"
 B after Tr=     0.000229    0.000010    0.000217
         Rot=    1.000000    0.000134    0.000032    0.000011 Ang=   0.02 deg.
 Initial guess <Sx>= 0.0000 <Sy>= 0.0000 <Sz>= 0.5000 <S**2>= 0.7526 S= 0.5013
 ExpMin= 1.61D-01 ExpMax= 5.48D+03 ExpMxC= 8.25D+02 IAcc=3 IRadAn=         5 AccDes= 0.00D+00
 Harris functional with IExCor=  402 and IRadAn=       5 diagonalized for initial guess.
 HarFok:  IExCor=  402 AccDes= 0.00D+00 IRadAn=         5 IDoV= 1 UseB2=F ITyADJ=14
 ICtDFT=  3500011 ScaDFX=  1.000000  1.000000  1.000000  1.000000
 FoFCou: FMM=F IPFlag=           0 FMFlag=      100000 FMFlg1=           0
         NFxFlg=           0 DoJE=T BraDBF=F KetDBF=T FulRan=T
         wScrn=  0.000000 ICntrl=       500 IOpCl=  0 I1Cent=   200000004 NGrid=           0
         NMat0=    1 NMatS0=      1 NMatT0=    0 NMatD0=    1 NMtDS0=    0 NMtDT0=    0
 Symmetry not used in FoFCou.
 Requested convergence on RMS density matrix=1.00D-08 within 128 cycles.
 Requested convergence on MAX density matrix=1.00D-06.
 Requested convergence on             energy=1.00D-06.
 No special actions if energy rises.
 Integral accuracy reduced to 1.0D-05 until final iterations.
 Initial convergence to 1.0D-05 achieved.  Increase integral accuracy.
 SCF Done:  E(UB3LYP) =  -492.944715663     A.U. after   11 cycles
            NFock= 11  Conv=0.83D-08     -V/T= 2.0090
 <Sx>= 0.0000 <Sy>= 0.0000 <Sz>= 0.5000 <S**2>= 0.7526 S= 0.5013
 <L.S>=  0.00000000000    
 Annihilation of the first spin contaminant:
 S**2 before annihilation     0.7526,   after     0.7500
 DoSCS=F DFT=T ScalE2(SS,OS)=  1.000000  1.000000
 Range of M.O.s used for correlation:     1   153
 NBasis=   153 NAE=    36 NBE=    35 NFC=     0 NFV=     0
 NROrb=    153 NOA=    36 NOB=    35 NVA=   117 NVB=   118
 Symmetrizing basis deriv contribution to polar:
 IMax=3 JMax=2 DiffMx= 0.00D+00
 G2DrvN: will do    19 centers at a time, making    1 passes.
 Calling FoFCou, ICntrl=  3107 FMM=F I1Cent=   0 AccDes= 0.00D+00.
 End of G2Drv F.D. properties file   721 does not exist.
 End of G2Drv F.D. properties file   722 does not exist.
 End of G2Drv F.D. properties file   788 does not exist.
          IDoAtm=111111111111111111
          Differentiating once with respect to nuclear coordinates.
 Keep R1 and R2 ints in memory in canonical form, NReq=146642043.
          There are    57 degrees of freedom in the 1st order CPHF.  IDoFFX=6 NUNeed=     0.
     51 vectors produced by pass  0 Test12= 1.46D-14 1.75D-09 XBig12= 3.72D-01 2.17D-01.
 AX will form    51 AO Fock derivatives at one time.
     51 vectors produced by pass  1 Test12= 1.46D-14 1.75D-09 XBig12= 2.87D-01 2.00D-01.
     51 vectors produced by pass  2 Test12= 1.46D-14 1.75D-09 XBig12= 1.27D-02 3.06D-02.
     51 vectors produced by pass  3 Test12= 1.46D-14 1.75D-09 XBig12= 1.47D-04 1.62D-03.
     51 vectors produced by pass  4 Test12= 1.46D-14 1.75D-09 XBig12= 5.72D-07 9.99D-05.
     51 vectors produced by pass  5 Test12= 1.46D-14 1.75D-09 XBig12= 1.76D-09 4.49D-06.
     26 vectors produced by pass  6 Test12= 1.46D-14 1.75D-09 XBig12= 5.52D-12 2.12D-07.
      4 vectors produced by pass  7 Test12= 1.46D-14 1.75D-09 XBig12= 1.90D-14 1.38D-08.
 InvSVY:  IOpt=1 It=  1 EMax= 5.55D-16
 Solved reduced A of dimension   336 with    57 vectors.
 End of Minotr F.D. properties file   721 does not exist.
 End of Minotr F.D. properties file   722 does not exist.
 End of Minotr F.D. properties file   788 does not exist.
 Calling FoFJK, ICntrl=    100127 FMM=F ISym2X=0 I1Cent= 0 IOpClX= 1 NMat=1 NMatS=1 NMatT=0.
 -------------------------------------------------------------------
 Center     Atomic                   Forces (Hartrees/Bohr)
 Number     Number              X              Y              Z
 -------------------------------------------------------------------
      1        6          -0.000092517   -0.000092074   -0.000059396
      2        6           0.000049899    0.000035605   -0.000119462
      3        1           0.000003459    0.000003691   -0.000009716
      4        8          -0.000396408   -0.000065495   -0.000125081
      5        7           0.000275750   -0.000063901   -0.000157024
      6        1           0.000031843    0.000000370   -0.000012372
      7        1           0.000020943   -0.000003676   -0.000011453
      8        1           0.000004068    0.000014941   -0.000010133
      9        6           0.000014866    0.000033081   -0.000016351
     10        6           0.000120962   -0.000077783    0.000406517
     11        1           0.000024772    0.000019637    0.000050554
     12        1           0.000008854   -0.000034072    0.000057319
     13        7           0.000124963   -0.000004958    0.000408412
     14        1           0.000010449    0.000020946    0.000005567
     15        1           0.000002083   -0.000022405    0.000017842
     16        8          -0.000117234    0.000045182    0.000155063
     17        1          -0.000026392    0.000003558   -0.000013355
     18        8          -0.000060361    0.000187352   -0.000566932
 -------------------------------------------------------------------
 Cartesian Forces:  Max     0.000566932 RMS     0.000142918
 IRC-IRC-IRC-IRC-IRC-IRC-IRC-IRC-IRC-IRC-IRC-IRC-IRC-IRC-IRC-IRC-IRC-IRC
 Pt130 Step number   1 out of a maximum of  20
 Modified Bulirsch-Stoer Extrapolation Cycles:
    EPS =    0.000010000000000
      PEZero:  N= 2 I= 1 D=  5.90D-04 Err=  2.21D-02
      PEZero:  N= 3 I= 2 D=  5.90D-04 Err=  2.79D-02
      PEZero:  N= 3 I= 1 D=  1.18D-03 Err=  1.98D-02
      PEZero:  N= 4 I= 3 D=  2.95D-04 Err=  1.92D-06
      PEZero:  N= 4 I= 2 D=  8.85D-04 Err=  2.79D-02
 Maximum DWI energy   std dev =  0.000000003 at pt    18
 Maximum DWI gradient std dev =  0.015902994 at pt    95
 CORRECTOR INTEGRATION CONVERGENCE:
   Recorrection delta-x convergence threshold:    0.010000
   Delta-x Convergence Met
 Point Number: 130          Path Number:   1
   CHANGE IN THE REACTION COORDINATE =    0.11326
   NET REACTION COORDINATE UP TO THIS POINT =   14.72068
  # OF POINTS ALONG THE PATH = 130
  # OF STEPS =   1

 Calculating another point on the path.
 IRC-IRC-IRC-IRC-IRC-IRC-IRC-IRC-IRC-IRC-IRC-IRC-IRC-IRC-IRC-IRC-IRC-IRC
                          Input orientation:                          
 ---------------------------------------------------------------------
 Center     Atomic      Atomic             Coordinates (Angstroms)
 Number     Number       Type             X           Y           Z
 ---------------------------------------------------------------------
      1          6           0       -2.174738   -0.966812   -0.421997
      2          6           0       -2.950191    0.220202    0.153510
      3          1           0       -2.857066    0.165417    1.243498
      4          8           0       -2.361304   -2.116343   -0.180902
      5          7           0       -2.398107    1.488588   -0.318779
      6          1           0       -2.922946    2.262219    0.084472
      7          1           0       -2.507598    1.555772   -1.329546
      8          1           0       -4.010314    0.043375   -0.103635
      9          6           0        2.487943    0.209621   -0.051131
     10          6           0        1.185543   -0.564467    0.133817
     11          1           0        1.456822   -1.509951    0.614247
     12          1           0        0.820775   -0.826390   -0.868149
     13          7           0        0.103203    0.078174    0.859297
     14          1           0        0.423934    0.403253    1.769348
     15          1           0       -0.265233    0.887014    0.358079
     16          8           0        2.301583    1.555502   -0.048426
     17          1           0        3.185168    1.943642   -0.193443
     18          8           0        3.578448   -0.294737   -0.203717
 ---------------------------------------------------------------------
                    Distance matrix (angstroms):
                    1          2          3          4          5
     1  C    0.000000
     2  C    1.530209   0.000000
     3  H    2.126356   1.095330   0.000000
     4  O    1.189266   2.432706   2.735164   0.000000
     5  N    2.467699   1.461731   2.098126   3.607754   0.000000
     6  H    3.353054   2.043366   2.396719   4.422405   1.018122
     7  H    2.701458   2.044283   2.945466   3.850352   1.018897
     8  H    2.119239   1.105102   1.777538   2.718379   2.175808
     9  C    4.823082   5.441993   5.499740   5.379790   5.057754
    10  C    3.429620   4.209559   4.255210   3.884262   4.154807
    11  H    3.815367   4.756834   4.670380   3.946905   4.972148
    12  H    3.031809   4.044667   4.355370   3.501702   4.002765
    13  N    2.814734   3.137120   2.986372   3.460016   3.103818
    14  H    3.664992   3.745553   3.331374   4.231949   3.674527
    15  H    2.773337   2.774074   2.832361   3.701914   2.317149
    16  O    5.151609   5.422632   5.496642   5.936541   4.707936
    17  H    6.103407   6.382261   6.460300   6.873644   5.603191
    18  O    5.796419   6.558651   6.612263   6.212843   6.238005
                    6          7          8          9         10
     6  H    0.000000
     7  H    1.634328   0.000000
     8  H    2.478109   2.459341   0.000000
     9  C    5.788719   5.329343   6.500595   0.000000
    10  C    4.987210   4.502902   5.236676   1.526323   0.000000
    11  H    5.804507   5.375278   5.728678   2.112550   1.094690
    12  H    4.945952   4.118938   4.967936   2.126096   1.097995
    13  N    3.811560   3.713571   4.224864   2.556001   1.452848
    14  H    4.182843   4.418747   4.827021   2.758943   2.047313
    15  H    3.004911   2.885050   3.866593   2.864662   2.064422
    16  O    5.273786   4.976896   6.490734   1.358725   2.402713
    17  H    6.122727   5.817969   7.442718   1.874355   3.224316
    18  O    6.992082   6.460018   7.596950   1.211141   2.431600
                   11         12         13         14         15
    11  H    0.000000
    12  H    1.751945   0.000000
    13  N    2.101065   2.077791   0.000000
    14  H    2.462004   2.936987   1.018203   0.000000
    15  H    2.962522   2.370400   1.020386   1.643368   0.000000
    16  O    3.248040   2.922011   2.799881   2.856142   2.683406
    17  H    3.945485   3.703871   3.753231   3.721526   3.650466
    18  O    2.578198   2.885981   3.653271   3.785648   4.060299
                   16         17         18
    16  O    0.000000
    17  H    0.975912   0.000000
    18  O    2.253417   2.272690   0.000000
 Symmetry turned off by external request.
 Stoichiometry    C4H9N2O3(2)
 Framework group  C1[X(C4H9N2O3)]
 Deg. of freedom    48
 Full point group                 C1      NOp   1
 Rotational constants (GHZ):           2.6955370           0.6332616           0.5382051
 Standard basis: 6-31G(d) (6D, 7F)
   153 basis functions,   288 primitive gaussians,   153 cartesian basis functions
    36 alpha electrons       35 beta electrons
       nuclear repulsion energy       432.5385341888 Hartrees.
 NAtoms=   18 NActive=   18 NUniq=   18 SFac= 1.00D+00 NAtFMM=   60 NAOKFM=F Big=F
 Integral buffers will be    131072 words long.
 Raffenetti 2 integral format.
 Two-electron integral symmetry is turned off.
 One-electron integrals computed using PRISM.
 NBasis=   153 RedAO= T EigKep=  3.71D-03  NBF=   153
 NBsUse=   153 1.00D-06 EigRej= -1.00D+00 NBFU=   153
 Initial guess from the checkpoint file:  "diglycine_formation_irc.chk"
 B after Tr=     0.000231    0.000011    0.000216
         Rot=    1.000000    0.000134    0.000033    0.000011 Ang=   0.02 deg.
 Initial guess <Sx>= 0.0000 <Sy>= 0.0000 <Sz>= 0.5000 <S**2>= 0.7526 S= 0.5013
 ExpMin= 1.61D-01 ExpMax= 5.48D+03 ExpMxC= 8.25D+02 IAcc=3 IRadAn=         5 AccDes= 0.00D+00
 Harris functional with IExCor=  402 and IRadAn=       5 diagonalized for initial guess.
 HarFok:  IExCor=  402 AccDes= 0.00D+00 IRadAn=         5 IDoV= 1 UseB2=F ITyADJ=14
 ICtDFT=  3500011 ScaDFX=  1.000000  1.000000  1.000000  1.000000
 FoFCou: FMM=F IPFlag=           0 FMFlag=      100000 FMFlg1=           0
         NFxFlg=           0 DoJE=T BraDBF=F KetDBF=T FulRan=T
         wScrn=  0.000000 ICntrl=       500 IOpCl=  0 I1Cent=   200000004 NGrid=           0
         NMat0=    1 NMatS0=      1 NMatT0=    0 NMatD0=    1 NMtDS0=    0 NMtDT0=    0
 Symmetry not used in FoFCou.
 Requested convergence on RMS density matrix=1.00D-08 within 128 cycles.
 Requested convergence on MAX density matrix=1.00D-06.
 Requested convergence on             energy=1.00D-06.
 No special actions if energy rises.
 Integral accuracy reduced to 1.0D-05 until final iterations.
 Initial convergence to 1.0D-05 achieved.  Increase integral accuracy.
 SCF Done:  E(UB3LYP) =  -492.944748808     A.U. after   11 cycles
            NFock= 11  Conv=0.82D-08     -V/T= 2.0090
 <Sx>= 0.0000 <Sy>= 0.0000 <Sz>= 0.5000 <S**2>= 0.7526 S= 0.5013
 <L.S>=  0.00000000000    
 Annihilation of the first spin contaminant:
 S**2 before annihilation     0.7526,   after     0.7500
 DoSCS=F DFT=T ScalE2(SS,OS)=  1.000000  1.000000
 Range of M.O.s used for correlation:     1   153
 NBasis=   153 NAE=    36 NBE=    35 NFC=     0 NFV=     0
 NROrb=    153 NOA=    36 NOB=    35 NVA=   117 NVB=   118
 Symmetrizing basis deriv contribution to polar:
 IMax=3 JMax=2 DiffMx= 0.00D+00
 G2DrvN: will do    19 centers at a time, making    1 passes.
 Calling FoFCou, ICntrl=  3107 FMM=F I1Cent=   0 AccDes= 0.00D+00.
 End of G2Drv F.D. properties file   721 does not exist.
 End of G2Drv F.D. properties file   722 does not exist.
 End of G2Drv F.D. properties file   788 does not exist.
          IDoAtm=111111111111111111
          Differentiating once with respect to nuclear coordinates.
 Keep R1 and R2 ints in memory in canonical form, NReq=146642043.
          There are    57 degrees of freedom in the 1st order CPHF.  IDoFFX=6 NUNeed=     0.
     51 vectors produced by pass  0 Test12= 1.46D-14 1.75D-09 XBig12= 3.71D-01 2.17D-01.
 AX will form    51 AO Fock derivatives at one time.
     51 vectors produced by pass  1 Test12= 1.46D-14 1.75D-09 XBig12= 2.87D-01 1.99D-01.
     51 vectors produced by pass  2 Test12= 1.46D-14 1.75D-09 XBig12= 1.25D-02 3.07D-02.
     51 vectors produced by pass  3 Test12= 1.46D-14 1.75D-09 XBig12= 1.43D-04 1.68D-03.
     51 vectors produced by pass  4 Test12= 1.46D-14 1.75D-09 XBig12= 5.59D-07 1.00D-04.
     51 vectors produced by pass  5 Test12= 1.46D-14 1.75D-09 XBig12= 1.70D-09 4.41D-06.
     26 vectors produced by pass  6 Test12= 1.46D-14 1.75D-09 XBig12= 5.37D-12 2.12D-07.
      4 vectors produced by pass  7 Test12= 1.46D-14 1.75D-09 XBig12= 1.88D-14 1.36D-08.
 InvSVY:  IOpt=1 It=  1 EMax= 8.88D-16
 Solved reduced A of dimension   336 with    57 vectors.
 End of Minotr F.D. properties file   721 does not exist.
 End of Minotr F.D. properties file   722 does not exist.
 End of Minotr F.D. properties file   788 does not exist.
 Calling FoFJK, ICntrl=    100127 FMM=F ISym2X=0 I1Cent= 0 IOpClX= 1 NMat=1 NMatS=1 NMatT=0.
 -------------------------------------------------------------------
 Center     Atomic                   Forces (Hartrees/Bohr)
 Number     Number              X              Y              Z
 -------------------------------------------------------------------
      1        6          -0.000088707   -0.000091698   -0.000057617
      2        6           0.000051205    0.000034351   -0.000118777
      3        1           0.000003367    0.000003628   -0.000009641
      4        8          -0.000387914   -0.000064444   -0.000122079
      5        7           0.000275224   -0.000064620   -0.000154838
      6        1           0.000031486    0.000000229   -0.000012410
      7        1           0.000021195   -0.000003851   -0.000011328
      8        1           0.000004284    0.000014679   -0.000010263
      9        6           0.000012388    0.000032492   -0.000016999
     10        6           0.000117499   -0.000073665    0.000398416
     11        1           0.000024186    0.000019558    0.000049218
     12        1           0.000008585   -0.000032887    0.000056411
     13        7           0.000122700   -0.000002853    0.000403536
     14        1           0.000010273    0.000020376    0.000005605
     15        1           0.000002053   -0.000021758    0.000017989
     16        8          -0.000113384    0.000044941    0.000155122
     17        1          -0.000025998    0.000003385   -0.000012788
     18        8          -0.000068441    0.000182137   -0.000559556
 -------------------------------------------------------------------
 Cartesian Forces:  Max     0.000559556 RMS     0.000140787
 IRC-IRC-IRC-IRC-IRC-IRC-IRC-IRC-IRC-IRC-IRC-IRC-IRC-IRC-IRC-IRC-IRC-IRC
 Pt131 Step number   1 out of a maximum of  20
 Modified Bulirsch-Stoer Extrapolation Cycles:
    EPS =    0.000010000000000
      PEZero:  N= 2 I= 1 D=  5.90D-04 Err=  2.36D-02
      PEZero:  N= 3 I= 2 D=  5.90D-04 Err=  3.27D-02
      PEZero:  N= 3 I= 1 D=  1.18D-03 Err=  2.54D-02
      PEZero:  N= 4 I= 3 D=  2.95D-04 Err=  5.33D-04
      PEZero:  N= 4 I= 2 D=  8.85D-04 Err=  3.19D-02
      PEZero:  N= 5 I= 4 D=  2.95D-04 Err=  1.27D-06
      PEZero:  N= 5 I= 3 D=  5.90D-04 Err=  5.32D-04
 Maximum DWI energy   std dev =  0.000000003 at pt    19
 Maximum DWI gradient std dev =  0.015941885 at pt    95
 CORRECTOR INTEGRATION CONVERGENCE:
   Recorrection delta-x convergence threshold:    0.010000
   Delta-x Convergence Met
 Point Number: 131          Path Number:   1
   CHANGE IN THE REACTION COORDINATE =    0.11326
   NET REACTION COORDINATE UP TO THIS POINT =   14.83394
  # OF POINTS ALONG THE PATH = 131
  # OF STEPS =   1

 Calculating another point on the path.
 IRC-IRC-IRC-IRC-IRC-IRC-IRC-IRC-IRC-IRC-IRC-IRC-IRC-IRC-IRC-IRC-IRC-IRC
                          Input orientation:                          
 ---------------------------------------------------------------------
 Center     Atomic      Atomic             Coordinates (Angstroms)
 Number     Number       Type             X           Y           Z
 ---------------------------------------------------------------------
      1          6           0       -2.176210   -0.968273   -0.423018
      2          6           0       -2.949287    0.220780    0.151483
      3          1           0       -2.856388    0.166113    1.241494
      4          8           0       -2.366311   -2.117283   -0.182448
      5          7           0       -2.393995    1.487620   -0.321087
      6          1           0       -2.916733    2.262710    0.082079
      7          1           0       -2.503192    1.554985   -1.331866
      8          1           0       -4.009754    0.046306   -0.105818
      9          6           0        2.487775    0.210427   -0.051358
     10          6           0        1.187481   -0.565556    0.140773
     11          1           0        1.462157   -1.507970    0.625374
     12          1           0        0.821463   -0.833739   -0.859080
     13          7           0        0.105000    0.077996    0.865160
     14          1           0        0.426905    0.408157    1.772966
     15          1           0       -0.265521    0.883958    0.360753
     16          8           0        2.299954    1.556083   -0.046382
     17          1           0        3.182249    1.945249   -0.196435
     18          8           0        3.577899   -0.292588   -0.211008
 ---------------------------------------------------------------------
                    Distance matrix (angstroms):
                    1          2          3          4          5
     1  C    0.000000
     2  C    1.530212   0.000000
     3  H    2.126047   1.095328   0.000000
     4  O    1.189217   2.432676   2.735267   0.000000
     5  N    2.467637   1.461695   2.098058   3.607674   0.000000
     6  H    3.353020   2.043368   2.396581   4.422361   1.018116
     7  H    2.701806   2.044365   2.945487   3.850384   1.018890
     8  H    2.119403   1.105094   1.777598   2.718068   2.175868
     9  C    4.824958   5.440854   5.498501   5.384939   5.053282
    10  C    3.434306   4.210854   4.254386   3.891242   4.154012
    11  H    3.824671   4.761721   4.672471   3.959925   4.973857
    12  H    3.032209   4.043737   4.351863   3.502460   4.002164
    13  N    2.820993   3.139808   2.986505   3.467580   3.104706
    14  H    3.673297   3.750066   3.334826   4.243059   3.675293
    15  H    2.774129   2.772400   2.829064   3.703490   2.315106
    16  O    5.152695   5.420029   5.493496   5.940216   4.702479
    17  H    6.103526   6.378916   6.457407   6.876837   5.596379
    18  O    5.797522   6.557370   6.612126   6.218035   6.232558
                    6          7          8          9         10
     6  H    0.000000
     7  H    1.634359   0.000000
     8  H    2.478395   2.459479   0.000000
     9  C    5.782592   5.325156   6.499829   0.000000
    10  C    4.984686   4.504046   5.238934   1.526378   0.000000
    11  H    5.804125   5.379264   5.735174   2.112522   1.094728
    12  H    4.944480   4.121027   4.968152   2.125863   1.097998
    13  N    3.810126   3.716327   4.227883   2.556396   1.452811
    14  H    4.180715   4.420483   4.831636   2.759428   2.047107
    15  H    3.001256   2.884859   3.865052   2.864283   2.064145
    16  O    5.265894   4.972191   6.488094   1.358709   2.402910
    17  H    6.113585   5.810830   7.439025   1.874287   3.224431
    18  O    6.985390   6.453643   7.595945   1.211149   2.431534
                   11         12         13         14         15
    11  H    0.000000
    12  H    1.751765   0.000000
    13  N    2.101109   2.077880   0.000000
    14  H    2.461759   2.936946   1.018205   0.000000
    15  H    2.962468   2.370656   1.020435   1.643225   0.000000
    16  O    3.246780   2.925348   2.798834   2.852380   2.683127
    17  H    3.944466   3.706101   3.752743   3.719289   3.650193
    18  O    2.579351   2.882842   3.654654   3.788926   4.059931
                   16         17         18
    16  O    0.000000
    17  H    0.975915   0.000000
    18  O    2.253404   2.272591   0.000000
 Symmetry turned off by external request.
 Stoichiometry    C4H9N2O3(2)
 Framework group  C1[X(C4H9N2O3)]
 Deg. of freedom    48
 Full point group                 C1      NOp   1
 Rotational constants (GHZ):           2.6921984           0.6330267           0.5381944
 Standard basis: 6-31G(d) (6D, 7F)
   153 basis functions,   288 primitive gaussians,   153 cartesian basis functions
    36 alpha electrons       35 beta electrons
       nuclear repulsion energy       432.4738618889 Hartrees.
 NAtoms=   18 NActive=   18 NUniq=   18 SFac= 1.00D+00 NAtFMM=   60 NAOKFM=F Big=F
 Integral buffers will be    131072 words long.
 Raffenetti 2 integral format.
 Two-electron integral symmetry is turned off.
 One-electron integrals computed using PRISM.
 NBasis=   153 RedAO= T EigKep=  3.71D-03  NBF=   153
 NBsUse=   153 1.00D-06 EigRej= -1.00D+00 NBFU=   153
 Initial guess from the checkpoint file:  "diglycine_formation_irc.chk"
 B after Tr=     0.000232    0.000011    0.000215
         Rot=    1.000000    0.000133    0.000033    0.000011 Ang=   0.02 deg.
 Initial guess <Sx>= 0.0000 <Sy>= 0.0000 <Sz>= 0.5000 <S**2>= 0.7526 S= 0.5013
 ExpMin= 1.61D-01 ExpMax= 5.48D+03 ExpMxC= 8.25D+02 IAcc=3 IRadAn=         5 AccDes= 0.00D+00
 Harris functional with IExCor=  402 and IRadAn=       5 diagonalized for initial guess.
 HarFok:  IExCor=  402 AccDes= 0.00D+00 IRadAn=         5 IDoV= 1 UseB2=F ITyADJ=14
 ICtDFT=  3500011 ScaDFX=  1.000000  1.000000  1.000000  1.000000
 FoFCou: FMM=F IPFlag=           0 FMFlag=      100000 FMFlg1=           0
         NFxFlg=           0 DoJE=T BraDBF=F KetDBF=T FulRan=T
         wScrn=  0.000000 ICntrl=       500 IOpCl=  0 I1Cent=   200000004 NGrid=           0
         NMat0=    1 NMatS0=      1 NMatT0=    0 NMatD0=    1 NMtDS0=    0 NMtDT0=    0
 Symmetry not used in FoFCou.
 Requested convergence on RMS density matrix=1.00D-08 within 128 cycles.
 Requested convergence on MAX density matrix=1.00D-06.
 Requested convergence on             energy=1.00D-06.
 No special actions if energy rises.
 Integral accuracy reduced to 1.0D-05 until final iterations.
 Initial convergence to 1.0D-05 achieved.  Increase integral accuracy.
 SCF Done:  E(UB3LYP) =  -492.944781433     A.U. after   11 cycles
            NFock= 11  Conv=0.82D-08     -V/T= 2.0090
 <Sx>= 0.0000 <Sy>= 0.0000 <Sz>= 0.5000 <S**2>= 0.7526 S= 0.5013
 <L.S>=  0.00000000000    
 Annihilation of the first spin contaminant:
 S**2 before annihilation     0.7526,   after     0.7500
 DoSCS=F DFT=T ScalE2(SS,OS)=  1.000000  1.000000
 Range of M.O.s used for correlation:     1   153
 NBasis=   153 NAE=    36 NBE=    35 NFC=     0 NFV=     0
 NROrb=    153 NOA=    36 NOB=    35 NVA=   117 NVB=   118
 Symmetrizing basis deriv contribution to polar:
 IMax=3 JMax=2 DiffMx= 0.00D+00
 G2DrvN: will do    19 centers at a time, making    1 passes.
 Calling FoFCou, ICntrl=  3107 FMM=F I1Cent=   0 AccDes= 0.00D+00.
 End of G2Drv F.D. properties file   721 does not exist.
 End of G2Drv F.D. properties file   722 does not exist.
 End of G2Drv F.D. properties file   788 does not exist.
          IDoAtm=111111111111111111
          Differentiating once with respect to nuclear coordinates.
 Keep R1 and R2 ints in memory in canonical form, NReq=146642043.
          There are    57 degrees of freedom in the 1st order CPHF.  IDoFFX=6 NUNeed=     0.
     51 vectors produced by pass  0 Test12= 1.46D-14 1.75D-09 XBig12= 3.71D-01 2.17D-01.
 AX will form    51 AO Fock derivatives at one time.
     51 vectors produced by pass  1 Test12= 1.46D-14 1.75D-09 XBig12= 2.86D-01 1.99D-01.
     51 vectors produced by pass  2 Test12= 1.46D-14 1.75D-09 XBig12= 1.23D-02 3.07D-02.
     51 vectors produced by pass  3 Test12= 1.46D-14 1.75D-09 XBig12= 1.40D-04 1.74D-03.
     51 vectors produced by pass  4 Test12= 1.46D-14 1.75D-09 XBig12= 5.45D-07 1.00D-04.
     51 vectors produced by pass  5 Test12= 1.46D-14 1.75D-09 XBig12= 1.64D-09 4.33D-06.
     26 vectors produced by pass  6 Test12= 1.46D-14 1.75D-09 XBig12= 5.21D-12 2.11D-07.
      4 vectors produced by pass  7 Test12= 1.46D-14 1.75D-09 XBig12= 1.84D-14 1.34D-08.
 InvSVY:  IOpt=1 It=  1 EMax= 7.22D-16
 Solved reduced A of dimension   336 with    57 vectors.
 End of Minotr F.D. properties file   721 does not exist.
 End of Minotr F.D. properties file   722 does not exist.
 End of Minotr F.D. properties file   788 does not exist.
 Calling FoFJK, ICntrl=    100127 FMM=F ISym2X=0 I1Cent= 0 IOpClX= 1 NMat=1 NMatS=1 NMatT=0.
 -------------------------------------------------------------------
 Center     Atomic                   Forces (Hartrees/Bohr)
 Number     Number              X              Y              Z
 -------------------------------------------------------------------
      1        6          -0.000084987   -0.000091300   -0.000055844
      2        6           0.000052416    0.000033096   -0.000118029
      3        1           0.000003274    0.000003566   -0.000009564
      4        8          -0.000379451   -0.000063395   -0.000119090
      5        7           0.000274487   -0.000065304   -0.000152621
      6        1           0.000031117    0.000000090   -0.000012440
      7        1           0.000021420   -0.000004024   -0.000011195
      8        1           0.000004492    0.000014412   -0.000010381
      9        6           0.000010011    0.000031897   -0.000017611
     10        6           0.000114049   -0.000069619    0.000390252
     11        1           0.000023598    0.000019462    0.000047887
     12        1           0.000008314   -0.000031714    0.000055483
     13        7           0.000120432   -0.000000744    0.000398495
     14        1           0.000010097    0.000019817    0.000005637
     15        1           0.000002023   -0.000021109    0.000018113
     16        8          -0.000109461    0.000044688    0.000155158
     17        1          -0.000025593    0.000003217   -0.000012224
     18        8          -0.000076239    0.000176968   -0.000552026
 -------------------------------------------------------------------
 Cartesian Forces:  Max     0.000552026 RMS     0.000138645
 IRC-IRC-IRC-IRC-IRC-IRC-IRC-IRC-IRC-IRC-IRC-IRC-IRC-IRC-IRC-IRC-IRC-IRC
 Pt132 Step number   1 out of a maximum of  20
 Modified Bulirsch-Stoer Extrapolation Cycles:
    EPS =    0.000010000000000
      PEZero:  N= 2 I= 1 D=  5.90D-04 Err=  2.21D-02
      PEZero:  N= 3 I= 2 D=  5.90D-04 Err=  2.99D-02
      PEZero:  N= 3 I= 1 D=  1.18D-03 Err=  2.27D-02
      PEZero:  N= 4 I= 3 D=  2.95D-04 Err=  3.92D-05
      PEZero:  N= 4 I= 2 D=  8.85D-04 Err=  2.99D-02
      PEZero:  N= 5 I= 4 D=  2.95D-04 Err=  1.27D-06
      PEZero:  N= 5 I= 3 D=  5.90D-04 Err=  3.94D-05
 Maximum DWI energy   std dev =  0.000000003 at pt    13
 Maximum DWI gradient std dev =  0.015983149 at pt    95
 CORRECTOR INTEGRATION CONVERGENCE:
   Recorrection delta-x convergence threshold:    0.010000
   Delta-x Convergence Met
 Point Number: 132          Path Number:   1
   CHANGE IN THE REACTION COORDINATE =    0.11326
   NET REACTION COORDINATE UP TO THIS POINT =   14.94721
  # OF POINTS ALONG THE PATH = 132
  # OF STEPS =   1

 Calculating another point on the path.
 IRC-IRC-IRC-IRC-IRC-IRC-IRC-IRC-IRC-IRC-IRC-IRC-IRC-IRC-IRC-IRC-IRC-IRC
                          Input orientation:                          
 ---------------------------------------------------------------------
 Center     Atomic      Atomic             Coordinates (Angstroms)
 Number     Number       Type             X           Y           Z
 ---------------------------------------------------------------------
      1          6           0       -2.177640   -0.969749   -0.424024
      2          6           0       -2.948348    0.221346    0.149436
      3          1           0       -2.855719    0.166805    1.239476
      4          8           0       -2.371289   -2.118227   -0.183979
      5          7           0       -2.389829    1.486626   -0.323399
      6          1           0       -2.910491    2.263172    0.079635
      7          1           0       -2.498669    1.554154   -1.334199
      8          1           0       -4.009144    0.049230   -0.108060
      9          6           0        2.487563    0.211235   -0.051598
     10          6           0        1.189389   -0.566594    0.147697
     11          1           0        1.467453   -1.505937    0.636396
     12          1           0        0.822117   -0.840969   -0.850016
     13          7           0        0.106791    0.077849    0.871044
     14          1           0        0.429876    0.413022    1.776593
     15          1           0       -0.265807    0.880949    0.363511
     16          8           0        2.298351    1.556670   -0.044303
     17          1           0        3.179341    1.946834   -0.199366
     18          8           0        3.577240   -0.290473   -0.218320
 ---------------------------------------------------------------------
                    Distance matrix (angstroms):
                    1          2          3          4          5
     1  C    0.000000
     2  C    1.530214   0.000000
     3  H    2.125742   1.095327   0.000000
     4  O    1.189169   2.432646   2.735373   0.000000
     5  N    2.467576   1.461660   2.097989   3.607596   0.000000
     6  H    3.352988   2.043370   2.396453   4.422317   1.018111
     7  H    2.702141   2.044446   2.945509   3.850404   1.018883
     8  H    2.119566   1.105086   1.777657   2.717757   2.175927
     9  C    4.826753   5.439637   5.497227   5.390024   5.048708
    10  C    3.438937   4.212092   4.253558   3.898205   4.153125
    11  H    3.833888   4.766544   4.674568   3.972890   4.975467
    12  H    3.032589   4.042749   4.348340   3.503260   4.001452
    13  N    2.827241   3.142481   2.986657   3.475155   3.105554
    14  H    3.681564   3.754568   3.338301   4.254126   3.676048
    15  H    2.774960   2.770728   2.825767   3.705112   2.313042
    16  O    5.153783   5.417424   5.490378   5.943897   4.697003
    17  H    6.103620   6.375543   6.454512   6.880004   5.589529
    18  O    5.798480   6.555952   6.611901   6.223091   6.226960
                    6          7          8          9         10
     6  H    0.000000
     7  H    1.634390   0.000000
     8  H    2.478670   2.459623   0.000000
     9  C    5.776388   5.320809   6.498972   0.000000
    10  C    4.982091   4.505037   5.241125   1.526431   0.000000
    11  H    5.803668   5.383078   5.741592   2.112497   1.094766
    12  H    4.942904   4.122944   4.968303   2.125633   1.097999
    13  N    3.808669   3.719005   4.230885   2.556782   1.452775
    14  H    4.178609   4.422170   4.836234   2.759905   2.046903
    15  H    2.997580   2.884632   3.863510   2.863892   2.063868
    16  O    5.257998   4.967418   6.485440   1.358694   2.403104
    17  H    6.104422   5.803607   7.435291   1.874219   3.224544
    18  O    6.978577   6.447054   7.594786   1.211157   2.431469
                   11         12         13         14         15
    11  H    0.000000
    12  H    1.751589   0.000000
    13  N    2.101152   2.077971   0.000000
    14  H    2.461508   2.936907   1.018207   0.000000
    15  H    2.962411   2.370912   1.020484   1.643086   0.000000
    16  O    3.245506   2.928671   2.797804   2.848648   2.682875
    17  H    3.943437   3.708328   3.752259   3.717063   3.649930
    18  O    2.580522   2.879720   3.656007   3.792161   4.059527
                   16         17         18
    16  O    0.000000
    17  H    0.975918   0.000000
    18  O    2.253392   2.272493   0.000000
 Symmetry turned off by external request.
 Stoichiometry    C4H9N2O3(2)
 Framework group  C1[X(C4H9N2O3)]
 Deg. of freedom    48
 Full point group                 C1      NOp   1
 Rotational constants (GHZ):           2.6888326           0.6328055           0.5381978
 Standard basis: 6-31G(d) (6D, 7F)
   153 basis functions,   288 primitive gaussians,   153 cartesian basis functions
    36 alpha electrons       35 beta electrons
       nuclear repulsion energy       432.4110142255 Hartrees.
 NAtoms=   18 NActive=   18 NUniq=   18 SFac= 1.00D+00 NAtFMM=   60 NAOKFM=F Big=F
 Integral buffers will be    131072 words long.
 Raffenetti 2 integral format.
 Two-electron integral symmetry is turned off.
 One-electron integrals computed using PRISM.
 NBasis=   153 RedAO= T EigKep=  3.71D-03  NBF=   153
 NBsUse=   153 1.00D-06 EigRej= -1.00D+00 NBFU=   153
 Initial guess from the checkpoint file:  "diglycine_formation_irc.chk"
 B after Tr=     0.000234    0.000012    0.000214
         Rot=    1.000000    0.000133    0.000034    0.000011 Ang=   0.02 deg.
 Initial guess <Sx>= 0.0000 <Sy>= 0.0000 <Sz>= 0.5000 <S**2>= 0.7526 S= 0.5013
 ExpMin= 1.61D-01 ExpMax= 5.48D+03 ExpMxC= 8.25D+02 IAcc=3 IRadAn=         5 AccDes= 0.00D+00
 Harris functional with IExCor=  402 and IRadAn=       5 diagonalized for initial guess.
 HarFok:  IExCor=  402 AccDes= 0.00D+00 IRadAn=         5 IDoV= 1 UseB2=F ITyADJ=14
 ICtDFT=  3500011 ScaDFX=  1.000000  1.000000  1.000000  1.000000
 FoFCou: FMM=F IPFlag=           0 FMFlag=      100000 FMFlg1=           0
         NFxFlg=           0 DoJE=T BraDBF=F KetDBF=T FulRan=T
         wScrn=  0.000000 ICntrl=       500 IOpCl=  0 I1Cent=   200000004 NGrid=           0
         NMat0=    1 NMatS0=      1 NMatT0=    0 NMatD0=    1 NMtDS0=    0 NMtDT0=    0
 Symmetry not used in FoFCou.
 Requested convergence on RMS density matrix=1.00D-08 within 128 cycles.
 Requested convergence on MAX density matrix=1.00D-06.
 Requested convergence on             energy=1.00D-06.
 No special actions if energy rises.
 Integral accuracy reduced to 1.0D-05 until final iterations.
 Initial convergence to 1.0D-05 achieved.  Increase integral accuracy.
 SCF Done:  E(UB3LYP) =  -492.944813535     A.U. after   11 cycles
            NFock= 11  Conv=0.81D-08     -V/T= 2.0090
 <Sx>= 0.0000 <Sy>= 0.0000 <Sz>= 0.5000 <S**2>= 0.7526 S= 0.5013
 <L.S>=  0.00000000000    
 Annihilation of the first spin contaminant:
 S**2 before annihilation     0.7526,   after     0.7500
 DoSCS=F DFT=T ScalE2(SS,OS)=  1.000000  1.000000
 Range of M.O.s used for correlation:     1   153
 NBasis=   153 NAE=    36 NBE=    35 NFC=     0 NFV=     0
 NROrb=    153 NOA=    36 NOB=    35 NVA=   117 NVB=   118
 Symmetrizing basis deriv contribution to polar:
 IMax=3 JMax=2 DiffMx= 0.00D+00
 G2DrvN: will do    19 centers at a time, making    1 passes.
 Calling FoFCou, ICntrl=  3107 FMM=F I1Cent=   0 AccDes= 0.00D+00.
 End of G2Drv F.D. properties file   721 does not exist.
 End of G2Drv F.D. properties file   722 does not exist.
 End of G2Drv F.D. properties file   788 does not exist.
          IDoAtm=111111111111111111
          Differentiating once with respect to nuclear coordinates.
 Keep R1 and R2 ints in memory in canonical form, NReq=146642043.
          There are    57 degrees of freedom in the 1st order CPHF.  IDoFFX=6 NUNeed=     0.
     51 vectors produced by pass  0 Test12= 1.46D-14 1.75D-09 XBig12= 3.71D-01 2.17D-01.
 AX will form    51 AO Fock derivatives at one time.
     51 vectors produced by pass  1 Test12= 1.46D-14 1.75D-09 XBig12= 2.86D-01 1.98D-01.
     51 vectors produced by pass  2 Test12= 1.46D-14 1.75D-09 XBig12= 1.21D-02 3.07D-02.
     51 vectors produced by pass  3 Test12= 1.46D-14 1.75D-09 XBig12= 1.36D-04 1.78D-03.
     51 vectors produced by pass  4 Test12= 1.46D-14 1.75D-09 XBig12= 5.31D-07 1.00D-04.
     51 vectors produced by pass  5 Test12= 1.46D-14 1.75D-09 XBig12= 1.59D-09 4.25D-06.
     25 vectors produced by pass  6 Test12= 1.46D-14 1.75D-09 XBig12= 5.06D-12 2.09D-07.
      3 vectors produced by pass  7 Test12= 1.46D-14 1.75D-09 XBig12= 2.37D-14 1.74D-08.
 InvSVY:  IOpt=1 It=  1 EMax= 7.22D-16
 Solved reduced A of dimension   334 with    57 vectors.
 End of Minotr F.D. properties file   721 does not exist.
 End of Minotr F.D. properties file   722 does not exist.
 End of Minotr F.D. properties file   788 does not exist.
 Calling FoFJK, ICntrl=    100127 FMM=F ISym2X=0 I1Cent= 0 IOpClX= 1 NMat=1 NMatS=1 NMatT=0.
 -------------------------------------------------------------------
 Center     Atomic                   Forces (Hartrees/Bohr)
 Number     Number              X              Y              Z
 -------------------------------------------------------------------
      1        6          -0.000081352   -0.000090875   -0.000054078
      2        6           0.000053533    0.000031841   -0.000117218
      3        1           0.000003182    0.000003504   -0.000009484
      4        8          -0.000371013   -0.000062346   -0.000116112
      5        7           0.000273538   -0.000065948   -0.000150378
      6        1           0.000030735   -0.000000048   -0.000012461
      7        1           0.000021619   -0.000004195   -0.000011055
      8        1           0.000004690    0.000014141   -0.000010487
      9        6           0.000007735    0.000031294   -0.000018189
     10        6           0.000110616   -0.000065653    0.000382041
     11        1           0.000023009    0.000019348    0.000046562
     12        1           0.000008042   -0.000030556    0.000054537
     13        7           0.000118157    0.000001364    0.000393294
     14        1           0.000009921    0.000019269    0.000005660
     15        1           0.000001992   -0.000020462    0.000018215
     16        8          -0.000105475    0.000044419    0.000155173
     17        1          -0.000025176    0.000003053   -0.000011662
     18        8          -0.000083754    0.000171852   -0.000544359
 -------------------------------------------------------------------
 Cartesian Forces:  Max     0.000544359 RMS     0.000136492
 IRC-IRC-IRC-IRC-IRC-IRC-IRC-IRC-IRC-IRC-IRC-IRC-IRC-IRC-IRC-IRC-IRC-IRC
 Pt133 Step number   1 out of a maximum of  20
 Modified Bulirsch-Stoer Extrapolation Cycles:
    EPS =    0.000010000000000
      PEZero:  N= 2 I= 1 D=  5.90D-04 Err=  2.17D-02
      PEZero:  N= 3 I= 2 D=  5.90D-04 Err=  3.08D-02
      PEZero:  N= 3 I= 1 D=  1.18D-03 Err=  2.45D-02
      PEZero:  N= 4 I= 3 D=  2.95D-04 Err=  4.94D-04
      PEZero:  N= 4 I= 2 D=  8.85D-04 Err=  3.02D-02
      PEZero:  N= 5 I= 4 D=  2.95D-04 Err=  1.26D-06
      PEZero:  N= 5 I= 3 D=  5.90D-04 Err=  4.94D-04
 Maximum DWI energy   std dev =  0.000000003 at pt    13
 Maximum DWI gradient std dev =  0.016027470 at pt    95
 CORRECTOR INTEGRATION CONVERGENCE:
   Recorrection delta-x convergence threshold:    0.010000
   Delta-x Convergence Met
 Point Number: 133          Path Number:   1
   CHANGE IN THE REACTION COORDINATE =    0.11326
   NET REACTION COORDINATE UP TO THIS POINT =   15.06047
  # OF POINTS ALONG THE PATH = 133
  # OF STEPS =   1

 Calculating another point on the path.
 IRC-IRC-IRC-IRC-IRC-IRC-IRC-IRC-IRC-IRC-IRC-IRC-IRC-IRC-IRC-IRC-IRC-IRC
                          Input orientation:                          
 ---------------------------------------------------------------------
 Center     Atomic      Atomic             Coordinates (Angstroms)
 Number     Number       Type             X           Y           Z
 ---------------------------------------------------------------------
      1          6           0       -2.179029   -0.971240   -0.425017
      2          6           0       -2.947375    0.221899    0.147371
      3          1           0       -2.855059    0.167493    1.237444
      4          8           0       -2.376237   -2.119173   -0.185496
      5          7           0       -2.385611    1.485608   -0.325715
      6          1           0       -2.904223    2.263608    0.077143
      7          1           0       -2.494032    1.553277   -1.336543
      8          1           0       -4.008485    0.052146   -0.110360
      9          6           0        2.487308    0.212046   -0.051849
     10          6           0        1.191267   -0.567580    0.154587
     11          1           0        1.472709   -1.503854    0.647312
     12          1           0        0.822735   -0.848077   -0.840957
     13          7           0        0.108577    0.077734    0.876947
     14          1           0        0.432846    0.417850    1.780229
     15          1           0       -0.266091    0.877987    0.366352
     16          8           0        2.296776    1.557264   -0.042188
     17          1           0        3.176448    1.948397   -0.202236
     18          8           0        3.576472   -0.288390   -0.225653
 ---------------------------------------------------------------------
                    Distance matrix (angstroms):
                    1          2          3          4          5
     1  C    0.000000
     2  C    1.530217   0.000000
     3  H    2.125442   1.095327   0.000000
     4  O    1.189122   2.432615   2.735483   0.000000
     5  N    2.467517   1.461625   2.097921   3.607519   0.000000
     6  H    3.352956   2.043372   2.396333   4.422275   1.018105
     7  H    2.702461   2.044526   2.945530   3.850412   1.018876
     8  H    2.119726   1.105077   1.777716   2.717445   2.175985
     9  C    4.828470   5.438342   5.495921   5.395045   5.044036
    10  C    3.443513   4.213275   4.252725   3.905148   4.152147
    11  H    3.843014   4.771300   4.676669   3.985797   4.976976
    12  H    3.032947   4.041704   4.344802   3.504103   4.000630
    13  N    2.833478   3.145140   2.986830   3.482741   3.106361
    14  H    3.689793   3.759058   3.341798   4.265150   3.676793
    15  H    2.775831   2.769059   2.822474   3.706781   2.310957
    16  O    5.154874   5.414818   5.487288   5.947586   4.691510
    17  H    6.103691   6.372145   6.451618   6.883147   5.582644
    18  O    5.799295   6.554396   6.611586   6.228011   6.221214
                    6          7          8          9         10
     6  H    0.000000
     7  H    1.634422   0.000000
     8  H    2.478934   2.459774   0.000000
     9  C    5.770108   5.316304   6.498024   0.000000
    10  C    4.979424   4.505877   5.243251   1.526484   0.000000
    11  H    5.803137   5.386721   5.747930   2.112474   1.094804
    12  H    4.941225   4.124688   4.968386   2.125407   1.097999
    13  N    3.807190   3.721604   4.233867   2.557159   1.452739
    14  H    4.176524   4.423808   4.840815   2.760376   2.046702
    15  H    2.993882   2.884369   3.861966   2.863490   2.063590
    16  O    5.250101   4.962581   6.482773   1.358679   2.403297
    17  H    6.095242   5.796302   7.431519   1.874152   3.224656
    18  O    6.971641   6.440251   7.593473   1.211165   2.431405
                   11         12         13         14         15
    11  H    0.000000
    12  H    1.751415   0.000000
    13  N    2.101192   2.078062   0.000000
    14  H    2.461252   2.936870   1.018208   0.000000
    15  H    2.962352   2.371167   1.020534   1.642951   0.000000
    16  O    3.244216   2.931978   2.796790   2.844944   2.682650
    17  H    3.942397   3.710552   3.751779   3.714848   3.649677
    18  O    2.581711   2.876615   3.657330   3.795355   4.059088
                   16         17         18
    16  O    0.000000
    17  H    0.975921   0.000000
    18  O    2.253380   2.272396   0.000000
 Symmetry turned off by external request.
 Stoichiometry    C4H9N2O3(2)
 Framework group  C1[X(C4H9N2O3)]
 Deg. of freedom    48
 Full point group                 C1      NOp   1
 Rotational constants (GHZ):           2.6854412           0.6325979           0.5382152
 Standard basis: 6-31G(d) (6D, 7F)
   153 basis functions,   288 primitive gaussians,   153 cartesian basis functions
    36 alpha electrons       35 beta electrons
       nuclear repulsion energy       432.3499755208 Hartrees.
 NAtoms=   18 NActive=   18 NUniq=   18 SFac= 1.00D+00 NAtFMM=   60 NAOKFM=F Big=F
 Integral buffers will be    131072 words long.
 Raffenetti 2 integral format.
 Two-electron integral symmetry is turned off.
 One-electron integrals computed using PRISM.
 NBasis=   153 RedAO= T EigKep=  3.70D-03  NBF=   153
 NBsUse=   153 1.00D-06 EigRej= -1.00D+00 NBFU=   153
 Initial guess from the checkpoint file:  "diglycine_formation_irc.chk"
 B after Tr=     0.000236    0.000013    0.000213
         Rot=    1.000000    0.000132    0.000034    0.000011 Ang=   0.02 deg.
 Initial guess <Sx>= 0.0000 <Sy>= 0.0000 <Sz>= 0.5000 <S**2>= 0.7526 S= 0.5013
 ExpMin= 1.61D-01 ExpMax= 5.48D+03 ExpMxC= 8.25D+02 IAcc=3 IRadAn=         5 AccDes= 0.00D+00
 Harris functional with IExCor=  402 and IRadAn=       5 diagonalized for initial guess.
 HarFok:  IExCor=  402 AccDes= 0.00D+00 IRadAn=         5 IDoV= 1 UseB2=F ITyADJ=14
 ICtDFT=  3500011 ScaDFX=  1.000000  1.000000  1.000000  1.000000
 FoFCou: FMM=F IPFlag=           0 FMFlag=      100000 FMFlg1=           0
         NFxFlg=           0 DoJE=T BraDBF=F KetDBF=T FulRan=T
         wScrn=  0.000000 ICntrl=       500 IOpCl=  0 I1Cent=   200000004 NGrid=           0
         NMat0=    1 NMatS0=      1 NMatT0=    0 NMatD0=    1 NMtDS0=    0 NMtDT0=    0
 Symmetry not used in FoFCou.
 Requested convergence on RMS density matrix=1.00D-08 within 128 cycles.
 Requested convergence on MAX density matrix=1.00D-06.
 Requested convergence on             energy=1.00D-06.
 No special actions if energy rises.
 Integral accuracy reduced to 1.0D-05 until final iterations.
 Initial convergence to 1.0D-05 achieved.  Increase integral accuracy.
 SCF Done:  E(UB3LYP) =  -492.944845113     A.U. after   11 cycles
            NFock= 11  Conv=0.81D-08     -V/T= 2.0090
 <Sx>= 0.0000 <Sy>= 0.0000 <Sz>= 0.5000 <S**2>= 0.7526 S= 0.5013
 <L.S>=  0.00000000000    
 Annihilation of the first spin contaminant:
 S**2 before annihilation     0.7526,   after     0.7500
 DoSCS=F DFT=T ScalE2(SS,OS)=  1.000000  1.000000
 Range of M.O.s used for correlation:     1   153
 NBasis=   153 NAE=    36 NBE=    35 NFC=     0 NFV=     0
 NROrb=    153 NOA=    36 NOB=    35 NVA=   117 NVB=   118
 Symmetrizing basis deriv contribution to polar:
 IMax=3 JMax=2 DiffMx= 0.00D+00
 G2DrvN: will do    19 centers at a time, making    1 passes.
 Calling FoFCou, ICntrl=  3107 FMM=F I1Cent=   0 AccDes= 0.00D+00.
 End of G2Drv F.D. properties file   721 does not exist.
 End of G2Drv F.D. properties file   722 does not exist.
 End of G2Drv F.D. properties file   788 does not exist.
          IDoAtm=111111111111111111
          Differentiating once with respect to nuclear coordinates.
 Keep R1 and R2 ints in memory in canonical form, NReq=146642043.
          There are    57 degrees of freedom in the 1st order CPHF.  IDoFFX=6 NUNeed=     0.
     51 vectors produced by pass  0 Test12= 1.46D-14 1.75D-09 XBig12= 3.71D-01 2.18D-01.
 AX will form    51 AO Fock derivatives at one time.
     51 vectors produced by pass  1 Test12= 1.46D-14 1.75D-09 XBig12= 2.85D-01 1.97D-01.
     51 vectors produced by pass  2 Test12= 1.46D-14 1.75D-09 XBig12= 1.18D-02 3.05D-02.
     51 vectors produced by pass  3 Test12= 1.46D-14 1.75D-09 XBig12= 1.32D-04 1.83D-03.
     51 vectors produced by pass  4 Test12= 1.46D-14 1.75D-09 XBig12= 5.16D-07 1.00D-04.
     51 vectors produced by pass  5 Test12= 1.46D-14 1.75D-09 XBig12= 1.53D-09 4.16D-06.
     26 vectors produced by pass  6 Test12= 1.46D-14 1.75D-09 XBig12= 4.90D-12 2.08D-07.
      3 vectors produced by pass  7 Test12= 1.46D-14 1.75D-09 XBig12= 2.31D-14 1.75D-08.
 InvSVY:  IOpt=1 It=  1 EMax= 6.11D-16
 Solved reduced A of dimension   335 with    57 vectors.
 End of Minotr F.D. properties file   721 does not exist.
 End of Minotr F.D. properties file   722 does not exist.
 End of Minotr F.D. properties file   788 does not exist.
 Calling FoFJK, ICntrl=    100127 FMM=F ISym2X=0 I1Cent= 0 IOpClX= 1 NMat=1 NMatS=1 NMatT=0.
 -------------------------------------------------------------------
 Center     Atomic                   Forces (Hartrees/Bohr)
 Number     Number              X              Y              Z
 -------------------------------------------------------------------
      1        6          -0.000077803   -0.000090423   -0.000052321
      2        6           0.000054558    0.000030588   -0.000116346
      3        1           0.000003091    0.000003444   -0.000009401
      4        8          -0.000362594   -0.000061294   -0.000113142
      5        7           0.000272376   -0.000066549   -0.000148115
      6        1           0.000030341   -0.000000184   -0.000012474
      7        1           0.000021791   -0.000004362   -0.000010909
      8        1           0.000004878    0.000013865   -0.000010580
      9        6           0.000005561    0.000030682   -0.000018732
     10        6           0.000107204   -0.000061774    0.000373796
     11        1           0.000022419    0.000019218    0.000045245
     12        1           0.000007771   -0.000029415    0.000053576
     13        7           0.000115874    0.000003466    0.000387938
     14        1           0.000009744    0.000018733    0.000005677
     15        1           0.000001963   -0.000019816    0.000018293
     16        8          -0.000101436    0.000044132    0.000155170
     17        1          -0.000024750    0.000002894   -0.000011104
     18        8          -0.000090988    0.000166795   -0.000536570
 -------------------------------------------------------------------
 Cartesian Forces:  Max     0.000536570 RMS     0.000134330
 IRC-IRC-IRC-IRC-IRC-IRC-IRC-IRC-IRC-IRC-IRC-IRC-IRC-IRC-IRC-IRC-IRC-IRC
 Pt134 Step number   1 out of a maximum of  20
 Modified Bulirsch-Stoer Extrapolation Cycles:
    EPS =    0.000010000000000
      PEZero:  N= 2 I= 1 D=  5.90D-04 Err=  2.14D-02
      PEZero:  N= 3 I= 2 D=  5.90D-04 Err=  3.05D-02
      PEZero:  N= 3 I= 1 D=  1.18D-03 Err=  2.43D-02
      PEZero:  N= 4 I= 3 D=  2.95D-04 Err=  2.68D-03
      PEZero:  N= 4 I= 2 D=  8.85D-04 Err=  2.69D-02
      PEZero:  N= 5 I= 4 D=  2.95D-04 Err=  1.25D-06
      PEZero:  N= 5 I= 3 D=  5.90D-04 Err=  2.68D-03
 Maximum DWI energy   std dev =  0.000000003 at pt    11
 Maximum DWI gradient std dev =  0.016075401 at pt    95
 CORRECTOR INTEGRATION CONVERGENCE:
   Recorrection delta-x convergence threshold:    0.010000
   Delta-x Convergence Met
 Point Number: 134          Path Number:   1
   CHANGE IN THE REACTION COORDINATE =    0.11326
   NET REACTION COORDINATE UP TO THIS POINT =   15.17374
  # OF POINTS ALONG THE PATH = 134
  # OF STEPS =   1

 Calculating another point on the path.
 IRC-IRC-IRC-IRC-IRC-IRC-IRC-IRC-IRC-IRC-IRC-IRC-IRC-IRC-IRC-IRC-IRC-IRC
                          Input orientation:                          
 ---------------------------------------------------------------------
 Center     Atomic      Atomic             Coordinates (Angstroms)
 Number     Number       Type             X           Y           Z
 ---------------------------------------------------------------------
      1          6           0       -2.180377   -0.972747   -0.425994
      2          6           0       -2.946367    0.222438    0.145287
      3          1           0       -2.854408    0.168176    1.235398
      4          8           0       -2.381154   -2.120122   -0.186998
      5          7           0       -2.381340    1.484563   -0.328034
      6          1           0       -2.897930    2.264015    0.074601
      7          1           0       -2.489281    1.552354   -1.338899
      8          1           0       -4.007778    0.055052   -0.112719
      9          6           0        2.487009    0.212858   -0.052112
     10          6           0        1.193114   -0.568515    0.161441
     11          1           0        1.477925   -1.501721    0.658119
     12          1           0        0.823318   -0.855063   -0.831908
     13          7           0        0.110358    0.077652    0.882867
     14          1           0        0.435816    0.422640    1.783873
     15          1           0       -0.266373    0.875076    0.369273
     16          8           0        2.295231    1.557865   -0.040037
     17          1           0        3.173571    1.949937   -0.205043
     18          8           0        3.575595   -0.286342   -0.233005
 ---------------------------------------------------------------------
                    Distance matrix (angstroms):
                    1          2          3          4          5
     1  C    0.000000
     2  C    1.530219   0.000000
     3  H    2.125147   1.095328   0.000000
     4  O    1.189076   2.432584   2.735597   0.000000
     5  N    2.467459   1.461591   2.097853   3.607444   0.000000
     6  H    3.352925   2.043375   2.396223   4.422234   1.018099
     7  H    2.702767   2.044606   2.945551   3.850409   1.018869
     8  H    2.119884   1.105069   1.777773   2.717132   2.176043
     9  C    4.830107   5.436969   5.494581   5.400000   5.039265
    10  C    3.448032   4.214401   4.251886   3.912070   4.151077
    11  H    3.852049   4.775990   4.678773   3.998641   4.978385
    12  H    3.033282   4.040599   4.341249   3.504986   3.999697
    13  N    2.839704   3.147786   2.987024   3.490338   3.107128
    14  H    3.697984   3.763537   3.345318   4.276131   3.677527
    15  H    2.776744   2.767395   2.819185   3.708497   2.308852
    16  O    5.155970   5.412214   5.484228   5.951283   4.686004
    17  H    6.103741   6.368723   6.448727   6.886268   5.575728
    18  O    5.799966   6.552705   6.611182   6.232794   6.215320
                    6          7          8          9         10
     6  H    0.000000
     7  H    1.634453   0.000000
     8  H    2.479187   2.459932   0.000000
     9  C    5.763755   5.311641   6.496986   0.000000
    10  C    4.976687   4.506566   5.245310   1.526536   0.000000
    11  H    5.802531   5.390192   5.754187   2.112454   1.094842
    12  H    4.939443   4.126258   4.968403   2.125184   1.097999
    13  N    3.805690   3.724126   4.236832   2.557526   1.452704
    14  H    4.174462   4.425398   4.845380   2.760841   2.046503
    15  H    2.990163   2.884073   3.860423   2.863077   2.063311
    16  O    5.242205   4.957684   6.480097   1.358664   2.403487
    17  H    6.086048   5.788920   7.427711   1.874086   3.224767
    18  O    6.964587   6.433235   7.592006   1.211173   2.431342
                   11         12         13         14         15
    11  H    0.000000
    12  H    1.751244   0.000000
    13  N    2.101230   2.078154   0.000000
    14  H    2.460991   2.936834   1.018210   0.000000
    15  H    2.962291   2.371422   1.020583   1.642821   0.000000
    16  O    3.242912   2.935270   2.795792   2.841268   2.682452
    17  H    3.941346   3.712772   3.751303   3.712644   3.649436
    18  O    2.582918   2.873527   3.658624   3.798508   4.058613
                   16         17         18
    16  O    0.000000
    17  H    0.975925   0.000000
    18  O    2.253368   2.272300   0.000000
 Symmetry turned off by external request.
 Stoichiometry    C4H9N2O3(2)
 Framework group  C1[X(C4H9N2O3)]
 Deg. of freedom    48
 Full point group                 C1      NOp   1
 Rotational constants (GHZ):           2.6820253           0.6324035           0.5382463
 Standard basis: 6-31G(d) (6D, 7F)
   153 basis functions,   288 primitive gaussians,   153 cartesian basis functions
    36 alpha electrons       35 beta electrons
       nuclear repulsion energy       432.2907313094 Hartrees.
 NAtoms=   18 NActive=   18 NUniq=   18 SFac= 1.00D+00 NAtFMM=   60 NAOKFM=F Big=F
 Integral buffers will be    131072 words long.
 Raffenetti 2 integral format.
 Two-electron integral symmetry is turned off.
 One-electron integrals computed using PRISM.
 NBasis=   153 RedAO= T EigKep=  3.70D-03  NBF=   153
 NBsUse=   153 1.00D-06 EigRej= -1.00D+00 NBFU=   153
 Initial guess from the checkpoint file:  "diglycine_formation_irc.chk"
 B after Tr=     0.000237    0.000014    0.000212
         Rot=    1.000000    0.000132    0.000034    0.000011 Ang=   0.02 deg.
 Initial guess <Sx>= 0.0000 <Sy>= 0.0000 <Sz>= 0.5000 <S**2>= 0.7526 S= 0.5013
 ExpMin= 1.61D-01 ExpMax= 5.48D+03 ExpMxC= 8.25D+02 IAcc=3 IRadAn=         5 AccDes= 0.00D+00
 Harris functional with IExCor=  402 and IRadAn=       5 diagonalized for initial guess.
 HarFok:  IExCor=  402 AccDes= 0.00D+00 IRadAn=         5 IDoV= 1 UseB2=F ITyADJ=14
 ICtDFT=  3500011 ScaDFX=  1.000000  1.000000  1.000000  1.000000
 FoFCou: FMM=F IPFlag=           0 FMFlag=      100000 FMFlg1=           0
         NFxFlg=           0 DoJE=T BraDBF=F KetDBF=T FulRan=T
         wScrn=  0.000000 ICntrl=       500 IOpCl=  0 I1Cent=   200000004 NGrid=           0
         NMat0=    1 NMatS0=      1 NMatT0=    0 NMatD0=    1 NMtDS0=    0 NMtDT0=    0
 Symmetry not used in FoFCou.
 Requested convergence on RMS density matrix=1.00D-08 within 128 cycles.
 Requested convergence on MAX density matrix=1.00D-06.
 Requested convergence on             energy=1.00D-06.
 No special actions if energy rises.
 Integral accuracy reduced to 1.0D-05 until final iterations.
 Initial convergence to 1.0D-05 achieved.  Increase integral accuracy.
 SCF Done:  E(UB3LYP) =  -492.944876163     A.U. after   11 cycles
            NFock= 11  Conv=0.81D-08     -V/T= 2.0090
 <Sx>= 0.0000 <Sy>= 0.0000 <Sz>= 0.5000 <S**2>= 0.7526 S= 0.5013
 <L.S>=  0.00000000000    
 Annihilation of the first spin contaminant:
 S**2 before annihilation     0.7526,   after     0.7500
 DoSCS=F DFT=T ScalE2(SS,OS)=  1.000000  1.000000
 Range of M.O.s used for correlation:     1   153
 NBasis=   153 NAE=    36 NBE=    35 NFC=     0 NFV=     0
 NROrb=    153 NOA=    36 NOB=    35 NVA=   117 NVB=   118
 Symmetrizing basis deriv contribution to polar:
 IMax=3 JMax=2 DiffMx= 0.00D+00
 G2DrvN: will do    19 centers at a time, making    1 passes.
 Calling FoFCou, ICntrl=  3107 FMM=F I1Cent=   0 AccDes= 0.00D+00.
 End of G2Drv F.D. properties file   721 does not exist.
 End of G2Drv F.D. properties file   722 does not exist.
 End of G2Drv F.D. properties file   788 does not exist.
          IDoAtm=111111111111111111
          Differentiating once with respect to nuclear coordinates.
 Keep R1 and R2 ints in memory in canonical form, NReq=146642043.
          There are    57 degrees of freedom in the 1st order CPHF.  IDoFFX=6 NUNeed=     0.
     51 vectors produced by pass  0 Test12= 1.46D-14 1.75D-09 XBig12= 3.70D-01 2.18D-01.
 AX will form    51 AO Fock derivatives at one time.
     51 vectors produced by pass  1 Test12= 1.46D-14 1.75D-09 XBig12= 2.84D-01 1.95D-01.
     51 vectors produced by pass  2 Test12= 1.46D-14 1.75D-09 XBig12= 1.15D-02 3.03D-02.
     51 vectors produced by pass  3 Test12= 1.46D-14 1.75D-09 XBig12= 1.28D-04 1.86D-03.
     51 vectors produced by pass  4 Test12= 1.46D-14 1.75D-09 XBig12= 5.01D-07 9.99D-05.
     51 vectors produced by pass  5 Test12= 1.46D-14 1.75D-09 XBig12= 1.48D-09 4.08D-06.
     26 vectors produced by pass  6 Test12= 1.46D-14 1.75D-09 XBig12= 4.74D-12 2.05D-07.
      3 vectors produced by pass  7 Test12= 1.46D-14 1.75D-09 XBig12= 2.25D-14 1.75D-08.
 InvSVY:  IOpt=1 It=  1 EMax= 8.88D-16
 Solved reduced A of dimension   335 with    57 vectors.
 End of Minotr F.D. properties file   721 does not exist.
 End of Minotr F.D. properties file   722 does not exist.
 End of Minotr F.D. properties file   788 does not exist.
 Calling FoFJK, ICntrl=    100127 FMM=F ISym2X=0 I1Cent= 0 IOpClX= 1 NMat=1 NMatS=1 NMatT=0.
 -------------------------------------------------------------------
 Center     Atomic                   Forces (Hartrees/Bohr)
 Number     Number              X              Y              Z
 -------------------------------------------------------------------
      1        6          -0.000074337   -0.000089939   -0.000050576
      2        6           0.000055490    0.000029339   -0.000115416
      3        1           0.000003001    0.000003384   -0.000009315
      4        8          -0.000354192   -0.000060238   -0.000110180
      5        7           0.000270999   -0.000067104   -0.000145837
      6        1           0.000029935   -0.000000318   -0.000012480
      7        1           0.000021935   -0.000004527   -0.000010756
      8        1           0.000005058    0.000013586   -0.000010661
      9        6           0.000003488    0.000030061   -0.000019241
     10        6           0.000103814   -0.000057985    0.000365527
     11        1           0.000021831    0.000019073    0.000043939
     12        1           0.000007501   -0.000028292    0.000052602
     13        7           0.000113583    0.000005555    0.000382431
     14        1           0.000009567    0.000018209    0.000005685
     15        1           0.000001934   -0.000019172    0.000018349
     16        8          -0.000097353    0.000043824    0.000155149
     17        1          -0.000024315    0.000002740   -0.000010550
     18        8          -0.000097939    0.000161804   -0.000528672
 -------------------------------------------------------------------
 Cartesian Forces:  Max     0.000528672 RMS     0.000132161
 IRC-IRC-IRC-IRC-IRC-IRC-IRC-IRC-IRC-IRC-IRC-IRC-IRC-IRC-IRC-IRC-IRC-IRC
 Pt135 Step number   1 out of a maximum of  20
 Modified Bulirsch-Stoer Extrapolation Cycles:
    EPS =    0.000010000000000
      PEZero:  N= 2 I= 1 D=  5.90D-04 Err=  2.10D-02
      PEZero:  N= 3 I= 2 D=  5.90D-04 Err=  3.01D-02
      PEZero:  N= 3 I= 1 D=  1.18D-03 Err=  2.40D-02
      PEZero:  N= 4 I= 3 D=  2.95D-04 Err=  5.16D-03
      PEZero:  N= 4 I= 2 D=  8.85D-04 Err=  2.32D-02
      PEZero:  N= 5 I= 4 D=  2.95D-04 Err=  1.25D-06
      PEZero:  N= 5 I= 3 D=  5.90D-04 Err=  5.16D-03
 Maximum DWI energy   std dev =  0.000000004 at pt    11
 Maximum DWI gradient std dev =  0.016127410 at pt    95
 CORRECTOR INTEGRATION CONVERGENCE:
   Recorrection delta-x convergence threshold:    0.010000
   Delta-x Convergence Met
 Point Number: 135          Path Number:   1
   CHANGE IN THE REACTION COORDINATE =    0.11326
   NET REACTION COORDINATE UP TO THIS POINT =   15.28700
  # OF POINTS ALONG THE PATH = 135
  # OF STEPS =   1

 Calculating another point on the path.
 IRC-IRC-IRC-IRC-IRC-IRC-IRC-IRC-IRC-IRC-IRC-IRC-IRC-IRC-IRC-IRC-IRC-IRC
                          Input orientation:                          
 ---------------------------------------------------------------------
 Center     Atomic      Atomic             Coordinates (Angstroms)
 Number     Number       Type             X           Y           Z
 ---------------------------------------------------------------------
      1          6           0       -2.181683   -0.974268   -0.426957
      2          6           0       -2.945326    0.222963    0.143186
      3          1           0       -2.853767    0.168856    1.233339
      4          8           0       -2.386040   -2.121075   -0.188484
      5          7           0       -2.377020    1.483493   -0.330358
      6          1           0       -2.891614    2.264394    0.072010
      7          1           0       -2.484418    1.551384   -1.341266
      8          1           0       -4.007022    0.057948   -0.115134
      9          6           0        2.486667    0.213672   -0.052387
     10          6           0        1.194930   -0.569398    0.168258
     11          1           0        1.483097   -1.499540    0.668817
     12          1           0        0.823865   -0.861927   -0.822870
     13          7           0        0.112133    0.077604    0.888804
     14          1           0        0.438787    0.427395    1.787524
     15          1           0       -0.266653    0.872216    0.372272
     16          8           0        2.293717    1.558473   -0.037848
     17          1           0        3.170713    1.951455   -0.207785
     18          8           0        3.574609   -0.284327   -0.240377
 ---------------------------------------------------------------------
                    Distance matrix (angstroms):
                    1          2          3          4          5
     1  C    0.000000
     2  C    1.530220   0.000000
     3  H    2.124856   1.095329   0.000000
     4  O    1.189032   2.432553   2.735714   0.000000
     5  N    2.467403   1.461558   2.097786   3.607370   0.000000
     6  H    3.352895   2.043378   2.396121   4.422193   1.018093
     7  H    2.703059   2.044685   2.945572   3.850394   1.018862
     8  H    2.120039   1.105061   1.777830   2.716818   2.176099
     9  C    4.831667   5.435521   5.493208   5.404891   5.034398
    10  C    3.452495   4.215470   4.251043   3.918969   4.149916
    11  H    3.860990   4.780610   4.680878   4.011421   4.979692
    12  H    3.033593   4.039436   4.337682   3.505908   3.998653
    13  N    2.845919   3.150417   2.987238   3.497944   3.107854
    14  H    3.706137   3.768004   3.348861   4.287068   3.678251
    15  H    2.777699   2.765737   2.815903   3.710261   2.306729
    16  O    5.157072   5.409615   5.481199   5.954989   4.680488
    17  H    6.103772   6.365280   6.445840   6.889367   5.568783
    18  O    5.800494   6.550878   6.610690   6.237441   6.209281
                    6          7          8          9         10
     6  H    0.000000
     7  H    1.634485   0.000000
     8  H    2.479428   2.460096   0.000000
     9  C    5.757330   5.306823   6.495860   0.000000
    10  C    4.973881   4.507104   5.247303   1.526587   0.000000
    11  H    5.801851   5.393491   5.760361   2.112436   1.094880
    12  H    4.937558   4.127656   4.968353   2.124964   1.097998
    13  N    3.804169   3.726569   4.239778   2.557884   1.452670
    14  H    4.172424   4.426941   4.849930   2.761298   2.046307
    15  H    2.986426   2.883742   3.858881   2.862654   2.063031
    16  O    5.234315   4.952729   6.477412   1.358650   2.403674
    17  H    6.076843   5.781465   7.423869   1.874021   3.224876
    18  O    6.957414   6.426010   7.590387   1.211181   2.431279
                   11         12         13         14         15
    11  H    0.000000
    12  H    1.751076   0.000000
    13  N    2.101267   2.078247   0.000000
    14  H    2.460726   2.936800   1.018211   0.000000
    15  H    2.962227   2.371675   1.020633   1.642695   0.000000
    16  O    3.241593   2.938548   2.794811   2.837620   2.682283
    17  H    3.940285   3.714989   3.750831   3.710450   3.649206
    18  O    2.584143   2.870455   3.659889   3.801620   4.058105
                   16         17         18
    16  O    0.000000
    17  H    0.975928   0.000000
    18  O    2.253356   2.272205   0.000000
 Symmetry turned off by external request.
 Stoichiometry    C4H9N2O3(2)
 Framework group  C1[X(C4H9N2O3)]
 Deg. of freedom    48
 Full point group                 C1      NOp   1
 Rotational constants (GHZ):           2.6785862           0.6322223           0.5382911
 Standard basis: 6-31G(d) (6D, 7F)
   153 basis functions,   288 primitive gaussians,   153 cartesian basis functions
    36 alpha electrons       35 beta electrons
       nuclear repulsion energy       432.2332677423 Hartrees.
 NAtoms=   18 NActive=   18 NUniq=   18 SFac= 1.00D+00 NAtFMM=   60 NAOKFM=F Big=F
 Integral buffers will be    131072 words long.
 Raffenetti 2 integral format.
 Two-electron integral symmetry is turned off.
 One-electron integrals computed using PRISM.
 NBasis=   153 RedAO= T EigKep=  3.70D-03  NBF=   153
 NBsUse=   153 1.00D-06 EigRej= -1.00D+00 NBFU=   153
 Initial guess from the checkpoint file:  "diglycine_formation_irc.chk"
 B after Tr=     0.000239    0.000015    0.000210
         Rot=    1.000000    0.000131    0.000035    0.000011 Ang=   0.02 deg.
 Initial guess <Sx>= 0.0000 <Sy>= 0.0000 <Sz>= 0.5000 <S**2>= 0.7526 S= 0.5013
 ExpMin= 1.61D-01 ExpMax= 5.48D+03 ExpMxC= 8.25D+02 IAcc=3 IRadAn=         5 AccDes= 0.00D+00
 Harris functional with IExCor=  402 and IRadAn=       5 diagonalized for initial guess.
 HarFok:  IExCor=  402 AccDes= 0.00D+00 IRadAn=         5 IDoV= 1 UseB2=F ITyADJ=14
 ICtDFT=  3500011 ScaDFX=  1.000000  1.000000  1.000000  1.000000
 FoFCou: FMM=F IPFlag=           0 FMFlag=      100000 FMFlg1=           0
         NFxFlg=           0 DoJE=T BraDBF=F KetDBF=T FulRan=T
         wScrn=  0.000000 ICntrl=       500 IOpCl=  0 I1Cent=   200000004 NGrid=           0
         NMat0=    1 NMatS0=      1 NMatT0=    0 NMatD0=    1 NMtDS0=    0 NMtDT0=    0
 Symmetry not used in FoFCou.
 Requested convergence on RMS density matrix=1.00D-08 within 128 cycles.
 Requested convergence on MAX density matrix=1.00D-06.
 Requested convergence on             energy=1.00D-06.
 No special actions if energy rises.
 Integral accuracy reduced to 1.0D-05 until final iterations.
 Initial convergence to 1.0D-05 achieved.  Increase integral accuracy.
 SCF Done:  E(UB3LYP) =  -492.944906686     A.U. after   11 cycles
            NFock= 11  Conv=0.80D-08     -V/T= 2.0090
 <Sx>= 0.0000 <Sy>= 0.0000 <Sz>= 0.5000 <S**2>= 0.7526 S= 0.5013
 <L.S>=  0.00000000000    
 Annihilation of the first spin contaminant:
 S**2 before annihilation     0.7526,   after     0.7500
 DoSCS=F DFT=T ScalE2(SS,OS)=  1.000000  1.000000
 Range of M.O.s used for correlation:     1   153
 NBasis=   153 NAE=    36 NBE=    35 NFC=     0 NFV=     0
 NROrb=    153 NOA=    36 NOB=    35 NVA=   117 NVB=   118
 Symmetrizing basis deriv contribution to polar:
 IMax=3 JMax=2 DiffMx= 0.00D+00
 G2DrvN: will do    19 centers at a time, making    1 passes.
 Calling FoFCou, ICntrl=  3107 FMM=F I1Cent=   0 AccDes= 0.00D+00.
 End of G2Drv F.D. properties file   721 does not exist.
 End of G2Drv F.D. properties file   722 does not exist.
 End of G2Drv F.D. properties file   788 does not exist.
          IDoAtm=111111111111111111
          Differentiating once with respect to nuclear coordinates.
 Keep R1 and R2 ints in memory in canonical form, NReq=146642029.
          There are    57 degrees of freedom in the 1st order CPHF.  IDoFFX=6 NUNeed=     0.
     51 vectors produced by pass  0 Test12= 1.46D-14 1.75D-09 XBig12= 3.70D-01 2.18D-01.
 AX will form    51 AO Fock derivatives at one time.
     51 vectors produced by pass  1 Test12= 1.46D-14 1.75D-09 XBig12= 2.83D-01 1.94D-01.
     51 vectors produced by pass  2 Test12= 1.46D-14 1.75D-09 XBig12= 1.12D-02 3.01D-02.
     51 vectors produced by pass  3 Test12= 1.46D-14 1.75D-09 XBig12= 1.24D-04 1.90D-03.
     51 vectors produced by pass  4 Test12= 1.46D-14 1.75D-09 XBig12= 4.86D-07 9.94D-05.
     51 vectors produced by pass  5 Test12= 1.46D-14 1.75D-09 XBig12= 1.42D-09 3.99D-06.
     26 vectors produced by pass  6 Test12= 1.46D-14 1.75D-09 XBig12= 4.59D-12 2.03D-07.
      3 vectors produced by pass  7 Test12= 1.46D-14 1.75D-09 XBig12= 2.19D-14 1.76D-08.
 InvSVY:  IOpt=1 It=  1 EMax= 7.77D-16
 Solved reduced A of dimension   335 with    57 vectors.
 End of Minotr F.D. properties file   721 does not exist.
 End of Minotr F.D. properties file   722 does not exist.
 End of Minotr F.D. properties file   788 does not exist.
 Calling FoFJK, ICntrl=    100127 FMM=F ISym2X=0 I1Cent= 0 IOpClX= 1 NMat=1 NMatS=1 NMatT=0.
 -------------------------------------------------------------------
 Center     Atomic                   Forces (Hartrees/Bohr)
 Number     Number              X              Y              Z
 -------------------------------------------------------------------
      1        6          -0.000070954   -0.000089422   -0.000048842
      2        6           0.000056330    0.000028097   -0.000114429
      3        1           0.000002912    0.000003326   -0.000009227
      4        8          -0.000345805   -0.000059178   -0.000107224
      5        7           0.000269410   -0.000067610   -0.000143547
      6        1           0.000029517   -0.000000450   -0.000012479
      7        1           0.000022052   -0.000004687   -0.000010598
      8        1           0.000005228    0.000013302   -0.000010729
      9        6           0.000001518    0.000029430   -0.000019718
     10        6           0.000100450   -0.000054290    0.000357243
     11        1           0.000021244    0.000018913    0.000042643
     12        1           0.000007231   -0.000027186    0.000051617
     13        7           0.000111286    0.000007626    0.000376783
     14        1           0.000009390    0.000017695    0.000005687
     15        1           0.000001907   -0.000018530    0.000018383
     16        8          -0.000093231    0.000043492    0.000155110
     17        1          -0.000023873    0.000002590   -0.000009999
     18        8          -0.000104611    0.000156883   -0.000520674
 -------------------------------------------------------------------
 Cartesian Forces:  Max     0.000520674 RMS     0.000129985
 IRC-IRC-IRC-IRC-IRC-IRC-IRC-IRC-IRC-IRC-IRC-IRC-IRC-IRC-IRC-IRC-IRC-IRC
 Pt136 Step number   1 out of a maximum of  20
 Modified Bulirsch-Stoer Extrapolation Cycles:
    EPS =    0.000010000000000
      PEZero:  N= 2 I= 1 D=  5.90D-04 Err=  2.07D-02
      PEZero:  N= 3 I= 2 D=  5.90D-04 Err=  2.96D-02
      PEZero:  N= 3 I= 1 D=  1.18D-03 Err=  2.37D-02
      PEZero:  N= 4 I= 3 D=  2.95D-04 Err=  7.67D-03
      PEZero:  N= 4 I= 2 D=  8.85D-04 Err=  1.94D-02
      PEZero:  N= 5 I= 4 D=  2.95D-04 Err=  1.24D-06
      PEZero:  N= 5 I= 3 D=  5.90D-04 Err=  7.67D-03
 Maximum DWI energy   std dev =  0.000000004 at pt    11
 Maximum DWI gradient std dev =  0.016183779 at pt    95
 CORRECTOR INTEGRATION CONVERGENCE:
   Recorrection delta-x convergence threshold:    0.010000
   Delta-x Convergence Met
 Point Number: 136          Path Number:   1
   CHANGE IN THE REACTION COORDINATE =    0.11326
   NET REACTION COORDINATE UP TO THIS POINT =   15.40026
  # OF POINTS ALONG THE PATH = 136
  # OF STEPS =   1

 Calculating another point on the path.
 IRC-IRC-IRC-IRC-IRC-IRC-IRC-IRC-IRC-IRC-IRC-IRC-IRC-IRC-IRC-IRC-IRC-IRC
                          Input orientation:                          
 ---------------------------------------------------------------------
 Center     Atomic      Atomic             Coordinates (Angstroms)
 Number     Number       Type             X           Y           Z
 ---------------------------------------------------------------------
      1          6           0       -2.182949   -0.975805   -0.427904
      2          6           0       -2.944251    0.223473    0.141067
      3          1           0       -2.853134    0.169532    1.231267
      4          8           0       -2.390895   -2.122030   -0.189955
      5          7           0       -2.372650    1.482396   -0.332684
      6          1           0       -2.885277    2.264744    0.069370
      7          1           0       -2.479446    1.550366   -1.343645
      8          1           0       -4.006219    0.060832   -0.117606
      9          6           0        2.486283    0.214489   -0.052674
     10          6           0        1.196715   -0.570230    0.175038
     11          1           0        1.488226   -1.497313    0.679403
     12          1           0        0.824375   -0.868668   -0.813847
     13          7           0        0.113902    0.077591    0.894756
     14          1           0        0.441757    0.432115    1.791183
     15          1           0       -0.266930    0.869409    0.375349
     16          8           0        2.292236    1.559088   -0.035620
     17          1           0        3.167875    1.952951   -0.210461
     18          8           0        3.573514   -0.282346   -0.247768
 ---------------------------------------------------------------------
                    Distance matrix (angstroms):
                    1          2          3          4          5
     1  C    0.000000
     2  C    1.530221   0.000000
     3  H    2.124569   1.095331   0.000000
     4  O    1.188988   2.432522   2.735835   0.000000
     5  N    2.467348   1.461525   2.097719   3.607297   0.000000
     6  H    3.352865   2.043381   2.396029   4.422154   1.018088
     7  H    2.703337   2.044763   2.945593   3.850368   1.018855
     8  H    2.120192   1.105052   1.777886   2.716504   2.176155
     9  C    4.833148   5.433996   5.491804   5.409716   5.029436
    10  C    3.456899   4.216481   4.250194   3.925843   4.148665
    11  H    3.869835   4.785161   4.682984   4.024132   4.980899
    12  H    3.033879   4.038214   4.334100   3.506867   3.997497
    13  N    2.852121   3.153035   2.987473   3.505558   3.108541
    14  H    3.714251   3.772461   3.352427   4.297962   3.678966
    15  H    2.778697   2.764086   2.812628   3.712075   2.304587
    16  O    5.158183   5.407021   5.478203   5.958705   4.674964
    17  H    6.103786   6.361819   6.442959   6.892446   5.561814
    18  O    5.800879   6.548917   6.610110   6.241951   6.203096
                    6          7          8          9         10
     6  H    0.000000
     7  H    1.634517   0.000000
     8  H    2.479657   2.460268   0.000000
     9  C    5.750835   5.301853   6.494645   0.000000
    10  C    4.971006   4.507492   5.249228   1.526638   0.000000
    11  H    5.801099   5.396619   5.766452   2.112420   1.094918
    12  H    4.935571   4.128879   4.968235   2.124747   1.097996
    13  N    3.802627   3.728935   4.242706   2.558233   1.452636
    14  H    4.170411   4.428437   4.854463   2.761749   2.046113
    15  H    2.982671   2.883378   3.857342   2.862220   2.062750
    16  O    5.226435   4.947723   6.474722   1.358636   2.403859
    17  H    6.067633   5.773943   7.419997   1.873957   3.224984
    18  O    6.950125   6.418576   7.588615   1.211189   2.431218
                   11         12         13         14         15
    11  H    0.000000
    12  H    1.750911   0.000000
    13  N    2.101301   2.078341   0.000000
    14  H    2.460456   2.936768   1.018212   0.000000
    15  H    2.962160   2.371928   1.020682   1.642574   0.000000
    16  O    3.240259   2.941811   2.793845   2.833999   2.682141
    17  H    3.939213   3.717203   3.750364   3.708266   3.648989
    18  O    2.585385   2.867401   3.661125   3.804692   4.057564
                   16         17         18
    16  O    0.000000
    17  H    0.975930   0.000000
    18  O    2.253345   2.272111   0.000000
 Symmetry turned off by external request.
 Stoichiometry    C4H9N2O3(2)
 Framework group  C1[X(C4H9N2O3)]
 Deg. of freedom    48
 Full point group                 C1      NOp   1
 Rotational constants (GHZ):           2.6751252           0.6320540           0.5383494
 Standard basis: 6-31G(d) (6D, 7F)
   153 basis functions,   288 primitive gaussians,   153 cartesian basis functions
    36 alpha electrons       35 beta electrons
       nuclear repulsion energy       432.1775711237 Hartrees.
 NAtoms=   18 NActive=   18 NUniq=   18 SFac= 1.00D+00 NAtFMM=   60 NAOKFM=F Big=F
 Integral buffers will be    131072 words long.
 Raffenetti 2 integral format.
 Two-electron integral symmetry is turned off.
 One-electron integrals computed using PRISM.
 NBasis=   153 RedAO= T EigKep=  3.70D-03  NBF=   153
 NBsUse=   153 1.00D-06 EigRej= -1.00D+00 NBFU=   153
 Initial guess from the checkpoint file:  "diglycine_formation_irc.chk"
 B after Tr=     0.000240    0.000016    0.000209
         Rot=    1.000000    0.000131    0.000035    0.000011 Ang=   0.02 deg.
 Initial guess <Sx>= 0.0000 <Sy>= 0.0000 <Sz>= 0.5000 <S**2>= 0.7526 S= 0.5013
 ExpMin= 1.61D-01 ExpMax= 5.48D+03 ExpMxC= 8.25D+02 IAcc=3 IRadAn=         5 AccDes= 0.00D+00
 Harris functional with IExCor=  402 and IRadAn=       5 diagonalized for initial guess.
 HarFok:  IExCor=  402 AccDes= 0.00D+00 IRadAn=         5 IDoV= 1 UseB2=F ITyADJ=14
 ICtDFT=  3500011 ScaDFX=  1.000000  1.000000  1.000000  1.000000
 FoFCou: FMM=F IPFlag=           0 FMFlag=      100000 FMFlg1=           0
         NFxFlg=           0 DoJE=T BraDBF=F KetDBF=T FulRan=T
         wScrn=  0.000000 ICntrl=       500 IOpCl=  0 I1Cent=   200000004 NGrid=           0
         NMat0=    1 NMatS0=      1 NMatT0=    0 NMatD0=    1 NMtDS0=    0 NMtDT0=    0
 Symmetry not used in FoFCou.
 Requested convergence on RMS density matrix=1.00D-08 within 128 cycles.
 Requested convergence on MAX density matrix=1.00D-06.
 Requested convergence on             energy=1.00D-06.
 No special actions if energy rises.
 Integral accuracy reduced to 1.0D-05 until final iterations.
 Initial convergence to 1.0D-05 achieved.  Increase integral accuracy.
 SCF Done:  E(UB3LYP) =  -492.944936679     A.U. after   11 cycles
            NFock= 11  Conv=0.80D-08     -V/T= 2.0090
 <Sx>= 0.0000 <Sy>= 0.0000 <Sz>= 0.5000 <S**2>= 0.7526 S= 0.5013
 <L.S>=  0.00000000000    
 Annihilation of the first spin contaminant:
 S**2 before annihilation     0.7526,   after     0.7500
 DoSCS=F DFT=T ScalE2(SS,OS)=  1.000000  1.000000
 Range of M.O.s used for correlation:     1   153
 NBasis=   153 NAE=    36 NBE=    35 NFC=     0 NFV=     0
 NROrb=    153 NOA=    36 NOB=    35 NVA=   117 NVB=   118
 Symmetrizing basis deriv contribution to polar:
 IMax=3 JMax=2 DiffMx= 0.00D+00
 G2DrvN: will do    19 centers at a time, making    1 passes.
 Calling FoFCou, ICntrl=  3107 FMM=F I1Cent=   0 AccDes= 0.00D+00.
 End of G2Drv F.D. properties file   721 does not exist.
 End of G2Drv F.D. properties file   722 does not exist.
 End of G2Drv F.D. properties file   788 does not exist.
          IDoAtm=111111111111111111
          Differentiating once with respect to nuclear coordinates.
 Keep R1 and R2 ints in memory in canonical form, NReq=146642029.
          There are    57 degrees of freedom in the 1st order CPHF.  IDoFFX=6 NUNeed=     0.
     51 vectors produced by pass  0 Test12= 1.46D-14 1.75D-09 XBig12= 3.70D-01 2.18D-01.
 AX will form    51 AO Fock derivatives at one time.
     51 vectors produced by pass  1 Test12= 1.46D-14 1.75D-09 XBig12= 2.81D-01 1.92D-01.
     51 vectors produced by pass  2 Test12= 1.46D-14 1.75D-09 XBig12= 1.09D-02 2.97D-02.
     51 vectors produced by pass  3 Test12= 1.46D-14 1.75D-09 XBig12= 1.20D-04 1.92D-03.
     51 vectors produced by pass  4 Test12= 1.46D-14 1.75D-09 XBig12= 4.71D-07 9.88D-05.
     51 vectors produced by pass  5 Test12= 1.46D-14 1.75D-09 XBig12= 1.37D-09 3.91D-06.
     26 vectors produced by pass  6 Test12= 1.46D-14 1.75D-09 XBig12= 4.43D-12 2.00D-07.
      3 vectors produced by pass  7 Test12= 1.46D-14 1.75D-09 XBig12= 2.13D-14 1.75D-08.
 InvSVY:  IOpt=1 It=  1 EMax= 5.55D-16
 Solved reduced A of dimension   335 with    57 vectors.
 End of Minotr F.D. properties file   721 does not exist.
 End of Minotr F.D. properties file   722 does not exist.
 End of Minotr F.D. properties file   788 does not exist.
 Calling FoFJK, ICntrl=    100127 FMM=F ISym2X=0 I1Cent= 0 IOpClX= 1 NMat=1 NMatS=1 NMatT=0.
 -------------------------------------------------------------------
 Center     Atomic                   Forces (Hartrees/Bohr)
 Number     Number              X              Y              Z
 -------------------------------------------------------------------
      1        6          -0.000067653   -0.000088870   -0.000047122
      2        6           0.000057080    0.000026863   -0.000113387
      3        1           0.000002824    0.000003269   -0.000009137
      4        8          -0.000337433   -0.000058112   -0.000104273
      5        7           0.000267608   -0.000068065   -0.000141250
      6        1           0.000029087   -0.000000579   -0.000012471
      7        1           0.000022141   -0.000004844   -0.000010434
      8        1           0.000005387    0.000013015   -0.000010784
      9        6          -0.000000351    0.000028790   -0.000020163
     10        6           0.000097113   -0.000050692    0.000348948
     11        1           0.000020660    0.000018739    0.000041359
     12        1           0.000006963   -0.000026099    0.000050620
     13        7           0.000108983    0.000009670    0.000371000
     14        1           0.000009212    0.000017192    0.000005682
     15        1           0.000001880   -0.000017892    0.000018395
     16        8          -0.000089076    0.000043134    0.000155054
     17        1          -0.000023423    0.000002444   -0.000009452
     18        8          -0.000111002    0.000152037   -0.000512584
 -------------------------------------------------------------------
 Cartesian Forces:  Max     0.000512584 RMS     0.000127803
 IRC-IRC-IRC-IRC-IRC-IRC-IRC-IRC-IRC-IRC-IRC-IRC-IRC-IRC-IRC-IRC-IRC-IRC
 Pt137 Step number   1 out of a maximum of  20
 Modified Bulirsch-Stoer Extrapolation Cycles:
    EPS =    0.000010000000000
      PEZero:  N= 2 I= 1 D=  5.90D-04 Err=  2.03D-02
      PEZero:  N= 3 I= 2 D=  5.90D-04 Err=  2.92D-02
      PEZero:  N= 3 I= 1 D=  1.18D-03 Err=  2.34D-02
      PEZero:  N= 4 I= 3 D=  2.95D-04 Err=  1.02D-02
      PEZero:  N= 4 I= 2 D=  8.85D-04 Err=  1.55D-02
      PEZero:  N= 5 I= 4 D=  2.95D-04 Err=  1.23D-06
      PEZero:  N= 5 I= 3 D=  5.90D-04 Err=  1.02D-02
 Maximum DWI energy   std dev =  0.000000004 at pt    11
 Maximum DWI gradient std dev =  0.016244911 at pt    95
 CORRECTOR INTEGRATION CONVERGENCE:
   Recorrection delta-x convergence threshold:    0.010000
   Delta-x Convergence Met
 Point Number: 137          Path Number:   1
   CHANGE IN THE REACTION COORDINATE =    0.11326
   NET REACTION COORDINATE UP TO THIS POINT =   15.51353
  # OF POINTS ALONG THE PATH = 137
  # OF STEPS =   1

 Calculating another point on the path.
 IRC-IRC-IRC-IRC-IRC-IRC-IRC-IRC-IRC-IRC-IRC-IRC-IRC-IRC-IRC-IRC-IRC-IRC
                          Input orientation:                          
 ---------------------------------------------------------------------
 Center     Atomic      Atomic             Coordinates (Angstroms)
 Number     Number       Type             X           Y           Z
 ---------------------------------------------------------------------
      1          6           0       -2.184173   -0.977357   -0.428835
      2          6           0       -2.943144    0.223969    0.138931
      3          1           0       -2.852512    0.170204    1.229183
      4          8           0       -2.395717   -2.122988   -0.191409
      5          7           0       -2.368233    1.481273   -0.335015
      6          1           0       -2.878921    2.265066    0.066681
      7          1           0       -2.474367    1.549299   -1.346035
      8          1           0       -4.005368    0.063703   -0.120133
      9          6           0        2.485856    0.215307   -0.052971
     10          6           0        1.198467   -0.571010    0.181778
     11          1           0        1.493310   -1.495041    0.689878
     12          1           0        0.824847   -0.875284   -0.804839
     13          7           0        0.115664    0.077614    0.900722
     14          1           0        0.444727    0.436800    1.794848
     15          1           0       -0.267204    0.866657    0.378500
     16          8           0        2.290789    1.559710   -0.033351
     17          1           0        3.165059    1.954425   -0.213068
     18          8           0        3.572311   -0.280400   -0.255179
 ---------------------------------------------------------------------
                    Distance matrix (angstroms):
                    1          2          3          4          5
     1  C    0.000000
     2  C    1.530222   0.000000
     3  H    2.124288   1.095333   0.000000
     4  O    1.188946   2.432490   2.735959   0.000000
     5  N    2.467295   1.461493   2.097652   3.607226   0.000000
     6  H    3.352837   2.043384   2.395945   4.422116   1.018082
     7  H    2.703601   2.044841   2.945614   3.850330   1.018849
     8  H    2.120343   1.105043   1.777941   2.716188   2.176210
     9  C    4.834552   5.432397   5.490367   5.414476   5.024382
    10  C    3.461245   4.217436   4.249339   3.932692   4.147324
    11  H    3.878582   4.789641   4.685089   4.036771   4.982005
    12  H    3.034139   4.036931   4.330503   3.507862   3.996231
    13  N    2.858311   3.155638   2.987730   3.513181   3.109189
    14  H    3.722328   3.776907   3.356014   4.308811   3.679672
    15  H    2.779739   2.762443   2.809363   3.713939   2.302429
    16  O    5.159303   5.404437   5.475241   5.962431   4.669437
    17  H    6.103785   6.358342   6.440085   6.895506   5.554824
    18  O    5.801122   6.546821   6.609442   6.246324   6.196769
                    6          7          8          9         10
     6  H    0.000000
     7  H    1.634549   0.000000
     8  H    2.479875   2.460446   0.000000
     9  C    5.744272   5.296732   6.493342   0.000000
    10  C    4.968064   4.507731   5.251087   1.526687   0.000000
    11  H    5.800274   5.399575   5.772457   2.112407   1.094957
    12  H    4.933482   4.129929   4.968048   2.124534   1.097993
    13  N    3.801067   3.731225   4.245615   2.558574   1.452603
    14  H    4.168423   4.429889   4.858982   2.762192   2.045923
    15  H    2.978899   2.882983   3.855806   2.861777   2.062469
    16  O    5.218566   4.942668   6.472029   1.358623   2.404042
    17  H    6.058420   5.766357   7.416097   1.873894   3.225091
    18  O    6.942722   6.410935   7.586691   1.211197   2.431157
                   11         12         13         14         15
    11  H    0.000000
    12  H    1.750749   0.000000
    13  N    2.101334   2.078436   0.000000
    14  H    2.460182   2.936738   1.018213   0.000000
    15  H    2.962091   2.372178   1.020731   1.642457   0.000000
    16  O    3.238910   2.945060   2.792896   2.830404   2.682028
    17  H    3.938130   3.719414   3.749900   3.706093   3.648784
    18  O    2.586645   2.864363   3.662334   3.807725   4.056990
                   16         17         18
    16  O    0.000000
    17  H    0.975933   0.000000
    18  O    2.253333   2.272019   0.000000
 Symmetry turned off by external request.
 Stoichiometry    C4H9N2O3(2)
 Framework group  C1[X(C4H9N2O3)]
 Deg. of freedom    48
 Full point group                 C1      NOp   1
 Rotational constants (GHZ):           2.6716436           0.6318983           0.5384210
 Standard basis: 6-31G(d) (6D, 7F)
   153 basis functions,   288 primitive gaussians,   153 cartesian basis functions
    36 alpha electrons       35 beta electrons
       nuclear repulsion energy       432.1236275609 Hartrees.
 NAtoms=   18 NActive=   18 NUniq=   18 SFac= 1.00D+00 NAtFMM=   60 NAOKFM=F Big=F
 Integral buffers will be    131072 words long.
 Raffenetti 2 integral format.
 Two-electron integral symmetry is turned off.
 One-electron integrals computed using PRISM.
 NBasis=   153 RedAO= T EigKep=  3.69D-03  NBF=   153
 NBsUse=   153 1.00D-06 EigRej= -1.00D+00 NBFU=   153
 Initial guess from the checkpoint file:  "diglycine_formation_irc.chk"
 B after Tr=     0.000242    0.000017    0.000207
         Rot=    1.000000    0.000130    0.000036    0.000011 Ang=   0.02 deg.
 Initial guess <Sx>= 0.0000 <Sy>= 0.0000 <Sz>= 0.5000 <S**2>= 0.7526 S= 0.5013
 ExpMin= 1.61D-01 ExpMax= 5.48D+03 ExpMxC= 8.25D+02 IAcc=3 IRadAn=         5 AccDes= 0.00D+00
 Harris functional with IExCor=  402 and IRadAn=       5 diagonalized for initial guess.
 HarFok:  IExCor=  402 AccDes= 0.00D+00 IRadAn=         5 IDoV= 1 UseB2=F ITyADJ=14
 ICtDFT=  3500011 ScaDFX=  1.000000  1.000000  1.000000  1.000000
 FoFCou: FMM=F IPFlag=           0 FMFlag=      100000 FMFlg1=           0
         NFxFlg=           0 DoJE=T BraDBF=F KetDBF=T FulRan=T
         wScrn=  0.000000 ICntrl=       500 IOpCl=  0 I1Cent=   200000004 NGrid=           0
         NMat0=    1 NMatS0=      1 NMatT0=    0 NMatD0=    1 NMtDS0=    0 NMtDT0=    0
 Symmetry not used in FoFCou.
 Requested convergence on RMS density matrix=1.00D-08 within 128 cycles.
 Requested convergence on MAX density matrix=1.00D-06.
 Requested convergence on             energy=1.00D-06.
 No special actions if energy rises.
 Integral accuracy reduced to 1.0D-05 until final iterations.
 Initial convergence to 1.0D-05 achieved.  Increase integral accuracy.
 SCF Done:  E(UB3LYP) =  -492.944966142     A.U. after   11 cycles
            NFock= 11  Conv=0.79D-08     -V/T= 2.0090
 <Sx>= 0.0000 <Sy>= 0.0000 <Sz>= 0.5000 <S**2>= 0.7526 S= 0.5013
 <L.S>=  0.00000000000    
 Annihilation of the first spin contaminant:
 S**2 before annihilation     0.7526,   after     0.7500
 DoSCS=F DFT=T ScalE2(SS,OS)=  1.000000  1.000000
 Range of M.O.s used for correlation:     1   153
 NBasis=   153 NAE=    36 NBE=    35 NFC=     0 NFV=     0
 NROrb=    153 NOA=    36 NOB=    35 NVA=   117 NVB=   118
 Symmetrizing basis deriv contribution to polar:
 IMax=3 JMax=2 DiffMx= 0.00D+00
 G2DrvN: will do    19 centers at a time, making    1 passes.
 Calling FoFCou, ICntrl=  3107 FMM=F I1Cent=   0 AccDes= 0.00D+00.
 End of G2Drv F.D. properties file   721 does not exist.
 End of G2Drv F.D. properties file   722 does not exist.
 End of G2Drv F.D. properties file   788 does not exist.
          IDoAtm=111111111111111111
          Differentiating once with respect to nuclear coordinates.
 Keep R1 and R2 ints in memory in canonical form, NReq=146642029.
          There are    57 degrees of freedom in the 1st order CPHF.  IDoFFX=6 NUNeed=     0.
     51 vectors produced by pass  0 Test12= 1.46D-14 1.75D-09 XBig12= 3.70D-01 2.18D-01.
 AX will form    51 AO Fock derivatives at one time.
     51 vectors produced by pass  1 Test12= 1.46D-14 1.75D-09 XBig12= 2.79D-01 1.91D-01.
     51 vectors produced by pass  2 Test12= 1.46D-14 1.75D-09 XBig12= 1.06D-02 2.93D-02.
     51 vectors produced by pass  3 Test12= 1.46D-14 1.75D-09 XBig12= 1.16D-04 1.94D-03.
     51 vectors produced by pass  4 Test12= 1.46D-14 1.75D-09 XBig12= 4.56D-07 9.81D-05.
     51 vectors produced by pass  5 Test12= 1.46D-14 1.75D-09 XBig12= 1.32D-09 3.82D-06.
     26 vectors produced by pass  6 Test12= 1.46D-14 1.75D-09 XBig12= 4.28D-12 1.97D-07.
      3 vectors produced by pass  7 Test12= 1.46D-14 1.75D-09 XBig12= 2.06D-14 1.75D-08.
 InvSVY:  IOpt=1 It=  1 EMax= 5.55D-16
 Solved reduced A of dimension   335 with    57 vectors.
 End of Minotr F.D. properties file   721 does not exist.
 End of Minotr F.D. properties file   722 does not exist.
 End of Minotr F.D. properties file   788 does not exist.
 Calling FoFJK, ICntrl=    100127 FMM=F ISym2X=0 I1Cent= 0 IOpClX= 1 NMat=1 NMatS=1 NMatT=0.
 -------------------------------------------------------------------
 Center     Atomic                   Forces (Hartrees/Bohr)
 Number     Number              X              Y              Z
 -------------------------------------------------------------------
      1        6          -0.000064434   -0.000088281   -0.000045416
      2        6           0.000057738    0.000025640   -0.000112291
      3        1           0.000002738    0.000003214   -0.000009044
      4        8          -0.000329077   -0.000057040   -0.000101328
      5        7           0.000265596   -0.000068465   -0.000138949
      6        1           0.000028645   -0.000000706   -0.000012456
      7        1           0.000022203   -0.000004996   -0.000010265
      8        1           0.000005538    0.000012724   -0.000010827
      9        6          -0.000002117    0.000028142   -0.000020578
     10        6           0.000093804   -0.000047193    0.000340648
     11        1           0.000020078    0.000018550    0.000040087
     12        1           0.000006696   -0.000025031    0.000049613
     13        7           0.000106677    0.000011680    0.000365088
     14        1           0.000009033    0.000016699    0.000005670
     15        1           0.000001854   -0.000017258    0.000018386
     16        8          -0.000084894    0.000042749    0.000154980
     17        1          -0.000022966    0.000002304   -0.000008910
     18        8          -0.000117114    0.000147269   -0.000504409
 -------------------------------------------------------------------
 Cartesian Forces:  Max     0.000504409 RMS     0.000125615
 IRC-IRC-IRC-IRC-IRC-IRC-IRC-IRC-IRC-IRC-IRC-IRC-IRC-IRC-IRC-IRC-IRC-IRC
 Pt138 Step number   1 out of a maximum of  20
 Modified Bulirsch-Stoer Extrapolation Cycles:
    EPS =    0.000010000000000
      PEZero:  N= 2 I= 1 D=  5.90D-04 Err=  2.00D-02
      PEZero:  N= 3 I= 2 D=  5.90D-04 Err=  2.87D-02
      PEZero:  N= 3 I= 1 D=  1.18D-03 Err=  2.31D-02
      PEZero:  N= 4 I= 3 D=  2.95D-04 Err=  1.28D-02
      PEZero:  N= 4 I= 2 D=  8.85D-04 Err=  1.17D-02
      PEZero:  N= 4 I= 1 D=  1.47D-03 Err=  2.78D-02
      PEZero:  N= 5 I= 4 D=  2.95D-04 Err=  1.23D-06
      PEZero:  N= 5 I= 3 D=  5.90D-04 Err=  1.28D-02
 Maximum DWI energy   std dev =  0.000000004 at pt    11
 Maximum DWI gradient std dev =  0.016310589 at pt    95
 CORRECTOR INTEGRATION CONVERGENCE:
   Recorrection delta-x convergence threshold:    0.010000
   Delta-x Convergence Met
 Point Number: 138          Path Number:   1
   CHANGE IN THE REACTION COORDINATE =    0.11326
   NET REACTION COORDINATE UP TO THIS POINT =   15.62679
  # OF POINTS ALONG THE PATH = 138
  # OF STEPS =   1

 Calculating another point on the path.
 IRC-IRC-IRC-IRC-IRC-IRC-IRC-IRC-IRC-IRC-IRC-IRC-IRC-IRC-IRC-IRC-IRC-IRC
                          Input orientation:                          
 ---------------------------------------------------------------------
 Center     Atomic      Atomic             Coordinates (Angstroms)
 Number     Number       Type             X           Y           Z
 ---------------------------------------------------------------------
      1          6           0       -2.185357   -0.978925   -0.429751
      2          6           0       -2.942004    0.224450    0.136777
      3          1           0       -2.851898    0.170873    1.227085
      4          8           0       -2.400506   -2.123949   -0.192847
      5          7           0       -2.363771    1.480124   -0.337350
      6          1           0       -2.872547    2.265358    0.063942
      7          1           0       -2.469183    1.548183   -1.348436
      8          1           0       -4.004471    0.066561   -0.122716
      9          6           0        2.485388    0.216126   -0.053280
     10          6           0        1.200186   -0.571739    0.188478
     11          1           0        1.498347   -1.492726    0.700239
     12          1           0        0.825282   -0.881776   -0.795852
     13          7           0        0.117421    0.077673    0.906699
     14          1           0        0.447697    0.441451    1.798520
     15          1           0       -0.267476    0.863961    0.381725
     16          8           0        2.289378    1.560338   -0.031041
     17          1           0        3.162268    1.955876   -0.215606
     18          8           0        3.571000   -0.278488   -0.262608
 ---------------------------------------------------------------------
                    Distance matrix (angstroms):
                    1          2          3          4          5
     1  C    0.000000
     2  C    1.530222   0.000000
     3  H    2.124010   1.095336   0.000000
     4  O    1.188905   2.432458   2.736087   0.000000
     5  N    2.467244   1.461461   2.097585   3.607157   0.000000
     6  H    3.352810   2.043388   2.395871   4.422079   1.018077
     7  H    2.703851   2.044917   2.945635   3.850280   1.018842
     8  H    2.120492   1.105035   1.777995   2.715871   2.176264
     9  C    4.835880   5.430725   5.488898   5.419169   5.019236
    10  C    3.465532   4.218333   4.248478   3.939511   4.145893
    11  H    3.887229   4.794049   4.687192   4.049334   4.983010
    12  H    3.034372   4.035589   4.326892   3.508891   3.994854
    13  N    2.864487   3.158228   2.988007   3.520809   3.109798
    14  H    3.730366   3.781342   3.359624   4.319615   3.680371
    15  H    2.780826   2.760811   2.806108   3.715853   2.300256
    16  O    5.160434   5.401862   5.472314   5.966169   4.663910
    17  H    6.103770   6.354852   6.437219   6.898547   5.547817
    18  O    5.801224   6.544592   6.608686   6.250559   6.190300
                    6          7          8          9         10
     6  H    0.000000
     7  H    1.634581   0.000000
     8  H    2.480081   2.460630   0.000000
     9  C    5.737644   5.291463   6.491953   0.000000
    10  C    4.965057   4.507821   5.252878   1.526736   0.000000
    11  H    5.799378   5.402360   5.778377   2.112395   1.094995
    12  H    4.931292   4.130805   4.967793   2.124325   1.097990
    13  N    3.799489   3.733438   4.248507   2.558905   1.452570
    14  H    4.166463   4.431295   4.863485   2.762629   2.045734
    15  H    2.975113   2.882557   3.854276   2.861324   2.062186
    16  O    5.210714   4.937568   6.469336   1.358610   2.404222
    17  H    6.049208   5.758712   7.412172   1.873832   3.225196
    18  O    6.935206   6.403090   7.584615   1.211204   2.431097
                   11         12         13         14         15
    11  H    0.000000
    12  H    1.750589   0.000000
    13  N    2.101365   2.078531   0.000000
    14  H    2.459904   2.936710   1.018214   0.000000
    15  H    2.962019   2.372426   1.020780   1.642344   0.000000
    16  O    3.237546   2.948294   2.791962   2.826835   2.681943
    17  H    3.937037   3.721621   3.749441   3.703928   3.648592
    18  O    2.587921   2.861342   3.663515   3.810719   4.056384
                   16         17         18
    16  O    0.000000
    17  H    0.975936   0.000000
    18  O    2.253322   2.271927   0.000000
 Symmetry turned off by external request.
 Stoichiometry    C4H9N2O3(2)
 Framework group  C1[X(C4H9N2O3)]
 Deg. of freedom    48
 Full point group                 C1      NOp   1
 Rotational constants (GHZ):           2.6681426           0.6317551           0.5385060
 Standard basis: 6-31G(d) (6D, 7F)
   153 basis functions,   288 primitive gaussians,   153 cartesian basis functions
    36 alpha electrons       35 beta electrons
       nuclear repulsion energy       432.0714227294 Hartrees.
 NAtoms=   18 NActive=   18 NUniq=   18 SFac= 1.00D+00 NAtFMM=   60 NAOKFM=F Big=F
 Integral buffers will be    131072 words long.
 Raffenetti 2 integral format.
 Two-electron integral symmetry is turned off.
 One-electron integrals computed using PRISM.
 NBasis=   153 RedAO= T EigKep=  3.69D-03  NBF=   153
 NBsUse=   153 1.00D-06 EigRej= -1.00D+00 NBFU=   153
 Initial guess from the checkpoint file:  "diglycine_formation_irc.chk"
 B after Tr=     0.000243    0.000018    0.000206
         Rot=    1.000000    0.000130    0.000036    0.000011 Ang=   0.02 deg.
 Initial guess <Sx>= 0.0000 <Sy>= 0.0000 <Sz>= 0.5000 <S**2>= 0.7526 S= 0.5013
 ExpMin= 1.61D-01 ExpMax= 5.48D+03 ExpMxC= 8.25D+02 IAcc=3 IRadAn=         5 AccDes= 0.00D+00
 Harris functional with IExCor=  402 and IRadAn=       5 diagonalized for initial guess.
 HarFok:  IExCor=  402 AccDes= 0.00D+00 IRadAn=         5 IDoV= 1 UseB2=F ITyADJ=14
 ICtDFT=  3500011 ScaDFX=  1.000000  1.000000  1.000000  1.000000
 FoFCou: FMM=F IPFlag=           0 FMFlag=      100000 FMFlg1=           0
         NFxFlg=           0 DoJE=T BraDBF=F KetDBF=T FulRan=T
         wScrn=  0.000000 ICntrl=       500 IOpCl=  0 I1Cent=   200000004 NGrid=           0
         NMat0=    1 NMatS0=      1 NMatT0=    0 NMatD0=    1 NMtDS0=    0 NMtDT0=    0
 Symmetry not used in FoFCou.
 Requested convergence on RMS density matrix=1.00D-08 within 128 cycles.
 Requested convergence on MAX density matrix=1.00D-06.
 Requested convergence on             energy=1.00D-06.
 No special actions if energy rises.
 Integral accuracy reduced to 1.0D-05 until final iterations.
 Initial convergence to 1.0D-05 achieved.  Increase integral accuracy.
 SCF Done:  E(UB3LYP) =  -492.944995073     A.U. after   11 cycles
            NFock= 11  Conv=0.79D-08     -V/T= 2.0090
 <Sx>= 0.0000 <Sy>= 0.0000 <Sz>= 0.5000 <S**2>= 0.7526 S= 0.5013
 <L.S>=  0.00000000000    
 Annihilation of the first spin contaminant:
 S**2 before annihilation     0.7526,   after     0.7500
 DoSCS=F DFT=T ScalE2(SS,OS)=  1.000000  1.000000
 Range of M.O.s used for correlation:     1   153
 NBasis=   153 NAE=    36 NBE=    35 NFC=     0 NFV=     0
 NROrb=    153 NOA=    36 NOB=    35 NVA=   117 NVB=   118
 Symmetrizing basis deriv contribution to polar:
 IMax=3 JMax=2 DiffMx= 0.00D+00
 G2DrvN: will do    19 centers at a time, making    1 passes.
 Calling FoFCou, ICntrl=  3107 FMM=F I1Cent=   0 AccDes= 0.00D+00.
 End of G2Drv F.D. properties file   721 does not exist.
 End of G2Drv F.D. properties file   722 does not exist.
 End of G2Drv F.D. properties file   788 does not exist.
          IDoAtm=111111111111111111
          Differentiating once with respect to nuclear coordinates.
 Keep R1 and R2 ints in memory in canonical form, NReq=146642029.
          There are    57 degrees of freedom in the 1st order CPHF.  IDoFFX=6 NUNeed=     0.
     51 vectors produced by pass  0 Test12= 1.46D-14 1.75D-09 XBig12= 3.69D-01 2.18D-01.
 AX will form    51 AO Fock derivatives at one time.
     51 vectors produced by pass  1 Test12= 1.46D-14 1.75D-09 XBig12= 2.77D-01 1.89D-01.
     51 vectors produced by pass  2 Test12= 1.46D-14 1.75D-09 XBig12= 1.03D-02 2.89D-02.
     51 vectors produced by pass  3 Test12= 1.46D-14 1.75D-09 XBig12= 1.12D-04 1.96D-03.
     51 vectors produced by pass  4 Test12= 1.46D-14 1.75D-09 XBig12= 4.41D-07 9.73D-05.
     51 vectors produced by pass  5 Test12= 1.46D-14 1.75D-09 XBig12= 1.27D-09 3.74D-06.
     26 vectors produced by pass  6 Test12= 1.46D-14 1.75D-09 XBig12= 4.13D-12 1.95D-07.
      4 vectors produced by pass  7 Test12= 1.46D-14 1.75D-09 XBig12= 1.98D-14 1.63D-08.
 InvSVY:  IOpt=1 It=  1 EMax= 1.11D-15
 Solved reduced A of dimension   336 with    57 vectors.
 End of Minotr F.D. properties file   721 does not exist.
 End of Minotr F.D. properties file   722 does not exist.
 End of Minotr F.D. properties file   788 does not exist.
 Calling FoFJK, ICntrl=    100127 FMM=F ISym2X=0 I1Cent= 0 IOpClX= 1 NMat=1 NMatS=1 NMatT=0.
 -------------------------------------------------------------------
 Center     Atomic                   Forces (Hartrees/Bohr)
 Number     Number              X              Y              Z
 -------------------------------------------------------------------
      1        6          -0.000061297   -0.000087653   -0.000043727
      2        6           0.000058307    0.000024429   -0.000111143
      3        1           0.000002653    0.000003159   -0.000008950
      4        8          -0.000320738   -0.000055962   -0.000098387
      5        7           0.000263376   -0.000068808   -0.000136646
      6        1           0.000028192   -0.000000829   -0.000012434
      7        1           0.000022237   -0.000005144   -0.000010090
      8        1           0.000005678    0.000012429   -0.000010858
      9        6          -0.000003780    0.000027486   -0.000020963
     10        6           0.000090525   -0.000043794    0.000332344
     11        1           0.000019499    0.000018347    0.000038828
     12        1           0.000006431   -0.000023981    0.000048597
     13        7           0.000104370    0.000013649    0.000359056
     14        1           0.000008855    0.000016215    0.000005653
     15        1           0.000001830   -0.000016627    0.000018356
     16        8          -0.000080687    0.000042335    0.000154887
     17        1          -0.000022502    0.000002167   -0.000008371
     18        8          -0.000122947    0.000142582   -0.000496151
 -------------------------------------------------------------------
 Cartesian Forces:  Max     0.000496151 RMS     0.000123422
 IRC-IRC-IRC-IRC-IRC-IRC-IRC-IRC-IRC-IRC-IRC-IRC-IRC-IRC-IRC-IRC-IRC-IRC
 Pt139 Step number   1 out of a maximum of  20
 Modified Bulirsch-Stoer Extrapolation Cycles:
    EPS =    0.000010000000000
      PEZero:  N= 2 I= 1 D=  5.90D-04 Err=  1.96D-02
      PEZero:  N= 3 I= 2 D=  5.90D-04 Err=  2.82D-02
      PEZero:  N= 3 I= 1 D=  1.18D-03 Err=  2.27D-02
      PEZero:  N= 4 I= 3 D=  2.95D-04 Err=  1.53D-02
      PEZero:  N= 4 I= 2 D=  8.85D-04 Err=  7.77D-03
      PEZero:  N= 4 I= 1 D=  1.47D-03 Err=  2.29D-02
      PEZero:  N= 5 I= 4 D=  2.95D-04 Err=  1.22D-06
      PEZero:  N= 5 I= 3 D=  5.90D-04 Err=  1.53D-02
 Maximum DWI energy   std dev =  0.000000004 at pt    11
 Maximum DWI gradient std dev =  0.016381410 at pt    95
 CORRECTOR INTEGRATION CONVERGENCE:
   Recorrection delta-x convergence threshold:    0.010000
   Delta-x Convergence Met
 Point Number: 139          Path Number:   1
   CHANGE IN THE REACTION COORDINATE =    0.11326
   NET REACTION COORDINATE UP TO THIS POINT =   15.74006
  # OF POINTS ALONG THE PATH = 139
  # OF STEPS =   1

 Calculating another point on the path.
 IRC-IRC-IRC-IRC-IRC-IRC-IRC-IRC-IRC-IRC-IRC-IRC-IRC-IRC-IRC-IRC-IRC-IRC
                          Input orientation:                          
 ---------------------------------------------------------------------
 Center     Atomic      Atomic             Coordinates (Angstroms)
 Number     Number       Type             X           Y           Z
 ---------------------------------------------------------------------
      1          6           0       -2.186500   -0.980507   -0.430651
      2          6           0       -2.940833    0.224916    0.134608
      3          1           0       -2.851294    0.171539    1.224976
      4          8           0       -2.405261   -2.124914   -0.194267
      5          7           0       -2.359265    1.478949   -0.339689
      6          1           0       -2.866158    2.265622    0.061153
      7          1           0       -2.463897    1.547016   -1.350849
      8          1           0       -4.003527    0.069404   -0.125352
      9          6           0        2.484877    0.216948   -0.053599
     10          6           0        1.201872   -0.572417    0.195136
     11          1           0        1.503337   -1.490369    0.710484
     12          1           0        0.825678   -0.888143   -0.786886
     13          7           0        0.119170    0.077769    0.912687
     14          1           0        0.450666    0.446069    1.802197
     15          1           0       -0.267744    0.861324    0.385021
     16          8           0        2.288004    1.560974   -0.028689
     17          1           0        3.159505    1.957305   -0.218071
     18          8           0        3.569581   -0.276610   -0.270055
 ---------------------------------------------------------------------
                    Distance matrix (angstroms):
                    1          2          3          4          5
     1  C    0.000000
     2  C    1.530223   0.000000
     3  H    2.123738   1.095340   0.000000
     4  O    1.188865   2.432426   2.736218   0.000000
     5  N    2.467194   1.461429   2.097519   3.607088   0.000000
     6  H    3.352784   2.043392   2.395806   4.422043   1.018071
     7  H    2.704087   2.044993   2.945656   3.850219   1.018836
     8  H    2.120638   1.105026   1.778049   2.715554   2.176317
     9  C    4.837131   5.428979   5.487398   5.423795   5.014001
    10  C    3.469757   4.219172   4.247611   3.946301   4.144374
    11  H    3.895773   4.798383   4.689291   4.061817   4.983915
    12  H    3.034576   4.034186   4.323267   3.509952   3.993366
    13  N    2.870649   3.160804   2.988307   3.528444   3.110368
    14  H    3.738366   3.785767   3.363256   4.330374   3.681064
    15  H    2.781958   2.759189   2.802866   3.717818   2.298070
    16  O    5.161578   5.399301   5.469423   5.969918   4.658386
    17  H    6.103745   6.351352   6.434364   6.901572   5.540797
    18  O    5.801183   6.542229   6.607843   6.254655   6.183692
                    6          7          8          9         10
     6  H    0.000000
     7  H    1.634613   0.000000
     8  H    2.480276   2.460822   0.000000
     9  C    5.730952   5.286048   6.490478   0.000000
    10  C    4.961984   4.507764   5.254601   1.526784   0.000000
    11  H    5.798412   5.404974   5.784208   2.112386   1.095034
    12  H    4.929001   4.131508   4.967469   2.124118   1.097985
    13  N    3.797893   3.735575   4.251380   2.559228   1.452538
    14  H    4.164533   4.432659   4.867973   2.763058   2.045549
    15  H    2.971312   2.882101   3.852752   2.860862   2.061903
    16  O    5.202882   4.932430   6.466645   1.358597   2.404400
    17  H    6.040003   5.751014   7.408225   1.873771   3.225300
    18  O    6.927581   6.395043   7.582389   1.211212   2.431038
                   11         12         13         14         15
    11  H    0.000000
    12  H    1.750432   0.000000
    13  N    2.101395   2.078626   0.000000
    14  H    2.459623   2.936683   1.018215   0.000000
    15  H    2.961944   2.372672   1.020830   1.642236   0.000000
    16  O    3.236166   2.951514   2.791044   2.823290   2.681886
    17  H    3.935932   3.723825   3.748987   3.701773   3.648414
    18  O    2.589214   2.858337   3.664669   3.813676   4.055747
                   16         17         18
    16  O    0.000000
    17  H    0.975939   0.000000
    18  O    2.253311   2.271836   0.000000
 Symmetry turned off by external request.
 Stoichiometry    C4H9N2O3(2)
 Framework group  C1[X(C4H9N2O3)]
 Deg. of freedom    48
 Full point group                 C1      NOp   1
 Rotational constants (GHZ):           2.6646235           0.6316242           0.5386040
 Standard basis: 6-31G(d) (6D, 7F)
   153 basis functions,   288 primitive gaussians,   153 cartesian basis functions
    36 alpha electrons       35 beta electrons
       nuclear repulsion energy       432.0209417977 Hartrees.
 NAtoms=   18 NActive=   18 NUniq=   18 SFac= 1.00D+00 NAtFMM=   60 NAOKFM=F Big=F
 Integral buffers will be    131072 words long.
 Raffenetti 2 integral format.
 Two-electron integral symmetry is turned off.
 One-electron integrals computed using PRISM.
 NBasis=   153 RedAO= T EigKep=  3.69D-03  NBF=   153
 NBsUse=   153 1.00D-06 EigRej= -1.00D+00 NBFU=   153
 Initial guess from the checkpoint file:  "diglycine_formation_irc.chk"
 B after Tr=     0.000244    0.000019    0.000204
         Rot=    1.000000    0.000129    0.000036    0.000011 Ang=   0.02 deg.
 Initial guess <Sx>= 0.0000 <Sy>= 0.0000 <Sz>= 0.5000 <S**2>= 0.7526 S= 0.5013
 ExpMin= 1.61D-01 ExpMax= 5.48D+03 ExpMxC= 8.25D+02 IAcc=3 IRadAn=         5 AccDes= 0.00D+00
 Harris functional with IExCor=  402 and IRadAn=       5 diagonalized for initial guess.
 HarFok:  IExCor=  402 AccDes= 0.00D+00 IRadAn=         5 IDoV= 1 UseB2=F ITyADJ=14
 ICtDFT=  3500011 ScaDFX=  1.000000  1.000000  1.000000  1.000000
 FoFCou: FMM=F IPFlag=           0 FMFlag=      100000 FMFlg1=           0
         NFxFlg=           0 DoJE=T BraDBF=F KetDBF=T FulRan=T
         wScrn=  0.000000 ICntrl=       500 IOpCl=  0 I1Cent=   200000004 NGrid=           0
         NMat0=    1 NMatS0=      1 NMatT0=    0 NMatD0=    1 NMtDS0=    0 NMtDT0=    0
 Symmetry not used in FoFCou.
 Requested convergence on RMS density matrix=1.00D-08 within 128 cycles.
 Requested convergence on MAX density matrix=1.00D-06.
 Requested convergence on             energy=1.00D-06.
 No special actions if energy rises.
 Integral accuracy reduced to 1.0D-05 until final iterations.
 Initial convergence to 1.0D-05 achieved.  Increase integral accuracy.
 SCF Done:  E(UB3LYP) =  -492.945023471     A.U. after   11 cycles
            NFock= 11  Conv=0.78D-08     -V/T= 2.0090
 <Sx>= 0.0000 <Sy>= 0.0000 <Sz>= 0.5000 <S**2>= 0.7526 S= 0.5013
 <L.S>=  0.00000000000    
 Annihilation of the first spin contaminant:
 S**2 before annihilation     0.7526,   after     0.7500
 DoSCS=F DFT=T ScalE2(SS,OS)=  1.000000  1.000000
 Range of M.O.s used for correlation:     1   153
 NBasis=   153 NAE=    36 NBE=    35 NFC=     0 NFV=     0
 NROrb=    153 NOA=    36 NOB=    35 NVA=   117 NVB=   118
 Symmetrizing basis deriv contribution to polar:
 IMax=3 JMax=2 DiffMx= 0.00D+00
 G2DrvN: will do    19 centers at a time, making    1 passes.
 Calling FoFCou, ICntrl=  3107 FMM=F I1Cent=   0 AccDes= 0.00D+00.
 End of G2Drv F.D. properties file   721 does not exist.
 End of G2Drv F.D. properties file   722 does not exist.
 End of G2Drv F.D. properties file   788 does not exist.
          IDoAtm=111111111111111111
          Differentiating once with respect to nuclear coordinates.
 Keep R1 and R2 ints in memory in canonical form, NReq=146642029.
          There are    57 degrees of freedom in the 1st order CPHF.  IDoFFX=6 NUNeed=     0.
     51 vectors produced by pass  0 Test12= 1.46D-14 1.75D-09 XBig12= 3.69D-01 2.18D-01.
 AX will form    51 AO Fock derivatives at one time.
     51 vectors produced by pass  1 Test12= 1.46D-14 1.75D-09 XBig12= 2.75D-01 1.87D-01.
     51 vectors produced by pass  2 Test12= 1.46D-14 1.75D-09 XBig12= 9.98D-03 2.84D-02.
     51 vectors produced by pass  3 Test12= 1.46D-14 1.75D-09 XBig12= 1.08D-04 1.97D-03.
     51 vectors produced by pass  4 Test12= 1.46D-14 1.75D-09 XBig12= 4.27D-07 9.64D-05.
     51 vectors produced by pass  5 Test12= 1.46D-14 1.75D-09 XBig12= 1.22D-09 3.66D-06.
     26 vectors produced by pass  6 Test12= 1.46D-14 1.75D-09 XBig12= 3.98D-12 1.95D-07.
      4 vectors produced by pass  7 Test12= 1.46D-14 1.75D-09 XBig12= 1.92D-14 1.63D-08.
 InvSVY:  IOpt=1 It=  1 EMax= 3.89D-16
 Solved reduced A of dimension   336 with    57 vectors.
 End of Minotr F.D. properties file   721 does not exist.
 End of Minotr F.D. properties file   722 does not exist.
 End of Minotr F.D. properties file   788 does not exist.
 Calling FoFJK, ICntrl=    100127 FMM=F ISym2X=0 I1Cent= 0 IOpClX= 1 NMat=1 NMatS=1 NMatT=0.
 -------------------------------------------------------------------
 Center     Atomic                   Forces (Hartrees/Bohr)
 Number     Number              X              Y              Z
 -------------------------------------------------------------------
      1        6          -0.000058243   -0.000086986   -0.000042054
      2        6           0.000058785    0.000023232   -0.000109944
      3        1           0.000002569    0.000003107   -0.000008853
      4        8          -0.000312421   -0.000054876   -0.000095452
      5        7           0.000260951   -0.000069093   -0.000134343
      6        1           0.000027728   -0.000000950   -0.000012407
      7        1           0.000022245   -0.000005286   -0.000009911
      8        1           0.000005808    0.000012132   -0.000010877
      9        6          -0.000005342    0.000026822   -0.000021320
     10        6           0.000087276   -0.000040495    0.000324038
     11        1           0.000018923    0.000018130    0.000037581
     12        1           0.000006167   -0.000022951    0.000047571
     13        7           0.000102061    0.000015570    0.000352908
     14        1           0.000008677    0.000015740    0.000005629
     15        1           0.000001805   -0.000016002    0.000018307
     16        8          -0.000076460    0.000041891    0.000154776
     17        1          -0.000022030    0.000002036   -0.000007837
     18        8          -0.000128501    0.000137980   -0.000487814
 -------------------------------------------------------------------
 Cartesian Forces:  Max     0.000487814 RMS     0.000121225
 IRC-IRC-IRC-IRC-IRC-IRC-IRC-IRC-IRC-IRC-IRC-IRC-IRC-IRC-IRC-IRC-IRC-IRC
 Pt140 Step number   1 out of a maximum of  20
 Modified Bulirsch-Stoer Extrapolation Cycles:
    EPS =    0.000010000000000
      PEZero:  N= 2 I= 1 D=  5.90D-04 Err=  1.93D-02
      PEZero:  N= 3 I= 2 D=  5.90D-04 Err=  2.78D-02
      PEZero:  N= 3 I= 1 D=  1.18D-03 Err=  2.24D-02
      PEZero:  N= 4 I= 3 D=  2.95D-04 Err=  1.80D-02
      PEZero:  N= 4 I= 2 D=  8.85D-04 Err=  3.82D-03
      PEZero:  N= 4 I= 1 D=  1.47D-03 Err=  1.80D-02
      PEZero:  N= 5 I= 4 D=  2.95D-04 Err=  1.21D-06
      PEZero:  N= 5 I= 3 D=  5.90D-04 Err=  1.80D-02
 Maximum DWI energy   std dev =  0.000000003 at pt    11
 Maximum DWI gradient std dev =  0.016457152 at pt    95
 CORRECTOR INTEGRATION CONVERGENCE:
   Recorrection delta-x convergence threshold:    0.010000
   Delta-x Convergence Met
 Point Number: 140          Path Number:   1
   CHANGE IN THE REACTION COORDINATE =    0.11326
   NET REACTION COORDINATE UP TO THIS POINT =   15.85332
  # OF POINTS ALONG THE PATH = 140
  # OF STEPS =   1

 Calculating another point on the path.
 IRC-IRC-IRC-IRC-IRC-IRC-IRC-IRC-IRC-IRC-IRC-IRC-IRC-IRC-IRC-IRC-IRC-IRC
                          Input orientation:                          
 ---------------------------------------------------------------------
 Center     Atomic      Atomic             Coordinates (Angstroms)
 Number     Number       Type             X           Y           Z
 ---------------------------------------------------------------------
      1          6           0       -2.187603   -0.982105   -0.431534
      2          6           0       -2.939631    0.225367    0.132421
      3          1           0       -2.850700    0.172203    1.222854
      4          8           0       -2.409981   -2.125881   -0.195670
      5          7           0       -2.354716    1.477747   -0.342032
      6          1           0       -2.859756    2.265856    0.058315
      7          1           0       -2.458510    1.545798   -1.353274
      8          1           0       -4.002538    0.072230   -0.128042
      9          6           0        2.484325    0.217770   -0.053929
     10          6           0        1.203525   -0.573045    0.201751
     11          1           0        1.508277   -1.487973    0.720611
     12          1           0        0.826034   -0.894384   -0.777944
     13          7           0        0.120913    0.077903    0.918685
     14          1           0        0.453636    0.450653    1.805880
     15          1           0       -0.268009    0.858746    0.388387
     16          8           0        2.286669    1.561616   -0.026291
     17          1           0        3.156770    1.958711   -0.220463
     18          8           0        3.568053   -0.274767   -0.277521
 ---------------------------------------------------------------------
                    Distance matrix (angstroms):
                    1          2          3          4          5
     1  C    0.000000
     2  C    1.530222   0.000000
     3  H    2.123470   1.095344   0.000000
     4  O    1.188826   2.432393   2.736353   0.000000
     5  N    2.467146   1.461399   2.097454   3.607022   0.000000
     6  H    3.352759   2.043396   2.395750   4.422008   1.018066
     7  H    2.704309   2.045068   2.945676   3.850146   1.018830
     8  H    2.120782   1.105017   1.778102   2.715235   2.176369
     9  C    4.838306   5.427162   5.485868   5.428354   5.008679
    10  C    3.473921   4.219953   4.246737   3.953058   4.142768
    11  H    3.904213   4.802644   4.691387   4.074218   4.984719
    12  H    3.034750   4.032721   4.319626   3.511043   3.991766
    13  N    2.876796   3.163366   2.988627   3.536082   3.110902
    14  H    3.746327   3.790182   3.366911   4.341087   3.681751
    15  H    2.783136   2.757581   2.799637   3.719834   2.295871
    16  O    5.162737   5.396755   5.466570   5.973680   4.652869
    17  H    6.103710   6.347843   6.431522   6.904580   5.533768
    18  O    5.801002   6.539735   6.606912   6.258611   6.176946
                    6          7          8          9         10
     6  H    0.000000
     7  H    1.634645   0.000000
     8  H    2.480458   2.461019   0.000000
     9  C    5.724199   5.280490   6.488919   0.000000
    10  C    4.958848   4.507559   5.256256   1.526830   0.000000
    11  H    5.797377   5.407418   5.789951   2.112378   1.095073
    12  H    4.926611   4.132036   4.967074   2.123915   1.097981
    13  N    3.796283   3.737638   4.254235   2.559543   1.452506
    14  H    4.162632   4.433981   4.872447   2.763481   2.045366
    15  H    2.967500   2.881617   3.851235   2.860391   2.061618
    16  O    5.195074   4.927257   6.463958   1.358585   2.404575
    17  H    6.030807   5.743268   7.404258   1.873710   3.225402
    18  O    6.919846   6.386796   7.580013   1.211219   2.430980
                   11         12         13         14         15
    11  H    0.000000
    12  H    1.750278   0.000000
    13  N    2.101423   2.078723   0.000000
    14  H    2.459339   2.936657   1.018216   0.000000
    15  H    2.961867   2.372915   1.020878   1.642132   0.000000
    16  O    3.234772   2.954721   2.790141   2.819770   2.681858
    17  H    3.934816   3.726026   3.748537   3.699627   3.648251
    18  O    2.590524   2.855349   3.665796   3.816594   4.055078
                   16         17         18
    16  O    0.000000
    17  H    0.975942   0.000000
    18  O    2.253301   2.271747   0.000000
 Symmetry turned off by external request.
 Stoichiometry    C4H9N2O3(2)
 Framework group  C1[X(C4H9N2O3)]
 Deg. of freedom    48
 Full point group                 C1      NOp   1
 Rotational constants (GHZ):           2.6610876           0.6315053           0.5387149
 Standard basis: 6-31G(d) (6D, 7F)
   153 basis functions,   288 primitive gaussians,   153 cartesian basis functions
    36 alpha electrons       35 beta electrons
       nuclear repulsion energy       431.9721693472 Hartrees.
 NAtoms=   18 NActive=   18 NUniq=   18 SFac= 1.00D+00 NAtFMM=   60 NAOKFM=F Big=F
 Integral buffers will be    131072 words long.
 Raffenetti 2 integral format.
 Two-electron integral symmetry is turned off.
 One-electron integrals computed using PRISM.
 NBasis=   153 RedAO= T EigKep=  3.69D-03  NBF=   153
 NBsUse=   153 1.00D-06 EigRej= -1.00D+00 NBFU=   153
 Initial guess from the checkpoint file:  "diglycine_formation_irc.chk"
 B after Tr=     0.000246    0.000020    0.000203
         Rot=    1.000000    0.000129    0.000037    0.000011 Ang=   0.02 deg.
 Initial guess <Sx>= 0.0000 <Sy>= 0.0000 <Sz>= 0.5000 <S**2>= 0.7526 S= 0.5013
 ExpMin= 1.61D-01 ExpMax= 5.48D+03 ExpMxC= 8.25D+02 IAcc=3 IRadAn=         5 AccDes= 0.00D+00
 Harris functional with IExCor=  402 and IRadAn=       5 diagonalized for initial guess.
 HarFok:  IExCor=  402 AccDes= 0.00D+00 IRadAn=         5 IDoV= 1 UseB2=F ITyADJ=14
 ICtDFT=  3500011 ScaDFX=  1.000000  1.000000  1.000000  1.000000
 FoFCou: FMM=F IPFlag=           0 FMFlag=      100000 FMFlg1=           0
         NFxFlg=           0 DoJE=T BraDBF=F KetDBF=T FulRan=T
         wScrn=  0.000000 ICntrl=       500 IOpCl=  0 I1Cent=   200000004 NGrid=           0
         NMat0=    1 NMatS0=      1 NMatT0=    0 NMatD0=    1 NMtDS0=    0 NMtDT0=    0
 Symmetry not used in FoFCou.
 Requested convergence on RMS density matrix=1.00D-08 within 128 cycles.
 Requested convergence on MAX density matrix=1.00D-06.
 Requested convergence on             energy=1.00D-06.
 No special actions if energy rises.
 Integral accuracy reduced to 1.0D-05 until final iterations.
 Initial convergence to 1.0D-05 achieved.  Increase integral accuracy.
 SCF Done:  E(UB3LYP) =  -492.945051336     A.U. after   11 cycles
            NFock= 11  Conv=0.77D-08     -V/T= 2.0090
 <Sx>= 0.0000 <Sy>= 0.0000 <Sz>= 0.5000 <S**2>= 0.7526 S= 0.5013
 <L.S>=  0.00000000000    
 Annihilation of the first spin contaminant:
 S**2 before annihilation     0.7526,   after     0.7500
 DoSCS=F DFT=T ScalE2(SS,OS)=  1.000000  1.000000
 Range of M.O.s used for correlation:     1   153
 NBasis=   153 NAE=    36 NBE=    35 NFC=     0 NFV=     0
 NROrb=    153 NOA=    36 NOB=    35 NVA=   117 NVB=   118
 Symmetrizing basis deriv contribution to polar:
 IMax=3 JMax=2 DiffMx= 0.00D+00
 G2DrvN: will do    19 centers at a time, making    1 passes.
 Calling FoFCou, ICntrl=  3107 FMM=F I1Cent=   0 AccDes= 0.00D+00.
 End of G2Drv F.D. properties file   721 does not exist.
 End of G2Drv F.D. properties file   722 does not exist.
 End of G2Drv F.D. properties file   788 does not exist.
          IDoAtm=111111111111111111
          Differentiating once with respect to nuclear coordinates.
 Keep R1 and R2 ints in memory in canonical form, NReq=146642029.
          There are    57 degrees of freedom in the 1st order CPHF.  IDoFFX=6 NUNeed=     0.
     51 vectors produced by pass  0 Test12= 1.46D-14 1.75D-09 XBig12= 3.69D-01 2.18D-01.
 AX will form    51 AO Fock derivatives at one time.
     51 vectors produced by pass  1 Test12= 1.46D-14 1.75D-09 XBig12= 2.73D-01 1.84D-01.
     51 vectors produced by pass  2 Test12= 1.46D-14 1.75D-09 XBig12= 9.65D-03 2.79D-02.
     51 vectors produced by pass  3 Test12= 1.46D-14 1.75D-09 XBig12= 1.04D-04 1.98D-03.
     51 vectors produced by pass  4 Test12= 1.46D-14 1.75D-09 XBig12= 4.13D-07 9.54D-05.
     51 vectors produced by pass  5 Test12= 1.46D-14 1.75D-09 XBig12= 1.18D-09 3.58D-06.
     26 vectors produced by pass  6 Test12= 1.46D-14 1.75D-09 XBig12= 3.84D-12 1.95D-07.
      4 vectors produced by pass  7 Test12= 1.46D-14 1.75D-09 XBig12= 1.86D-14 1.62D-08.
 InvSVY:  IOpt=1 It=  1 EMax= 4.44D-16
 Solved reduced A of dimension   336 with    57 vectors.
 End of Minotr F.D. properties file   721 does not exist.
 End of Minotr F.D. properties file   722 does not exist.
 End of Minotr F.D. properties file   788 does not exist.
 Calling FoFJK, ICntrl=    100127 FMM=F ISym2X=0 I1Cent= 0 IOpClX= 1 NMat=1 NMatS=1 NMatT=0.
 -------------------------------------------------------------------
 Center     Atomic                   Forces (Hartrees/Bohr)
 Number     Number              X              Y              Z
 -------------------------------------------------------------------
      1        6          -0.000055272   -0.000086278   -0.000040400
      2        6           0.000059174    0.000022051   -0.000108697
      3        1           0.000002487    0.000003056   -0.000008754
      4        8          -0.000304126   -0.000053784   -0.000092522
      5        7           0.000258326   -0.000069317   -0.000132042
      6        1           0.000027253   -0.000001067   -0.000012373
      7        1           0.000022226   -0.000005424   -0.000009727
      8        1           0.000005928    0.000011831   -0.000010883
      9        6          -0.000006801    0.000026150   -0.000021648
     10        6           0.000084058   -0.000037298    0.000315733
     11        1           0.000018350    0.000017898    0.000036348
     12        1           0.000005905   -0.000021939    0.000046535
     13        7           0.000099754    0.000017438    0.000346652
     14        1           0.000008499    0.000015273    0.000005599
     15        1           0.000001782   -0.000015382    0.000018238
     16        8          -0.000072215    0.000041416    0.000154646
     17        1          -0.000021552    0.000001910   -0.000007306
     18        8          -0.000133776    0.000133466   -0.000479399
 -------------------------------------------------------------------
 Cartesian Forces:  Max     0.000479399 RMS     0.000119023
 IRC-IRC-IRC-IRC-IRC-IRC-IRC-IRC-IRC-IRC-IRC-IRC-IRC-IRC-IRC-IRC-IRC-IRC
 Pt141 Step number   1 out of a maximum of  20
 Modified Bulirsch-Stoer Extrapolation Cycles:
    EPS =    0.000010000000000
      PEZero:  N= 2 I= 1 D=  5.90D-04 Err=  1.89D-02
      PEZero:  N= 3 I= 2 D=  5.90D-04 Err=  2.73D-02
      PEZero:  N= 3 I= 1 D=  1.18D-03 Err=  2.20D-02
      PEZero:  N= 4 I= 3 D=  2.95D-04 Err=  2.06D-02
      PEZero:  N= 4 I= 2 D=  8.85D-04 Err=  5.13D-04
      PEZero:  N= 4 I= 1 D=  1.47D-03 Err=  1.30D-02
      PEZero:  N= 5 I= 4 D=  2.95D-04 Err=  1.20D-06
      PEZero:  N= 5 I= 3 D=  5.90D-04 Err=  2.06D-02
 Maximum DWI energy   std dev =  0.000000003 at pt    11
 Maximum DWI gradient std dev =  0.016538499 at pt    95
 CORRECTOR INTEGRATION CONVERGENCE:
   Recorrection delta-x convergence threshold:    0.010000
   Delta-x Convergence Met
 Point Number: 141          Path Number:   1
   CHANGE IN THE REACTION COORDINATE =    0.11326
   NET REACTION COORDINATE UP TO THIS POINT =   15.96659
  # OF POINTS ALONG THE PATH = 141
  # OF STEPS =   1

 Calculating another point on the path.
 IRC-IRC-IRC-IRC-IRC-IRC-IRC-IRC-IRC-IRC-IRC-IRC-IRC-IRC-IRC-IRC-IRC-IRC
                          Input orientation:                          
 ---------------------------------------------------------------------
 Center     Atomic      Atomic             Coordinates (Angstroms)
 Number     Number       Type             X           Y           Z
 ---------------------------------------------------------------------
      1          6           0       -2.188666   -0.983718   -0.432401
      2          6           0       -2.938398    0.225802    0.130219
      3          1           0       -2.850115    0.172864    1.220720
      4          8           0       -2.414666   -2.126851   -0.197054
      5          7           0       -2.350127    1.476518   -0.344380
      6          1           0       -2.853342    2.266061    0.055426
      7          1           0       -2.453025    1.544528   -1.355710
      8          1           0       -4.001503    0.075040   -0.130785
      9          6           0        2.483733    0.218595   -0.054269
     10          6           0        1.205143   -0.573621    0.208321
     11          1           0        1.513168   -1.485538    0.730620
     12          1           0        0.826350   -0.900498   -0.769031
     13          7           0        0.122649    0.078074    0.924691
     14          1           0        0.456605    0.455205    1.809569
     15          1           0       -0.268270    0.856230    0.391822
     16          8           0        2.285375    1.562265   -0.023848
     17          1           0        3.154067    1.960095   -0.222778
     18          8           0        3.566418   -0.272958   -0.285005
 ---------------------------------------------------------------------
                    Distance matrix (angstroms):
                    1          2          3          4          5
     1  C    0.000000
     2  C    1.530222   0.000000
     3  H    2.123206   1.095348   0.000000
     4  O    1.188788   2.432361   2.736491   0.000000
     5  N    2.467099   1.461369   2.097389   3.606957   0.000000
     6  H    3.352735   2.043400   2.395703   4.421974   1.018061
     7  H    2.704517   2.045143   2.945697   3.850061   1.018823
     8  H    2.120924   1.105009   1.778154   2.714915   2.176421
     9  C    4.839406   5.425274   5.484306   5.432845   5.003273
    10  C    3.478023   4.220676   4.245857   3.959781   4.141074
    11  H    3.912546   4.806829   4.693477   4.086531   4.985424
    12  H    3.034892   4.031195   4.315971   3.512162   3.990055
    13  N    2.882929   3.165915   2.988970   3.543723   3.111399
    14  H    3.754250   3.794587   3.370587   4.351752   3.682434
    15  H    2.784362   2.755986   2.796423   3.721903   2.293661
    16  O    5.163912   5.394226   5.463757   5.977454   4.647362
    17  H    6.103669   6.344330   6.428692   6.907574   5.526734
    18  O    5.800680   6.537110   6.605895   6.262429   6.170064
                    6          7          8          9         10
     6  H    0.000000
     7  H    1.634677   0.000000
     8  H    2.480629   2.461223   0.000000
     9  C    5.717387   5.274791   6.487276   0.000000
    10  C    4.955650   4.507210   5.257843   1.526876   0.000000
    11  H    5.796274   5.409691   5.795603   2.112373   1.095111
    12  H    4.924120   4.132390   4.966608   2.123716   1.097975
    13  N    3.794658   3.739627   4.257073   2.559849   1.452475
    14  H    4.160765   4.435263   4.876908   2.763896   2.045186
    15  H    2.963678   2.881107   3.849728   2.859912   2.061332
    16  O    5.187295   4.922053   6.461278   1.358573   2.404748
    17  H    6.021626   5.735479   7.400276   1.873651   3.225503
    18  O    6.912006   6.378350   7.577487   1.211226   2.430923
                   11         12         13         14         15
    11  H    0.000000
    12  H    1.750127   0.000000
    13  N    2.101450   2.078819   0.000000
    14  H    2.459053   2.936634   1.018216   0.000000
    15  H    2.961787   2.373155   1.020927   1.642033   0.000000
    16  O    3.233363   2.957913   2.789253   2.816274   2.681859
    17  H    3.933689   3.728223   3.748091   3.697489   3.648101
    18  O    2.591849   2.852377   3.666897   3.819476   4.054379
                   16         17         18
    16  O    0.000000
    17  H    0.975945   0.000000
    18  O    2.253290   2.271658   0.000000
 Symmetry turned off by external request.
 Stoichiometry    C4H9N2O3(2)
 Framework group  C1[X(C4H9N2O3)]
 Deg. of freedom    48
 Full point group                 C1      NOp   1
 Rotational constants (GHZ):           2.6575362           0.6313982           0.5388386
 Standard basis: 6-31G(d) (6D, 7F)
   153 basis functions,   288 primitive gaussians,   153 cartesian basis functions
    36 alpha electrons       35 beta electrons
       nuclear repulsion energy       431.9250894367 Hartrees.
 NAtoms=   18 NActive=   18 NUniq=   18 SFac= 1.00D+00 NAtFMM=   60 NAOKFM=F Big=F
 Integral buffers will be    131072 words long.
 Raffenetti 2 integral format.
 Two-electron integral symmetry is turned off.
 One-electron integrals computed using PRISM.
 NBasis=   153 RedAO= T EigKep=  3.69D-03  NBF=   153
 NBsUse=   153 1.00D-06 EigRej= -1.00D+00 NBFU=   153
 Initial guess from the checkpoint file:  "diglycine_formation_irc.chk"
 B after Tr=     0.000247    0.000021    0.000201
         Rot=    1.000000    0.000128    0.000037    0.000011 Ang=   0.02 deg.
 Initial guess <Sx>= 0.0000 <Sy>= 0.0000 <Sz>= 0.5000 <S**2>= 0.7526 S= 0.5013
 ExpMin= 1.61D-01 ExpMax= 5.48D+03 ExpMxC= 8.25D+02 IAcc=3 IRadAn=         5 AccDes= 0.00D+00
 Harris functional with IExCor=  402 and IRadAn=       5 diagonalized for initial guess.
 HarFok:  IExCor=  402 AccDes= 0.00D+00 IRadAn=         5 IDoV= 1 UseB2=F ITyADJ=14
 ICtDFT=  3500011 ScaDFX=  1.000000  1.000000  1.000000  1.000000
 FoFCou: FMM=F IPFlag=           0 FMFlag=      100000 FMFlg1=           0
         NFxFlg=           0 DoJE=T BraDBF=F KetDBF=T FulRan=T
         wScrn=  0.000000 ICntrl=       500 IOpCl=  0 I1Cent=   200000004 NGrid=           0
         NMat0=    1 NMatS0=      1 NMatT0=    0 NMatD0=    1 NMtDS0=    0 NMtDT0=    0
 Symmetry not used in FoFCou.
 Requested convergence on RMS density matrix=1.00D-08 within 128 cycles.
 Requested convergence on MAX density matrix=1.00D-06.
 Requested convergence on             energy=1.00D-06.
 No special actions if energy rises.
 Integral accuracy reduced to 1.0D-05 until final iterations.
 Initial convergence to 1.0D-05 achieved.  Increase integral accuracy.
 SCF Done:  E(UB3LYP) =  -492.945078666     A.U. after   11 cycles
            NFock= 11  Conv=0.77D-08     -V/T= 2.0090
 <Sx>= 0.0000 <Sy>= 0.0000 <Sz>= 0.5000 <S**2>= 0.7526 S= 0.5013
 <L.S>=  0.00000000000    
 Annihilation of the first spin contaminant:
 S**2 before annihilation     0.7526,   after     0.7500
 DoSCS=F DFT=T ScalE2(SS,OS)=  1.000000  1.000000
 Range of M.O.s used for correlation:     1   153
 NBasis=   153 NAE=    36 NBE=    35 NFC=     0 NFV=     0
 NROrb=    153 NOA=    36 NOB=    35 NVA=   117 NVB=   118
 Symmetrizing basis deriv contribution to polar:
 IMax=3 JMax=2 DiffMx= 0.00D+00
 G2DrvN: will do    19 centers at a time, making    1 passes.
 Calling FoFCou, ICntrl=  3107 FMM=F I1Cent=   0 AccDes= 0.00D+00.
 End of G2Drv F.D. properties file   721 does not exist.
 End of G2Drv F.D. properties file   722 does not exist.
 End of G2Drv F.D. properties file   788 does not exist.
          IDoAtm=111111111111111111
          Differentiating once with respect to nuclear coordinates.
 Keep R1 and R2 ints in memory in canonical form, NReq=146642029.
          There are    57 degrees of freedom in the 1st order CPHF.  IDoFFX=6 NUNeed=     0.
     51 vectors produced by pass  0 Test12= 1.46D-14 1.75D-09 XBig12= 3.68D-01 2.18D-01.
 AX will form    51 AO Fock derivatives at one time.
     51 vectors produced by pass  1 Test12= 1.46D-14 1.75D-09 XBig12= 2.70D-01 1.82D-01.
     51 vectors produced by pass  2 Test12= 1.46D-14 1.75D-09 XBig12= 9.32D-03 2.74D-02.
     51 vectors produced by pass  3 Test12= 1.46D-14 1.75D-09 XBig12= 1.01D-04 1.99D-03.
     51 vectors produced by pass  4 Test12= 1.46D-14 1.75D-09 XBig12= 3.99D-07 9.43D-05.
     51 vectors produced by pass  5 Test12= 1.46D-14 1.75D-09 XBig12= 1.13D-09 3.50D-06.
     26 vectors produced by pass  6 Test12= 1.46D-14 1.75D-09 XBig12= 3.71D-12 1.95D-07.
      4 vectors produced by pass  7 Test12= 1.46D-14 1.75D-09 XBig12= 1.80D-14 1.62D-08.
 InvSVY:  IOpt=1 It=  1 EMax= 6.66D-16
 Solved reduced A of dimension   336 with    57 vectors.
 End of Minotr F.D. properties file   721 does not exist.
 End of Minotr F.D. properties file   722 does not exist.
 End of Minotr F.D. properties file   788 does not exist.
 Calling FoFJK, ICntrl=    100127 FMM=F ISym2X=0 I1Cent= 0 IOpClX= 1 NMat=1 NMatS=1 NMatT=0.
 -------------------------------------------------------------------
 Center     Atomic                   Forces (Hartrees/Bohr)
 Number     Number              X              Y              Z
 -------------------------------------------------------------------
      1        6          -0.000052385   -0.000085529   -0.000038766
      2        6           0.000059474    0.000020889   -0.000107401
      3        1           0.000002406    0.000003007   -0.000008654
      4        8          -0.000295859   -0.000052685   -0.000089598
      5        7           0.000255504   -0.000069479   -0.000129743
      6        1           0.000026769   -0.000001181   -0.000012334
      7        1           0.000022181   -0.000005556   -0.000009538
      8        1           0.000006038    0.000011529   -0.000010878
      9        6          -0.000008157    0.000025472   -0.000021948
     10        6           0.000080872   -0.000034202    0.000307431
     11        1           0.000017779    0.000017651    0.000035127
     12        1           0.000005645   -0.000020946    0.000045491
     13        7           0.000097448    0.000019247    0.000340291
     14        1           0.000008321    0.000014815    0.000005564
     15        1           0.000001758   -0.000014767    0.000018151
     16        8          -0.000067956    0.000040906    0.000154497
     17        1          -0.000021065    0.000001789   -0.000006780
     18        8          -0.000138773    0.000129041   -0.000470910
 -------------------------------------------------------------------
 Cartesian Forces:  Max     0.000470910 RMS     0.000116816
 IRC-IRC-IRC-IRC-IRC-IRC-IRC-IRC-IRC-IRC-IRC-IRC-IRC-IRC-IRC-IRC-IRC-IRC
 Pt142 Step number   1 out of a maximum of  20
 Modified Bulirsch-Stoer Extrapolation Cycles:
    EPS =    0.000010000000000
      PEZero:  N= 2 I= 1 D=  5.90D-04 Err=  1.85D-02
      PEZero:  N= 3 I= 2 D=  5.90D-04 Err=  2.68D-02
      PEZero:  N= 3 I= 1 D=  1.18D-03 Err=  2.17D-02
      PEZero:  N= 4 I= 3 D=  2.95D-04 Err=  2.32D-02
      PEZero:  N= 4 I= 2 D=  8.85D-04 Err=  4.16D-03
      PEZero:  N= 4 I= 1 D=  1.47D-03 Err=  8.01D-03
      PEZero:  N= 5 I= 4 D=  2.95D-04 Err=  1.20D-06
      PEZero:  N= 5 I= 3 D=  5.90D-04 Err=  2.32D-02
 Maximum DWI energy   std dev =  0.000000003 at pt    13
 Maximum DWI gradient std dev =  0.016625120 at pt    95
 CORRECTOR INTEGRATION CONVERGENCE:
   Recorrection delta-x convergence threshold:    0.010000
   Delta-x Convergence Met
 Point Number: 142          Path Number:   1
   CHANGE IN THE REACTION COORDINATE =    0.11326
   NET REACTION COORDINATE UP TO THIS POINT =   16.07985
  # OF POINTS ALONG THE PATH = 142
  # OF STEPS =   1

 Calculating another point on the path.
 IRC-IRC-IRC-IRC-IRC-IRC-IRC-IRC-IRC-IRC-IRC-IRC-IRC-IRC-IRC-IRC-IRC-IRC
                          Input orientation:                          
 ---------------------------------------------------------------------
 Center     Atomic      Atomic             Coordinates (Angstroms)
 Number     Number       Type             X           Y           Z
 ---------------------------------------------------------------------
      1          6           0       -2.189689   -0.985346   -0.433251
      2          6           0       -2.937136    0.226221    0.128001
      3          1           0       -2.849539    0.173523    1.218574
      4          8           0       -2.419314   -2.127823   -0.198420
      5          7           0       -2.345499    1.475263   -0.346733
      6          1           0       -2.846920    2.266236    0.052487
      7          1           0       -2.447445    1.543205   -1.358158
      8          1           0       -4.000424    0.077831   -0.133580
      9          6           0        2.483100    0.219420   -0.054620
     10          6           0        1.206726   -0.574147    0.214845
     11          1           0        1.518006   -1.483068    0.740508
     12          1           0        0.826625   -0.906483   -0.760147
     13          7           0        0.124377    0.078284    0.930703
     14          1           0        0.459575    0.459725    1.813262
     15          1           0       -0.268527    0.853776    0.395323
     16          8           0        2.284123    1.562921   -0.021358
     17          1           0        3.151399    1.961456   -0.225015
     18          8           0        3.564675   -0.271183   -0.292507
 ---------------------------------------------------------------------
                    Distance matrix (angstroms):
                    1          2          3          4          5
     1  C    0.000000
     2  C    1.530221   0.000000
     3  H    2.122947   1.095354   0.000000
     4  O    1.188751   2.432327   2.736633   0.000000
     5  N    2.467054   1.461339   2.097324   3.606893   0.000000
     6  H    3.352712   2.043405   2.395666   4.421941   1.018056
     7  H    2.704710   2.045216   2.945717   3.849965   1.018817
     8  H    2.121063   1.105000   1.778205   2.714595   2.176471
     9  C    4.840431   5.423315   5.482715   5.437268   4.997783
    10  C    3.482061   4.221341   4.244969   3.966467   4.139294
    11  H    3.920770   4.810938   4.695561   4.098754   4.986029
    12  H    3.035001   4.029606   4.312300   3.513308   3.988233
    13  N    2.889045   3.168450   2.989334   3.551365   3.111861
    14  H    3.762134   3.798983   3.374285   4.362370   3.683115
    15  H    2.785636   2.754408   2.793226   3.724023   2.291442
    16  O    5.165105   5.391718   5.460984   5.981243   4.641870
    17  H    6.103624   6.340813   6.425878   6.910554   5.519700
    18  O    5.800219   6.534354   6.604791   6.266106   6.163049
                    6          7          8          9         10
     6  H    0.000000
     7  H    1.634709   0.000000
     8  H    2.480788   2.461433   0.000000
     9  C    5.710519   5.268955   6.485550   0.000000
    10  C    4.952391   4.506715   5.259361   1.526922   0.000000
    11  H    5.795104   5.411795   5.801164   2.112368   1.095150
    12  H    4.921530   4.132569   4.966072   2.123519   1.097969
    13  N    3.793020   3.741543   4.259892   2.560147   1.452445
    14  H    4.158932   4.436507   4.881355   2.764304   2.045008
    15  H    2.959846   2.880571   3.848231   2.859423   2.061045
    16  O    5.179547   4.916824   6.458608   1.358562   2.404919
    17  H    6.012464   5.727652   7.396281   1.873592   3.225603
    18  O    6.904061   6.369709   7.574812   1.211234   2.430867
                   11         12         13         14         15
    11  H    0.000000
    12  H    1.749978   0.000000
    13  N    2.101475   2.078916   0.000000
    14  H    2.458764   2.936611   1.018217   0.000000
    15  H    2.961704   2.373390   1.020976   1.641937   0.000000
    16  O    3.231938   2.961092   2.788381   2.812800   2.681890
    17  H    3.932551   3.730417   3.747650   3.695360   3.647967
    18  O    2.593191   2.849422   3.667972   3.822320   4.053650
                   16         17         18
    16  O    0.000000
    17  H    0.975947   0.000000
    18  O    2.253280   2.271570   0.000000
 Symmetry turned off by external request.
 Stoichiometry    C4H9N2O3(2)
 Framework group  C1[X(C4H9N2O3)]
 Deg. of freedom    48
 Full point group                 C1      NOp   1
 Rotational constants (GHZ):           2.6539704           0.6313028           0.5389750
 Standard basis: 6-31G(d) (6D, 7F)
   153 basis functions,   288 primitive gaussians,   153 cartesian basis functions
    36 alpha electrons       35 beta electrons
       nuclear repulsion energy       431.8796856591 Hartrees.
 NAtoms=   18 NActive=   18 NUniq=   18 SFac= 1.00D+00 NAtFMM=   60 NAOKFM=F Big=F
 Integral buffers will be    131072 words long.
 Raffenetti 2 integral format.
 Two-electron integral symmetry is turned off.
 One-electron integrals computed using PRISM.
 NBasis=   153 RedAO= T EigKep=  3.68D-03  NBF=   153
 NBsUse=   153 1.00D-06 EigRej= -1.00D+00 NBFU=   153
 Initial guess from the checkpoint file:  "diglycine_formation_irc.chk"
 B after Tr=     0.000248    0.000022    0.000199
         Rot=    1.000000    0.000128    0.000038    0.000010 Ang=   0.02 deg.
 Initial guess <Sx>= 0.0000 <Sy>= 0.0000 <Sz>= 0.5000 <S**2>= 0.7526 S= 0.5013
 ExpMin= 1.61D-01 ExpMax= 5.48D+03 ExpMxC= 8.25D+02 IAcc=3 IRadAn=         5 AccDes= 0.00D+00
 Harris functional with IExCor=  402 and IRadAn=       5 diagonalized for initial guess.
 HarFok:  IExCor=  402 AccDes= 0.00D+00 IRadAn=         5 IDoV= 1 UseB2=F ITyADJ=14
 ICtDFT=  3500011 ScaDFX=  1.000000  1.000000  1.000000  1.000000
 FoFCou: FMM=F IPFlag=           0 FMFlag=      100000 FMFlg1=           0
         NFxFlg=           0 DoJE=T BraDBF=F KetDBF=T FulRan=T
         wScrn=  0.000000 ICntrl=       500 IOpCl=  0 I1Cent=   200000004 NGrid=           0
         NMat0=    1 NMatS0=      1 NMatT0=    0 NMatD0=    1 NMtDS0=    0 NMtDT0=    0
 Symmetry not used in FoFCou.
 Requested convergence on RMS density matrix=1.00D-08 within 128 cycles.
 Requested convergence on MAX density matrix=1.00D-06.
 Requested convergence on             energy=1.00D-06.
 No special actions if energy rises.
 Integral accuracy reduced to 1.0D-05 until final iterations.
 Initial convergence to 1.0D-05 achieved.  Increase integral accuracy.
 SCF Done:  E(UB3LYP) =  -492.945105462     A.U. after   11 cycles
            NFock= 11  Conv=0.76D-08     -V/T= 2.0090
 <Sx>= 0.0000 <Sy>= 0.0000 <Sz>= 0.5000 <S**2>= 0.7526 S= 0.5013
 <L.S>=  0.00000000000    
 Annihilation of the first spin contaminant:
 S**2 before annihilation     0.7526,   after     0.7500
 DoSCS=F DFT=T ScalE2(SS,OS)=  1.000000  1.000000
 Range of M.O.s used for correlation:     1   153
 NBasis=   153 NAE=    36 NBE=    35 NFC=     0 NFV=     0
 NROrb=    153 NOA=    36 NOB=    35 NVA=   117 NVB=   118
 Symmetrizing basis deriv contribution to polar:
 IMax=3 JMax=2 DiffMx= 0.00D+00
 G2DrvN: will do    19 centers at a time, making    1 passes.
 Calling FoFCou, ICntrl=  3107 FMM=F I1Cent=   0 AccDes= 0.00D+00.
 End of G2Drv F.D. properties file   721 does not exist.
 End of G2Drv F.D. properties file   722 does not exist.
 End of G2Drv F.D. properties file   788 does not exist.
          IDoAtm=111111111111111111
          Differentiating once with respect to nuclear coordinates.
 Keep R1 and R2 ints in memory in canonical form, NReq=146642029.
          There are    57 degrees of freedom in the 1st order CPHF.  IDoFFX=6 NUNeed=     0.
     51 vectors produced by pass  0 Test12= 1.46D-14 1.75D-09 XBig12= 3.68D-01 2.18D-01.
 AX will form    51 AO Fock derivatives at one time.
     51 vectors produced by pass  1 Test12= 1.46D-14 1.75D-09 XBig12= 2.67D-01 1.80D-01.
     51 vectors produced by pass  2 Test12= 1.46D-14 1.75D-09 XBig12= 9.00D-03 2.68D-02.
     51 vectors produced by pass  3 Test12= 1.46D-14 1.75D-09 XBig12= 9.72D-05 1.99D-03.
     51 vectors produced by pass  4 Test12= 1.46D-14 1.75D-09 XBig12= 3.85D-07 9.32D-05.
     51 vectors produced by pass  5 Test12= 1.46D-14 1.75D-09 XBig12= 1.09D-09 3.43D-06.
     26 vectors produced by pass  6 Test12= 1.46D-14 1.75D-09 XBig12= 3.57D-12 1.94D-07.
      4 vectors produced by pass  7 Test12= 1.46D-14 1.75D-09 XBig12= 1.75D-14 1.60D-08.
 InvSVY:  IOpt=1 It=  1 EMax= 8.88D-16
 Solved reduced A of dimension   336 with    57 vectors.
 End of Minotr F.D. properties file   721 does not exist.
 End of Minotr F.D. properties file   722 does not exist.
 End of Minotr F.D. properties file   788 does not exist.
 Calling FoFJK, ICntrl=    100127 FMM=F ISym2X=0 I1Cent= 0 IOpClX= 1 NMat=1 NMatS=1 NMatT=0.
 -------------------------------------------------------------------
 Center     Atomic                   Forces (Hartrees/Bohr)
 Number     Number              X              Y              Z
 -------------------------------------------------------------------
      1        6          -0.000049583   -0.000084738   -0.000037155
      2        6           0.000059685    0.000019747   -0.000106060
      3        1           0.000002326    0.000002959   -0.000008551
      4        8          -0.000287621   -0.000051579   -0.000086682
      5        7           0.000252490   -0.000069577   -0.000127448
      6        1           0.000026274   -0.000001292   -0.000012289
      7        1           0.000022110   -0.000005683   -0.000009345
      8        1           0.000006138    0.000011224   -0.000010862
      9        6          -0.000009411    0.000024788   -0.000022220
     10        6           0.000077718   -0.000031208    0.000299134
     11        1           0.000017212    0.000017390    0.000033921
     12        1           0.000005387   -0.000019972    0.000044437
     13        7           0.000095145    0.000020993    0.000333831
     14        1           0.000008144    0.000014364    0.000005523
     15        1           0.000001735   -0.000014159    0.000018045
     16        8          -0.000063686    0.000040362    0.000154329
     17        1          -0.000020572    0.000001672   -0.000006258
     18        8          -0.000143491    0.000124708   -0.000462351
 -------------------------------------------------------------------
 Cartesian Forces:  Max     0.000462351 RMS     0.000114606
 IRC-IRC-IRC-IRC-IRC-IRC-IRC-IRC-IRC-IRC-IRC-IRC-IRC-IRC-IRC-IRC-IRC-IRC
 Pt143 Step number   1 out of a maximum of  20
 Modified Bulirsch-Stoer Extrapolation Cycles:
    EPS =    0.000010000000000
      PEZero:  N= 2 I= 1 D=  5.90D-04 Err=  1.81D-02
      PEZero:  N= 3 I= 2 D=  5.90D-04 Err=  2.63D-02
      PEZero:  N= 3 I= 1 D=  1.18D-03 Err=  2.13D-02
      PEZero:  N= 4 I= 3 D=  2.95D-04 Err=  2.59D-02
      PEZero:  N= 4 I= 2 D=  8.85D-04 Err=  8.20D-03
      PEZero:  N= 4 I= 1 D=  1.47D-03 Err=  2.96D-03
      PEZero:  N= 5 I= 4 D=  2.95D-04 Err=  1.19D-06
      PEZero:  N= 5 I= 3 D=  5.90D-04 Err=  2.59D-02
 Maximum DWI energy   std dev =  0.000000003 at pt    15
 Maximum DWI gradient std dev =  0.016717613 at pt    95
 CORRECTOR INTEGRATION CONVERGENCE:
   Recorrection delta-x convergence threshold:    0.010000
   Delta-x Convergence Met
 Point Number: 143          Path Number:   1
   CHANGE IN THE REACTION COORDINATE =    0.11326
   NET REACTION COORDINATE UP TO THIS POINT =   16.19311
  # OF POINTS ALONG THE PATH = 143
  # OF STEPS =   1

 Calculating another point on the path.
 IRC-IRC-IRC-IRC-IRC-IRC-IRC-IRC-IRC-IRC-IRC-IRC-IRC-IRC-IRC-IRC-IRC-IRC
                          Input orientation:                          
 ---------------------------------------------------------------------
 Center     Atomic      Atomic             Coordinates (Angstroms)
 Number     Number       Type             X           Y           Z
 ---------------------------------------------------------------------
      1          6           0       -2.190672   -0.986988   -0.434084
      2          6           0       -2.935845    0.226624    0.125767
      3          1           0       -2.848973    0.174180    1.216416
      4          8           0       -2.423924   -2.128799   -0.199767
      5          7           0       -2.340834    1.473981   -0.349091
      6          1           0       -2.840490    2.266382    0.049497
      7          1           0       -2.441771    1.541828   -1.360617
      8          1           0       -3.999300    0.080603   -0.136425
      9          6           0        2.482426    0.220247   -0.054980
     10          6           0        1.208274   -0.574622    0.221322
     11          1           0        1.522791   -1.480564    0.750272
     12          1           0        0.826859   -0.912340   -0.751298
     13          7           0        0.126098    0.078533    0.936720
     14          1           0        0.462545    0.464213    1.816959
     15          1           0       -0.268780    0.851385    0.398889
     16          8           0        2.282916    1.563582   -0.018818
     17          1           0        3.148767    1.962795   -0.227171
     18          8           0        3.562824   -0.269443   -0.300028
 ---------------------------------------------------------------------
                    Distance matrix (angstroms):
                    1          2          3          4          5
     1  C    0.000000
     2  C    1.530219   0.000000
     3  H    2.122693   1.095359   0.000000
     4  O    1.188715   2.432294   2.736778   0.000000
     5  N    2.467011   1.461310   2.097260   3.606831   0.000000
     6  H    3.352690   2.043409   2.395637   4.421909   1.018051
     7  H    2.704889   2.045289   2.945738   3.849857   1.018812
     8  H    2.121200   1.104991   1.778255   2.714273   2.176520
     9  C    4.841383   5.421288   5.481093   5.441623   4.992213
    10  C    3.486034   4.221948   4.244074   3.973115   4.137428
    11  H    3.928884   4.814969   4.697636   4.110881   4.986536
    12  H    3.035076   4.027954   4.308615   3.514477   3.986299
    13  N    2.895145   3.170973   2.989720   3.559007   3.112288
    14  H    3.769979   3.803371   3.378005   4.372939   3.683794
    15  H    2.786958   2.752845   2.790045   3.726196   2.289216
    16  O    5.166319   5.389232   5.458253   5.985046   4.636397
    17  H    6.103576   6.337298   6.423080   6.913521   5.512669
    18  O    5.799617   6.531468   6.603600   6.269642   6.155901
                    6          7          8          9         10
     6  H    0.000000
     7  H    1.634741   0.000000
     8  H    2.480935   2.461650   0.000000
     9  C    5.703597   5.262983   6.483742   0.000000
    10  C    4.949072   4.506076   5.260811   1.526966   0.000000
    11  H    5.793869   5.413729   5.806632   2.112366   1.095189
    12  H    4.918841   4.132572   4.965462   2.123326   1.097961
    13  N    3.791371   3.743386   4.262694   2.560436   1.452415
    14  H    4.157136   4.437713   4.885789   2.764705   2.044834
    15  H    2.956009   2.880012   3.846746   2.858927   2.060756
    16  O    5.171836   4.911575   6.455951   1.358551   2.405087
    17  H    6.003325   5.719793   7.392276   1.873535   3.225701
    18  O    6.896014   6.360874   7.571989   1.211241   2.430812
                   11         12         13         14         15
    11  H    0.000000
    12  H    1.749832   0.000000
    13  N    2.101499   2.079014   0.000000
    14  H    2.458475   2.936590   1.018217   0.000000
    15  H    2.961618   2.373622   1.021024   1.641846   0.000000
    16  O    3.230498   2.964257   2.787524   2.809349   2.681950
    17  H    3.931401   3.732609   3.747214   3.693237   3.647849
    18  O    2.594548   2.846483   3.669021   3.825129   4.052891
                   16         17         18
    16  O    0.000000
    17  H    0.975950   0.000000
    18  O    2.253270   2.271484   0.000000
 Symmetry turned off by external request.
 Stoichiometry    C4H9N2O3(2)
 Framework group  C1[X(C4H9N2O3)]
 Deg. of freedom    48
 Full point group                 C1      NOp   1
 Rotational constants (GHZ):           2.6503918           0.6312187           0.5391239
 Standard basis: 6-31G(d) (6D, 7F)
   153 basis functions,   288 primitive gaussians,   153 cartesian basis functions
    36 alpha electrons       35 beta electrons
       nuclear repulsion energy       431.8359412288 Hartrees.
 NAtoms=   18 NActive=   18 NUniq=   18 SFac= 1.00D+00 NAtFMM=   60 NAOKFM=F Big=F
 Integral buffers will be    131072 words long.
 Raffenetti 2 integral format.
 Two-electron integral symmetry is turned off.
 One-electron integrals computed using PRISM.
 NBasis=   153 RedAO= T EigKep=  3.68D-03  NBF=   153
 NBsUse=   153 1.00D-06 EigRej= -1.00D+00 NBFU=   153
 Initial guess from the checkpoint file:  "diglycine_formation_irc.chk"
 B after Tr=     0.000249    0.000023    0.000198
         Rot=    1.000000    0.000127    0.000038    0.000010 Ang=   0.02 deg.
 Initial guess <Sx>= 0.0000 <Sy>= 0.0000 <Sz>= 0.5000 <S**2>= 0.7526 S= 0.5013
 ExpMin= 1.61D-01 ExpMax= 5.48D+03 ExpMxC= 8.25D+02 IAcc=3 IRadAn=         5 AccDes= 0.00D+00
 Harris functional with IExCor=  402 and IRadAn=       5 diagonalized for initial guess.
 HarFok:  IExCor=  402 AccDes= 0.00D+00 IRadAn=         5 IDoV= 1 UseB2=F ITyADJ=14
 ICtDFT=  3500011 ScaDFX=  1.000000  1.000000  1.000000  1.000000
 FoFCou: FMM=F IPFlag=           0 FMFlag=      100000 FMFlg1=           0
         NFxFlg=           0 DoJE=T BraDBF=F KetDBF=T FulRan=T
         wScrn=  0.000000 ICntrl=       500 IOpCl=  0 I1Cent=   200000004 NGrid=           0
         NMat0=    1 NMatS0=      1 NMatT0=    0 NMatD0=    1 NMtDS0=    0 NMtDT0=    0
 Symmetry not used in FoFCou.
 Requested convergence on RMS density matrix=1.00D-08 within 128 cycles.
 Requested convergence on MAX density matrix=1.00D-06.
 Requested convergence on             energy=1.00D-06.
 No special actions if energy rises.
 Integral accuracy reduced to 1.0D-05 until final iterations.
 Initial convergence to 1.0D-05 achieved.  Increase integral accuracy.
 SCF Done:  E(UB3LYP) =  -492.945131721     A.U. after   11 cycles
            NFock= 11  Conv=0.75D-08     -V/T= 2.0090
 <Sx>= 0.0000 <Sy>= 0.0000 <Sz>= 0.5000 <S**2>= 0.7526 S= 0.5013
 <L.S>=  0.00000000000    
 Annihilation of the first spin contaminant:
 S**2 before annihilation     0.7526,   after     0.7500
 DoSCS=F DFT=T ScalE2(SS,OS)=  1.000000  1.000000
 Range of M.O.s used for correlation:     1   153
 NBasis=   153 NAE=    36 NBE=    35 NFC=     0 NFV=     0
 NROrb=    153 NOA=    36 NOB=    35 NVA=   117 NVB=   118
 Symmetrizing basis deriv contribution to polar:
 IMax=3 JMax=2 DiffMx= 0.00D+00
 G2DrvN: will do    19 centers at a time, making    1 passes.
 Calling FoFCou, ICntrl=  3107 FMM=F I1Cent=   0 AccDes= 0.00D+00.
 End of G2Drv F.D. properties file   721 does not exist.
 End of G2Drv F.D. properties file   722 does not exist.
 End of G2Drv F.D. properties file   788 does not exist.
          IDoAtm=111111111111111111
          Differentiating once with respect to nuclear coordinates.
 Keep R1 and R2 ints in memory in canonical form, NReq=146642029.
          There are    57 degrees of freedom in the 1st order CPHF.  IDoFFX=6 NUNeed=     0.
     51 vectors produced by pass  0 Test12= 1.46D-14 1.75D-09 XBig12= 3.67D-01 2.18D-01.
 AX will form    51 AO Fock derivatives at one time.
     51 vectors produced by pass  1 Test12= 1.46D-14 1.75D-09 XBig12= 2.64D-01 1.77D-01.
     51 vectors produced by pass  2 Test12= 1.46D-14 1.75D-09 XBig12= 8.68D-03 2.62D-02.
     51 vectors produced by pass  3 Test12= 1.46D-14 1.75D-09 XBig12= 9.37D-05 1.99D-03.
     51 vectors produced by pass  4 Test12= 1.46D-14 1.75D-09 XBig12= 3.72D-07 9.21D-05.
     51 vectors produced by pass  5 Test12= 1.46D-14 1.75D-09 XBig12= 1.05D-09 3.36D-06.
     26 vectors produced by pass  6 Test12= 1.46D-14 1.75D-09 XBig12= 3.45D-12 1.94D-07.
      4 vectors produced by pass  7 Test12= 1.46D-14 1.75D-09 XBig12= 1.69D-14 1.59D-08.
 InvSVY:  IOpt=1 It=  1 EMax= 6.66D-16
 Solved reduced A of dimension   336 with    57 vectors.
 End of Minotr F.D. properties file   721 does not exist.
 End of Minotr F.D. properties file   722 does not exist.
 End of Minotr F.D. properties file   788 does not exist.
 Calling FoFJK, ICntrl=    100127 FMM=F ISym2X=0 I1Cent= 0 IOpClX= 1 NMat=1 NMatS=1 NMatT=0.
 -------------------------------------------------------------------
 Center     Atomic                   Forces (Hartrees/Bohr)
 Number     Number              X              Y              Z
 -------------------------------------------------------------------
      1        6          -0.000046865   -0.000083903   -0.000035567
      2        6           0.000059808    0.000018625   -0.000104674
      3        1           0.000002247    0.000002912   -0.000008447
      4        8          -0.000279415   -0.000050467   -0.000083773
      5        7           0.000249288   -0.000069610   -0.000125157
      6        1           0.000025771   -0.000001399   -0.000012238
      7        1           0.000022014   -0.000005803   -0.000009147
      8        1           0.000006228    0.000010917   -0.000010834
      9        6          -0.000010562    0.000024097   -0.000022465
     10        6           0.000074598   -0.000028317    0.000290847
     11        1           0.000016647    0.000017116    0.000032729
     12        1           0.000005131   -0.000019017    0.000043375
     13        7           0.000092843    0.000022675    0.000327274
     14        1           0.000007967    0.000013921    0.000005476
     15        1           0.000001711   -0.000013558    0.000017921
     16        8          -0.000059406    0.000039780    0.000154142
     17        1          -0.000020072    0.000001561   -0.000005740
     18        8          -0.000147934    0.000120469   -0.000453723
 -------------------------------------------------------------------
 Cartesian Forces:  Max     0.000453723 RMS     0.000112392
 IRC-IRC-IRC-IRC-IRC-IRC-IRC-IRC-IRC-IRC-IRC-IRC-IRC-IRC-IRC-IRC-IRC-IRC
 Pt144 Step number   1 out of a maximum of  20
 Modified Bulirsch-Stoer Extrapolation Cycles:
    EPS =    0.000010000000000
      PEZero:  N= 2 I= 1 D=  5.90D-04 Err=  1.78D-02
      PEZero:  N= 3 I= 2 D=  5.90D-04 Err=  2.58D-02
      PEZero:  N= 3 I= 1 D=  1.18D-03 Err=  2.10D-02
      PEZero:  N= 4 I= 3 D=  2.95D-04 Err=  2.86D-02
      PEZero:  N= 4 I= 2 D=  8.85D-04 Err=  1.23D-02
      PEZero:  N= 4 I= 1 D=  1.47D-03 Err=  2.16D-03
      PEZero:  N= 5 I= 4 D=  2.95D-04 Err=  1.18D-06
      PEZero:  N= 5 I= 3 D=  5.90D-04 Err=  2.86D-02
 Maximum DWI energy   std dev =  0.000000003 at pt    15
 Maximum DWI gradient std dev =  0.016816757 at pt    95
 CORRECTOR INTEGRATION CONVERGENCE:
   Recorrection delta-x convergence threshold:    0.010000
   Delta-x Convergence Met
 Point Number: 144          Path Number:   1
   CHANGE IN THE REACTION COORDINATE =    0.11326
   NET REACTION COORDINATE UP TO THIS POINT =   16.30638
  # OF POINTS ALONG THE PATH = 144
  # OF STEPS =   1

 Calculating another point on the path.
 IRC-IRC-IRC-IRC-IRC-IRC-IRC-IRC-IRC-IRC-IRC-IRC-IRC-IRC-IRC-IRC-IRC-IRC
                          Input orientation:                          
 ---------------------------------------------------------------------
 Center     Atomic      Atomic             Coordinates (Angstroms)
 Number     Number       Type             X           Y           Z
 ---------------------------------------------------------------------
      1          6           0       -2.191616   -0.988646   -0.434900
      2          6           0       -2.934525    0.227011    0.123518
      3          1           0       -2.848416    0.174837    1.214246
      4          8           0       -2.428497   -2.129777   -0.201093
      5          7           0       -2.336134    1.472673   -0.351454
      6          1           0       -2.834056    2.266498    0.046456
      7          1           0       -2.436007    1.540397   -1.363089
      8          1           0       -3.998134    0.083354   -0.139322
      9          6           0        2.481713    0.221075   -0.055350
     10          6           0        1.209785   -0.575048    0.227749
     11          1           0        1.527521   -1.478027    0.759912
     12          1           0        0.827049   -0.918067   -0.742484
     13          7           0        0.127811    0.078821    0.942741
     14          1           0        0.465515    0.468668    1.820659
     15          1           0       -0.269028    0.849060    0.402519
     16          8           0        2.281755    1.564250   -0.016228
     17          1           0        3.146174    1.964111   -0.229243
     18          8           0        3.560866   -0.267737   -0.307566
 ---------------------------------------------------------------------
                    Distance matrix (angstroms):
                    1          2          3          4          5
     1  C    0.000000
     2  C    1.530218   0.000000
     3  H    2.122443   1.095366   0.000000
     4  O    1.188680   2.432260   2.736926   0.000000
     5  N    2.466970   1.461282   2.097196   3.606770   0.000000
     6  H    3.352670   2.043414   2.395618   4.421877   1.018046
     7  H    2.705054   2.045361   2.945758   3.849737   1.018806
     8  H    2.121334   1.104982   1.778304   2.713950   2.176569
     9  C    4.842260   5.419194   5.479443   5.445907   4.986564
    10  C    3.489942   4.222495   4.243171   3.979722   4.135478
    11  H    3.936883   4.818922   4.699703   4.122910   4.986943
    12  H    3.035116   4.026239   4.304913   3.515668   3.984253
    13  N    2.901228   3.173482   2.990128   3.566647   3.112682
    14  H    3.777785   3.807750   3.381748   4.383459   3.684473
    15  H    2.788329   2.751301   2.786884   3.728421   2.286984
    16  O    5.167554   5.386772   5.455566   5.988864   4.630946
    17  H    6.103529   6.333786   6.420302   6.916478   5.505647
    18  O    5.798876   6.528454   6.602324   6.273037   6.148623
                    6          7          8          9         10
     6  H    0.000000
     7  H    1.634773   0.000000
     8  H    2.481070   2.461873   0.000000
     9  C    5.696624   5.256878   6.481854   0.000000
    10  C    4.945696   4.505294   5.262191   1.527009   0.000000
    11  H    5.792569   5.415494   5.812005   2.112364   1.095229
    12  H    4.916053   4.132401   4.964780   2.123137   1.097954
    13  N    3.789712   3.745159   4.265478   2.560718   1.452386
    14  H    4.155378   4.438884   4.890210   2.765098   2.044662
    15  H    2.952166   2.879430   3.845273   2.858424   2.060465
    16  O    5.164166   4.906311   6.453310   1.358541   2.405253
    17  H    5.994214   5.711908   7.388265   1.873478   3.225797
    18  O    6.887867   6.351848   7.569019   1.211248   2.430758
                   11         12         13         14         15
    11  H    0.000000
    12  H    1.749689   0.000000
    13  N    2.101522   2.079111   0.000000
    14  H    2.458183   2.936571   1.018217   0.000000
    15  H    2.961529   2.373848   1.021072   1.641760   0.000000
    16  O    3.229043   2.967409   2.786682   2.805919   2.682040
    17  H    3.930239   3.734797   3.746782   3.691121   3.647748
    18  O    2.595920   2.843561   3.670046   3.827901   4.052104
                   16         17         18
    16  O    0.000000
    17  H    0.975953   0.000000
    18  O    2.253260   2.271398   0.000000
 Symmetry turned off by external request.
 Stoichiometry    C4H9N2O3(2)
 Framework group  C1[X(C4H9N2O3)]
 Deg. of freedom    48
 Full point group                 C1      NOp   1
 Rotational constants (GHZ):           2.6468014           0.6311458           0.5392851
 Standard basis: 6-31G(d) (6D, 7F)
   153 basis functions,   288 primitive gaussians,   153 cartesian basis functions
    36 alpha electrons       35 beta electrons
       nuclear repulsion energy       431.7938390558 Hartrees.
 NAtoms=   18 NActive=   18 NUniq=   18 SFac= 1.00D+00 NAtFMM=   60 NAOKFM=F Big=F
 Integral buffers will be    131072 words long.
 Raffenetti 2 integral format.
 Two-electron integral symmetry is turned off.
 One-electron integrals computed using PRISM.
 NBasis=   153 RedAO= T EigKep=  3.68D-03  NBF=   153
 NBsUse=   153 1.00D-06 EigRej= -1.00D+00 NBFU=   153
 Initial guess from the checkpoint file:  "diglycine_formation_irc.chk"
 B after Tr=     0.000250    0.000024    0.000196
         Rot=    1.000000    0.000126    0.000038    0.000010 Ang=   0.02 deg.
 Initial guess <Sx>= 0.0000 <Sy>= 0.0000 <Sz>= 0.5000 <S**2>= 0.7526 S= 0.5013
 ExpMin= 1.61D-01 ExpMax= 5.48D+03 ExpMxC= 8.25D+02 IAcc=3 IRadAn=         5 AccDes= 0.00D+00
 Harris functional with IExCor=  402 and IRadAn=       5 diagonalized for initial guess.
 HarFok:  IExCor=  402 AccDes= 0.00D+00 IRadAn=         5 IDoV= 1 UseB2=F ITyADJ=14
 ICtDFT=  3500011 ScaDFX=  1.000000  1.000000  1.000000  1.000000
 FoFCou: FMM=F IPFlag=           0 FMFlag=      100000 FMFlg1=           0
         NFxFlg=           0 DoJE=T BraDBF=F KetDBF=T FulRan=T
         wScrn=  0.000000 ICntrl=       500 IOpCl=  0 I1Cent=   200000004 NGrid=           0
         NMat0=    1 NMatS0=      1 NMatT0=    0 NMatD0=    1 NMtDS0=    0 NMtDT0=    0
 Symmetry not used in FoFCou.
 Requested convergence on RMS density matrix=1.00D-08 within 128 cycles.
 Requested convergence on MAX density matrix=1.00D-06.
 Requested convergence on             energy=1.00D-06.
 No special actions if energy rises.
 Integral accuracy reduced to 1.0D-05 until final iterations.
 Initial convergence to 1.0D-05 achieved.  Increase integral accuracy.
 SCF Done:  E(UB3LYP) =  -492.945157444     A.U. after   11 cycles
            NFock= 11  Conv=0.75D-08     -V/T= 2.0090
 <Sx>= 0.0000 <Sy>= 0.0000 <Sz>= 0.5000 <S**2>= 0.7526 S= 0.5013
 <L.S>=  0.00000000000    
 Annihilation of the first spin contaminant:
 S**2 before annihilation     0.7526,   after     0.7500
 DoSCS=F DFT=T ScalE2(SS,OS)=  1.000000  1.000000
 Range of M.O.s used for correlation:     1   153
 NBasis=   153 NAE=    36 NBE=    35 NFC=     0 NFV=     0
 NROrb=    153 NOA=    36 NOB=    35 NVA=   117 NVB=   118
 Symmetrizing basis deriv contribution to polar:
 IMax=3 JMax=2 DiffMx= 0.00D+00
 G2DrvN: will do    19 centers at a time, making    1 passes.
 Calling FoFCou, ICntrl=  3107 FMM=F I1Cent=   0 AccDes= 0.00D+00.
 End of G2Drv F.D. properties file   721 does not exist.
 End of G2Drv F.D. properties file   722 does not exist.
 End of G2Drv F.D. properties file   788 does not exist.
          IDoAtm=111111111111111111
          Differentiating once with respect to nuclear coordinates.
 Keep R1 and R2 ints in memory in canonical form, NReq=146642029.
          There are    57 degrees of freedom in the 1st order CPHF.  IDoFFX=6 NUNeed=     0.
     51 vectors produced by pass  0 Test12= 1.46D-14 1.75D-09 XBig12= 3.67D-01 2.18D-01.
 AX will form    51 AO Fock derivatives at one time.
     51 vectors produced by pass  1 Test12= 1.46D-14 1.75D-09 XBig12= 2.61D-01 1.74D-01.
     51 vectors produced by pass  2 Test12= 1.46D-14 1.75D-09 XBig12= 8.37D-03 2.56D-02.
     51 vectors produced by pass  3 Test12= 1.46D-14 1.75D-09 XBig12= 9.04D-05 1.98D-03.
     51 vectors produced by pass  4 Test12= 1.46D-14 1.75D-09 XBig12= 3.59D-07 9.09D-05.
     51 vectors produced by pass  5 Test12= 1.46D-14 1.75D-09 XBig12= 1.01D-09 3.29D-06.
     26 vectors produced by pass  6 Test12= 1.46D-14 1.75D-09 XBig12= 3.32D-12 1.93D-07.
      4 vectors produced by pass  7 Test12= 1.46D-14 1.75D-09 XBig12= 1.63D-14 1.58D-08.
 InvSVY:  IOpt=1 It=  1 EMax= 7.22D-16
 Solved reduced A of dimension   336 with    57 vectors.
 End of Minotr F.D. properties file   721 does not exist.
 End of Minotr F.D. properties file   722 does not exist.
 End of Minotr F.D. properties file   788 does not exist.
 Calling FoFJK, ICntrl=    100127 FMM=F ISym2X=0 I1Cent= 0 IOpClX= 1 NMat=1 NMatS=1 NMatT=0.
 -------------------------------------------------------------------
 Center     Atomic                   Forces (Hartrees/Bohr)
 Number     Number              X              Y              Z
 -------------------------------------------------------------------
      1        6          -0.000044233   -0.000083025   -0.000034005
      2        6           0.000059845    0.000017525   -0.000103245
      3        1           0.000002170    0.000002867   -0.000008342
      4        8          -0.000271245   -0.000049349   -0.000080875
      5        7           0.000245903   -0.000069575   -0.000122870
      6        1           0.000025259   -0.000001502   -0.000012182
      7        1           0.000021893   -0.000005917   -0.000008945
      8        1           0.000006307    0.000010609   -0.000010795
      9        6          -0.000011610    0.000023400   -0.000022682
     10        6           0.000071512   -0.000025529    0.000282576
     11        1           0.000016085    0.000016828    0.000031553
     12        1           0.000004878   -0.000018083    0.000042306
     13        7           0.000090544    0.000024290    0.000320626
     14        1           0.000007791    0.000013486    0.000005422
     15        1           0.000001688   -0.000012964    0.000017780
     16        8          -0.000055120    0.000039158    0.000153939
     17        1          -0.000019565    0.000001455   -0.000005227
     18        8          -0.000152101    0.000116326   -0.000445033
 -------------------------------------------------------------------
 Cartesian Forces:  Max     0.000445033 RMS     0.000110175
 IRC-IRC-IRC-IRC-IRC-IRC-IRC-IRC-IRC-IRC-IRC-IRC-IRC-IRC-IRC-IRC-IRC-IRC
 Pt145 Step number   1 out of a maximum of  20
 Modified Bulirsch-Stoer Extrapolation Cycles:
    EPS =    0.000010000000000
      PEZero:  N= 2 I= 1 D=  5.90D-04 Err=  1.74D-02
      PEZero:  N= 3 I= 2 D=  5.90D-04 Err=  2.53D-02
      PEZero:  N= 3 I= 1 D=  1.18D-03 Err=  2.06D-02
      PEZero:  N= 4 I= 3 D=  2.95D-04 Err=  3.13D-02
      PEZero:  N= 4 I= 2 D=  8.85D-04 Err=  1.64D-02
      PEZero:  N= 4 I= 1 D=  1.47D-03 Err=  7.30D-03
      PEZero:  N= 5 I= 4 D=  2.95D-04 Err=  1.17D-06
      PEZero:  N= 5 I= 3 D=  5.90D-04 Err=  3.13D-02
 Maximum DWI energy   std dev =  0.000000003 at pt    15
 Maximum DWI gradient std dev =  0.016922661 at pt    95
 CORRECTOR INTEGRATION CONVERGENCE:
   Recorrection delta-x convergence threshold:    0.010000
   Delta-x Convergence Met
 Point Number: 145          Path Number:   1
   CHANGE IN THE REACTION COORDINATE =    0.11326
   NET REACTION COORDINATE UP TO THIS POINT =   16.41964
  # OF POINTS ALONG THE PATH = 145
  # OF STEPS =   1

 Calculating another point on the path.
 IRC-IRC-IRC-IRC-IRC-IRC-IRC-IRC-IRC-IRC-IRC-IRC-IRC-IRC-IRC-IRC-IRC-IRC
                          Input orientation:                          
 ---------------------------------------------------------------------
 Center     Atomic      Atomic             Coordinates (Angstroms)
 Number     Number       Type             X           Y           Z
 ---------------------------------------------------------------------
      1          6           0       -2.192520   -0.990317   -0.435699
      2          6           0       -2.933177    0.227382    0.121253
      3          1           0       -2.847870    0.175492    1.212065
      4          8           0       -2.433030   -2.130758   -0.202399
      5          7           0       -2.331400    1.471339   -0.353824
      6          1           0       -2.827620    2.266585    0.043363
      7          1           0       -2.430156    1.538912   -1.365572
      8          1           0       -3.996925    0.086084   -0.142268
      9          6           0        2.480961    0.221904   -0.055730
     10          6           0        1.211260   -0.575423    0.234126
     11          1           0        1.532195   -1.475461    0.769424
     12          1           0        0.827196   -0.923663   -0.733711
     13          7           0        0.129516    0.079149    0.948764
     14          1           0        0.468486    0.473092    1.824363
     15          1           0       -0.269272    0.846802    0.406210
     16          8           0        2.280643    1.564924   -0.013584
     17          1           0        3.143624    1.965403   -0.231228
     18          8           0        3.558801   -0.266066   -0.315122
 ---------------------------------------------------------------------
                    Distance matrix (angstroms):
                    1          2          3          4          5
     1  C    0.000000
     2  C    1.530216   0.000000
     3  H    2.122197   1.095372   0.000000
     4  O    1.188646   2.432226   2.737077   0.000000
     5  N    2.466930   1.461254   2.097133   3.606711   0.000000
     6  H    3.352651   2.043418   2.395609   4.421846   1.018041
     7  H    2.705205   2.045432   2.945779   3.849605   1.018800
     8  H    2.121466   1.104974   1.778353   2.713627   2.176616
     9  C    4.843065   5.417032   5.477763   5.450122   4.980840
    10  C    3.493783   4.222984   4.242260   3.986285   4.133444
    11  H    3.944768   4.822795   4.701760   4.134836   4.987252
    12  H    3.035118   4.024459   4.301196   3.516880   3.982095
    13  N    2.907292   3.175978   2.990558   3.574284   3.113043
    14  H    3.785552   3.812121   3.385512   4.393927   3.685154
    15  H    2.789749   2.749777   2.783743   3.730699   2.284747
    16  O    5.168813   5.384340   5.452924   5.992698   4.625523
    17  H    6.103485   6.330282   6.417544   6.919424   5.498638
    18  O    5.797997   6.525311   6.600962   6.276290   6.141216
                    6          7          8          9         10
     6  H    0.000000
     7  H    1.634804   0.000000
     8  H    2.481192   2.462102   0.000000
     9  C    5.689602   5.250644   6.479887   0.000000
    10  C    4.942262   4.504371   5.263502   1.527052   0.000000
    11  H    5.791205   5.417091   5.817282   2.112365   1.095268
    12  H    4.913167   4.132053   4.964024   2.122951   1.097945
    13  N    3.788044   3.746862   4.268244   2.560992   1.452358
    14  H    4.153660   4.440021   4.894620   2.765483   2.044493
    15  H    2.948319   2.878827   3.843815   2.857913   2.060173
    16  O    5.156541   4.901038   6.450688   1.358531   2.405416
    17  H    5.985137   5.704003   7.384252   1.873422   3.225893
    18  O    6.879622   6.342633   7.565902   1.211255   2.430704
                   11         12         13         14         15
    11  H    0.000000
    12  H    1.749548   0.000000
    13  N    2.101543   2.079209   0.000000
    14  H    2.457892   2.936552   1.018217   0.000000
    15  H    2.961437   2.374070   1.021120   1.641677   0.000000
    16  O    3.227572   2.970548   2.785855   2.802509   2.682162
    17  H    3.929065   3.736982   3.746356   3.689012   3.647664
    18  O    2.597308   2.840654   3.671045   3.830639   4.051288
                   16         17         18
    16  O    0.000000
    17  H    0.975955   0.000000
    18  O    2.253250   2.271313   0.000000
 Symmetry turned off by external request.
 Stoichiometry    C4H9N2O3(2)
 Framework group  C1[X(C4H9N2O3)]
 Deg. of freedom    48
 Full point group                 C1      NOp   1
 Rotational constants (GHZ):           2.6432008           0.6310837           0.5394584
 Standard basis: 6-31G(d) (6D, 7F)
   153 basis functions,   288 primitive gaussians,   153 cartesian basis functions
    36 alpha electrons       35 beta electrons
       nuclear repulsion energy       431.7533617615 Hartrees.
 NAtoms=   18 NActive=   18 NUniq=   18 SFac= 1.00D+00 NAtFMM=   60 NAOKFM=F Big=F
 Integral buffers will be    131072 words long.
 Raffenetti 2 integral format.
 Two-electron integral symmetry is turned off.
 One-electron integrals computed using PRISM.
 NBasis=   153 RedAO= T EigKep=  3.67D-03  NBF=   153
 NBsUse=   153 1.00D-06 EigRej= -1.00D+00 NBFU=   153
 Initial guess from the checkpoint file:  "diglycine_formation_irc.chk"
 B after Tr=     0.000251    0.000024    0.000194
         Rot=    1.000000    0.000126    0.000039    0.000010 Ang=   0.02 deg.
 Initial guess <Sx>= 0.0000 <Sy>= 0.0000 <Sz>= 0.5000 <S**2>= 0.7526 S= 0.5013
 ExpMin= 1.61D-01 ExpMax= 5.48D+03 ExpMxC= 8.25D+02 IAcc=3 IRadAn=         5 AccDes= 0.00D+00
 Harris functional with IExCor=  402 and IRadAn=       5 diagonalized for initial guess.
 HarFok:  IExCor=  402 AccDes= 0.00D+00 IRadAn=         5 IDoV= 1 UseB2=F ITyADJ=14
 ICtDFT=  3500011 ScaDFX=  1.000000  1.000000  1.000000  1.000000
 FoFCou: FMM=F IPFlag=           0 FMFlag=      100000 FMFlg1=           0
         NFxFlg=           0 DoJE=T BraDBF=F KetDBF=T FulRan=T
         wScrn=  0.000000 ICntrl=       500 IOpCl=  0 I1Cent=   200000004 NGrid=           0
         NMat0=    1 NMatS0=      1 NMatT0=    0 NMatD0=    1 NMtDS0=    0 NMtDT0=    0
 Symmetry not used in FoFCou.
 Requested convergence on RMS density matrix=1.00D-08 within 128 cycles.
 Requested convergence on MAX density matrix=1.00D-06.
 Requested convergence on             energy=1.00D-06.
 No special actions if energy rises.
 Integral accuracy reduced to 1.0D-05 until final iterations.
 Initial convergence to 1.0D-05 achieved.  Increase integral accuracy.
 SCF Done:  E(UB3LYP) =  -492.945182630     A.U. after   11 cycles
            NFock= 11  Conv=0.74D-08     -V/T= 2.0090
 <Sx>= 0.0000 <Sy>= 0.0000 <Sz>= 0.5000 <S**2>= 0.7526 S= 0.5013
 <L.S>=  0.00000000000    
 Annihilation of the first spin contaminant:
 S**2 before annihilation     0.7526,   after     0.7500
 DoSCS=F DFT=T ScalE2(SS,OS)=  1.000000  1.000000
 Range of M.O.s used for correlation:     1   153
 NBasis=   153 NAE=    36 NBE=    35 NFC=     0 NFV=     0
 NROrb=    153 NOA=    36 NOB=    35 NVA=   117 NVB=   118
 Symmetrizing basis deriv contribution to polar:
 IMax=3 JMax=2 DiffMx= 0.00D+00
 G2DrvN: will do    19 centers at a time, making    1 passes.
 Calling FoFCou, ICntrl=  3107 FMM=F I1Cent=   0 AccDes= 0.00D+00.
 End of G2Drv F.D. properties file   721 does not exist.
 End of G2Drv F.D. properties file   722 does not exist.
 End of G2Drv F.D. properties file   788 does not exist.
          IDoAtm=111111111111111111
          Differentiating once with respect to nuclear coordinates.
 Keep R1 and R2 ints in memory in canonical form, NReq=146642029.
          There are    57 degrees of freedom in the 1st order CPHF.  IDoFFX=6 NUNeed=     0.
     51 vectors produced by pass  0 Test12= 1.46D-14 1.75D-09 XBig12= 3.67D-01 2.18D-01.
 AX will form    51 AO Fock derivatives at one time.
     51 vectors produced by pass  1 Test12= 1.46D-14 1.75D-09 XBig12= 2.58D-01 1.71D-01.
     51 vectors produced by pass  2 Test12= 1.46D-14 1.75D-09 XBig12= 8.06D-03 2.50D-02.
     51 vectors produced by pass  3 Test12= 1.46D-14 1.75D-09 XBig12= 8.72D-05 1.98D-03.
     51 vectors produced by pass  4 Test12= 1.46D-14 1.75D-09 XBig12= 3.46D-07 8.97D-05.
     51 vectors produced by pass  5 Test12= 1.46D-14 1.75D-09 XBig12= 9.75D-10 3.22D-06.
     26 vectors produced by pass  6 Test12= 1.46D-14 1.75D-09 XBig12= 3.20D-12 1.92D-07.
      4 vectors produced by pass  7 Test12= 1.46D-14 1.75D-09 XBig12= 1.58D-14 1.56D-08.
 InvSVY:  IOpt=1 It=  1 EMax= 4.44D-16
 Solved reduced A of dimension   336 with    57 vectors.
 End of Minotr F.D. properties file   721 does not exist.
 End of Minotr F.D. properties file   722 does not exist.
 End of Minotr F.D. properties file   788 does not exist.
 Calling FoFJK, ICntrl=    100127 FMM=F ISym2X=0 I1Cent= 0 IOpClX= 1 NMat=1 NMatS=1 NMatT=0.
 -------------------------------------------------------------------
 Center     Atomic                   Forces (Hartrees/Bohr)
 Number     Number              X              Y              Z
 -------------------------------------------------------------------
      1        6          -0.000041685   -0.000082103   -0.000032471
      2        6           0.000059795    0.000016448   -0.000101776
      3        1           0.000002093    0.000002824   -0.000008235
      4        8          -0.000263114   -0.000048226   -0.000077988
      5        7           0.000242339   -0.000069473   -0.000120589
      6        1           0.000024738   -0.000001602   -0.000012120
      7        1           0.000021747   -0.000006024   -0.000008738
      8        1           0.000006376    0.000010300   -0.000010745
      9        6          -0.000012555    0.000022696   -0.000022874
     10        6           0.000068464   -0.000022846    0.000274327
     11        1           0.000015526    0.000016527    0.000030394
     12        1           0.000004628   -0.000017169    0.000041231
     13        7           0.000088247    0.000025838    0.000313889
     14        1           0.000007614    0.000013059    0.000005361
     15        1           0.000001663   -0.000012379    0.000017620
     16        8          -0.000050830    0.000038496    0.000153719
     17        1          -0.000019051    0.000001355   -0.000004719
     18        8          -0.000155995    0.000112280   -0.000436287
 -------------------------------------------------------------------
 Cartesian Forces:  Max     0.000436287 RMS     0.000107957
 IRC-IRC-IRC-IRC-IRC-IRC-IRC-IRC-IRC-IRC-IRC-IRC-IRC-IRC-IRC-IRC-IRC-IRC
 Pt146 Step number   1 out of a maximum of  20
 Modified Bulirsch-Stoer Extrapolation Cycles:
    EPS =    0.000010000000000
      PEZero:  N= 2 I= 1 D=  5.90D-04 Err=  1.80D-02
      PEZero:  N= 3 I= 2 D=  5.90D-04 Err=  2.38D-02
      PEZero:  N= 3 I= 1 D=  1.18D-03 Err=  1.78D-02
      PEZero:  N= 4 I= 3 D=  2.95D-04 Err=  3.31D-02
      PEZero:  N= 4 I= 2 D=  8.85D-04 Err=  2.03D-02
      PEZero:  N= 4 I= 1 D=  1.47D-03 Err=  1.36D-02
      PEZero:  N= 5 I= 4 D=  2.95D-04 Err=  1.16D-06
      PEZero:  N= 5 I= 3 D=  5.90D-04 Err=  3.31D-02
 Maximum DWI energy   std dev =  0.000000003 at pt    13
 Maximum DWI gradient std dev =  0.017036536 at pt    95
 CORRECTOR INTEGRATION CONVERGENCE:
   Recorrection delta-x convergence threshold:    0.010000
   Delta-x Convergence Met
 Point Number: 146          Path Number:   1
   CHANGE IN THE REACTION COORDINATE =    0.11326
   NET REACTION COORDINATE UP TO THIS POINT =   16.53291
  # OF POINTS ALONG THE PATH = 146
  # OF STEPS =   1

 Calculating another point on the path.
 IRC-IRC-IRC-IRC-IRC-IRC-IRC-IRC-IRC-IRC-IRC-IRC-IRC-IRC-IRC-IRC-IRC-IRC
                          Input orientation:                          
 ---------------------------------------------------------------------
 Center     Atomic      Atomic             Coordinates (Angstroms)
 Number     Number       Type             X           Y           Z
 ---------------------------------------------------------------------
      1          6           0       -2.193386   -0.992003   -0.436480
      2          6           0       -2.931802    0.227736    0.118973
      3          1           0       -2.847333    0.176148    1.209872
      4          8           0       -2.437523   -2.131741   -0.203684
      5          7           0       -2.326635    1.469979   -0.356199
      6          1           0       -2.821183    2.266643    0.040218
      7          1           0       -2.424219    1.537371   -1.368068
      8          1           0       -3.995674    0.088792   -0.145262
      9          6           0        2.480169    0.222734   -0.056118
     10          6           0        1.212697   -0.575749    0.240450
     11          1           0        1.536811   -1.472866    0.778808
     12          1           0        0.827298   -0.929128   -0.724980
     13          7           0        0.131212    0.079517    0.954787
     14          1           0        0.471457    0.477485    1.828069
     15          1           0       -0.269512    0.844611    0.409960
     16          8           0        2.279581    1.565604   -0.010886
     17          1           0        3.141118    1.966673   -0.233124
     18          8           0        3.556628   -0.264429   -0.322695
 ---------------------------------------------------------------------
                    Distance matrix (angstroms):
                    1          2          3          4          5
     1  C    0.000000
     2  C    1.530213   0.000000
     3  H    2.121956   1.095379   0.000000
     4  O    1.188612   2.432191   2.737231   0.000000
     5  N    2.466892   1.461227   2.097071   3.606653   0.000000
     6  H    3.352632   2.043423   2.395609   4.421817   1.018036
     7  H    2.705342   2.045502   2.945799   3.849461   1.018795
     8  H    2.121595   1.104965   1.778400   2.713303   2.176663
     9  C    4.843798   5.414806   5.476055   5.454267   4.975042
    10  C    3.497557   4.223414   4.241341   3.992803   4.131328
    11  H    3.952534   4.826586   4.703804   4.146653   4.987464
    12  H    3.035081   4.022615   4.297464   3.518108   3.979825
    13  N    2.913338   3.178461   2.991009   3.581916   3.113372
    14  H    3.793280   3.816485   3.389298   4.404344   3.685837
    15  H    2.791220   2.748272   2.780623   3.733029   2.282508
    16  O    5.170098   5.381939   5.450328   5.996549   4.620131
    17  H    6.103446   6.326787   6.414808   6.922362   5.491646
    18  O    5.796980   6.522042   6.599514   6.279400   6.133684
                    6          7          8          9         10
     6  H    0.000000
     7  H    1.634836   0.000000
     8  H    2.481303   2.462337   0.000000
     9  C    5.682533   5.244283   6.477841   0.000000
    10  C    4.938773   4.503307   5.264743   1.527093   0.000000
    11  H    5.789780   5.418521   5.822462   2.112366   1.095307
    12  H    4.910183   4.131530   4.963193   2.122768   1.097936
    13  N    3.786369   3.748496   4.270993   2.561258   1.452330
    14  H    4.151985   4.441125   4.899018   2.765860   2.044327
    15  H    2.944471   2.878205   3.842371   2.857395   2.059879
    16  O    5.148967   4.895761   6.448089   1.358522   2.405577
    17  H    5.976097   5.696084   7.380241   1.873367   3.225986
    18  O    6.871282   6.333232   7.562639   1.211262   2.430651
                   11         12         13         14         15
    11  H    0.000000
    12  H    1.749411   0.000000
    13  N    2.101564   2.079307   0.000000
    14  H    2.457600   2.936535   1.018217   0.000000
    15  H    2.961343   2.374285   1.021168   1.641599   0.000000
    16  O    3.226085   2.973674   2.785043   2.799119   2.682315
    17  H    3.927880   3.739164   3.745934   3.686907   3.647599
    18  O    2.598710   2.837763   3.672020   3.833341   4.050444
                   16         17         18
    16  O    0.000000
    17  H    0.975958   0.000000
    18  O    2.253241   2.271230   0.000000
 Symmetry turned off by external request.
 Stoichiometry    C4H9N2O3(2)
 Framework group  C1[X(C4H9N2O3)]
 Deg. of freedom    48
 Full point group                 C1      NOp   1
 Rotational constants (GHZ):           2.6395912           0.6310324           0.5396438
 Standard basis: 6-31G(d) (6D, 7F)
   153 basis functions,   288 primitive gaussians,   153 cartesian basis functions
    36 alpha electrons       35 beta electrons
       nuclear repulsion energy       431.7144916730 Hartrees.
 NAtoms=   18 NActive=   18 NUniq=   18 SFac= 1.00D+00 NAtFMM=   60 NAOKFM=F Big=F
 Integral buffers will be    131072 words long.
 Raffenetti 2 integral format.
 Two-electron integral symmetry is turned off.
 One-electron integrals computed using PRISM.
 NBasis=   153 RedAO= T EigKep=  3.67D-03  NBF=   153
 NBsUse=   153 1.00D-06 EigRej= -1.00D+00 NBFU=   153
 Initial guess from the checkpoint file:  "diglycine_formation_irc.chk"
 B after Tr=     0.000252    0.000025    0.000192
         Rot=    1.000000    0.000125    0.000039    0.000010 Ang=   0.02 deg.
 Initial guess <Sx>= 0.0000 <Sy>= 0.0000 <Sz>= 0.5000 <S**2>= 0.7526 S= 0.5013
 ExpMin= 1.61D-01 ExpMax= 5.48D+03 ExpMxC= 8.25D+02 IAcc=3 IRadAn=         5 AccDes= 0.00D+00
 Harris functional with IExCor=  402 and IRadAn=       5 diagonalized for initial guess.
 HarFok:  IExCor=  402 AccDes= 0.00D+00 IRadAn=         5 IDoV= 1 UseB2=F ITyADJ=14
 ICtDFT=  3500011 ScaDFX=  1.000000  1.000000  1.000000  1.000000
 FoFCou: FMM=F IPFlag=           0 FMFlag=      100000 FMFlg1=           0
         NFxFlg=           0 DoJE=T BraDBF=F KetDBF=T FulRan=T
         wScrn=  0.000000 ICntrl=       500 IOpCl=  0 I1Cent=   200000004 NGrid=           0
         NMat0=    1 NMatS0=      1 NMatT0=    0 NMatD0=    1 NMtDS0=    0 NMtDT0=    0
 Symmetry not used in FoFCou.
 Requested convergence on RMS density matrix=1.00D-08 within 128 cycles.
 Requested convergence on MAX density matrix=1.00D-06.
 Requested convergence on             energy=1.00D-06.
 No special actions if energy rises.
 Integral accuracy reduced to 1.0D-05 until final iterations.
 Initial convergence to 1.0D-05 achieved.  Increase integral accuracy.
 SCF Done:  E(UB3LYP) =  -492.945207280     A.U. after   11 cycles
            NFock= 11  Conv=0.73D-08     -V/T= 2.0090
 <Sx>= 0.0000 <Sy>= 0.0000 <Sz>= 0.5000 <S**2>= 0.7526 S= 0.5013
 <L.S>=  0.00000000000    
 Annihilation of the first spin contaminant:
 S**2 before annihilation     0.7526,   after     0.7500
 DoSCS=F DFT=T ScalE2(SS,OS)=  1.000000  1.000000
 Range of M.O.s used for correlation:     1   153
 NBasis=   153 NAE=    36 NBE=    35 NFC=     0 NFV=     0
 NROrb=    153 NOA=    36 NOB=    35 NVA=   117 NVB=   118
 Symmetrizing basis deriv contribution to polar:
 IMax=3 JMax=2 DiffMx= 0.00D+00
 G2DrvN: will do    19 centers at a time, making    1 passes.
 Calling FoFCou, ICntrl=  3107 FMM=F I1Cent=   0 AccDes= 0.00D+00.
 End of G2Drv F.D. properties file   721 does not exist.
 End of G2Drv F.D. properties file   722 does not exist.
 End of G2Drv F.D. properties file   788 does not exist.
          IDoAtm=111111111111111111
          Differentiating once with respect to nuclear coordinates.
 Keep R1 and R2 ints in memory in canonical form, NReq=146642029.
          There are    57 degrees of freedom in the 1st order CPHF.  IDoFFX=6 NUNeed=     0.
     51 vectors produced by pass  0 Test12= 1.46D-14 1.75D-09 XBig12= 3.66D-01 2.18D-01.
 AX will form    51 AO Fock derivatives at one time.
     51 vectors produced by pass  1 Test12= 1.46D-14 1.75D-09 XBig12= 2.55D-01 1.69D-01.
     51 vectors produced by pass  2 Test12= 1.46D-14 1.75D-09 XBig12= 7.77D-03 2.44D-02.
     51 vectors produced by pass  3 Test12= 1.46D-14 1.75D-09 XBig12= 8.41D-05 1.97D-03.
     51 vectors produced by pass  4 Test12= 1.46D-14 1.75D-09 XBig12= 3.34D-07 8.85D-05.
     51 vectors produced by pass  5 Test12= 1.46D-14 1.75D-09 XBig12= 9.41D-10 3.15D-06.
     26 vectors produced by pass  6 Test12= 1.46D-14 1.75D-09 XBig12= 3.09D-12 1.91D-07.
      5 vectors produced by pass  7 Test12= 1.46D-14 1.75D-09 XBig12= 1.52D-14 1.54D-08.
 InvSVY:  IOpt=1 It=  1 EMax= 7.77D-16
 Solved reduced A of dimension   337 with    57 vectors.
 End of Minotr F.D. properties file   721 does not exist.
 End of Minotr F.D. properties file   722 does not exist.
 End of Minotr F.D. properties file   788 does not exist.
 Calling FoFJK, ICntrl=    100127 FMM=F ISym2X=0 I1Cent= 0 IOpClX= 1 NMat=1 NMatS=1 NMatT=0.
 -------------------------------------------------------------------
 Center     Atomic                   Forces (Hartrees/Bohr)
 Number     Number              X              Y              Z
 -------------------------------------------------------------------
      1        6          -0.000039223   -0.000081136   -0.000030966
      2        6           0.000059659    0.000015395   -0.000100267
      3        1           0.000002017    0.000002781   -0.000008126
      4        8          -0.000255024   -0.000047099   -0.000075113
      5        7           0.000238600   -0.000069303   -0.000118316
      6        1           0.000024210   -0.000001698   -0.000012052
      7        1           0.000021577   -0.000006124   -0.000008528
      8        1           0.000006435    0.000009990   -0.000010685
      9        6          -0.000013397    0.000021987   -0.000023038
     10        6           0.000065453   -0.000020267    0.000266109
     11        1           0.000014971    0.000016215    0.000029253
     12        1           0.000004381   -0.000016277    0.000040152
     13        7           0.000085951    0.000027317    0.000307067
     14        1           0.000007438    0.000012639    0.000005292
     15        1           0.000001638   -0.000011803    0.000017443
     16        8          -0.000046538    0.000037789    0.000153484
     17        1          -0.000018531    0.000001259   -0.000004216
     18        8          -0.000159618    0.000108334   -0.000427493
 -------------------------------------------------------------------
 Cartesian Forces:  Max     0.000427493 RMS     0.000105737
 IRC-IRC-IRC-IRC-IRC-IRC-IRC-IRC-IRC-IRC-IRC-IRC-IRC-IRC-IRC-IRC-IRC-IRC
 Pt147 Step number   1 out of a maximum of  20
 Modified Bulirsch-Stoer Extrapolation Cycles:
    EPS =    0.000010000000000
      PEZero:  N= 2 I= 1 D=  5.90D-04 Err=  1.77D-02
      PEZero:  N= 3 I= 2 D=  5.90D-04 Err=  2.52D-02
      PEZero:  N= 3 I= 1 D=  1.18D-03 Err=  2.01D-02
      PEZero:  N= 4 I= 3 D=  2.95D-04 Err=  3.87D-02
      PEZero:  N= 4 I= 2 D=  8.85D-04 Err=  2.64D-02
      PEZero:  N= 4 I= 1 D=  1.47D-03 Err=  1.96D-02
      PEZero:  N= 5 I= 4 D=  2.95D-04 Err=  1.77D-03
      PEZero:  N= 5 I= 3 D=  5.90D-04 Err=  3.61D-02
      PEZero:  N= 6 I= 5 D=  1.47D-04 Err=  8.69D-07
      PEZero:  N= 6 I= 4 D=  4.42D-04 Err=  1.77D-03
 Maximum DWI energy   std dev =  0.000000003 at pt    25
 Maximum DWI gradient std dev =  0.017158380 at pt   190
 CORRECTOR INTEGRATION CONVERGENCE:
   Recorrection delta-x convergence threshold:    0.010000
   Delta-x Convergence Met
 Point Number: 147          Path Number:   1
   CHANGE IN THE REACTION COORDINATE =    0.11326
   NET REACTION COORDINATE UP TO THIS POINT =   16.64617
  # OF POINTS ALONG THE PATH = 147
  # OF STEPS =   1

 Calculating another point on the path.
 IRC-IRC-IRC-IRC-IRC-IRC-IRC-IRC-IRC-IRC-IRC-IRC-IRC-IRC-IRC-IRC-IRC-IRC
                          Input orientation:                          
 ---------------------------------------------------------------------
 Center     Atomic      Atomic             Coordinates (Angstroms)
 Number     Number       Type             X           Y           Z
 ---------------------------------------------------------------------
      1          6           0       -2.194213   -0.993703   -0.437244
      2          6           0       -2.930402    0.228074    0.116679
      3          1           0       -2.846806    0.176803    1.207668
      4          8           0       -2.441974   -2.132727   -0.204947
      5          7           0       -2.321841    1.468592   -0.358582
      6          1           0       -2.814749    2.266670    0.037021
      7          1           0       -2.418200    1.535775   -1.370576
      8          1           0       -3.994381    0.091475   -0.148305
      9          6           0        2.479340    0.223565   -0.056516
     10          6           0        1.214097   -0.576026    0.246721
     11          1           0        1.541367   -1.470246    0.788062
     12          1           0        0.827356   -0.934460   -0.716294
     13          7           0        0.132900    0.079926    0.960809
     14          1           0        0.474429    0.481848    1.831776
     15          1           0       -0.269747    0.842489    0.413768
     16          8           0        2.278571    1.566288   -0.008130
     17          1           0        3.138661    1.967918   -0.234927
     18          8           0        3.554349   -0.262825   -0.330287
 ---------------------------------------------------------------------
                    Distance matrix (angstroms):
                    1          2          3          4          5
     1  C    0.000000
     2  C    1.530210   0.000000
     3  H    2.121720   1.095387   0.000000
     4  O    1.188580   2.432156   2.737389   0.000000
     5  N    2.466856   1.461200   2.097009   3.606596   0.000000
     6  H    3.352615   2.043428   2.395618   4.421788   1.018032
     7  H    2.705464   2.045571   2.945819   3.849306   1.018789
     8  H    2.121722   1.104956   1.778447   2.712978   2.176708
     9  C    4.844460   5.412515   5.474320   5.458340   4.969173
    10  C    3.501262   4.223785   4.240413   3.999272   4.129130
    11  H    3.960180   4.830296   4.705836   4.158359   4.987578
    12  H    3.035005   4.020705   4.293716   3.519352   3.977444
    13  N    2.919365   3.180931   2.991483   3.589540   3.113670
    14  H    3.800967   3.820842   3.393105   4.414708   3.686524
    15  H    2.792740   2.746790   2.777526   3.735411   2.280268
    16  O    5.171411   5.379572   5.447782   6.000417   4.614776
    17  H    6.103415   6.323307   6.412097   6.925293   5.484679
    18  O    5.795825   6.518647   6.597982   6.282367   6.126028
                    6          7          8          9         10
     6  H    0.000000
     7  H    1.634867   0.000000
     8  H    2.481401   2.462579   0.000000
     9  C    5.675422   5.237800   6.475719   0.000000
    10  C    4.935230   4.502103   5.265914   1.527134   0.000000
    11  H    5.788294   5.419783   5.827543   2.112368   1.095347
    12  H    4.907102   4.130832   4.962288   2.122589   1.097926
    13  N    3.784689   3.750062   4.273725   2.561516   1.452302
    14  H    4.150353   4.442198   4.903405   2.766229   2.044163
    15  H    2.940624   2.877565   3.840944   2.856871   2.059583
    16  O    5.141448   4.890486   6.445515   1.358513   2.405736
    17  H    5.967102   5.688159   7.376235   1.873314   3.226079
    18  O    6.862848   6.323647   7.559231   1.211268   2.430599
                   11         12         13         14         15
    11  H    0.000000
    12  H    1.749276   0.000000
    13  N    2.101583   2.079405   0.000000
    14  H    2.457308   2.936519   1.018217   0.000000
    15  H    2.961244   2.374494   1.021215   1.641525   0.000000
    16  O    3.224582   2.976788   2.784245   2.795746   2.682500
    17  H    3.926681   3.741343   3.745517   3.684806   3.647553
    18  O    2.600128   2.834888   3.672972   3.836009   4.049574
                   16         17         18
    16  O    0.000000
    17  H    0.975960   0.000000
    18  O    2.253232   2.271147   0.000000
 Symmetry turned off by external request.
 Stoichiometry    C4H9N2O3(2)
 Framework group  C1[X(C4H9N2O3)]
 Deg. of freedom    48
 Full point group                 C1      NOp   1
 Rotational constants (GHZ):           2.6359741           0.6309915           0.5398409
 Standard basis: 6-31G(d) (6D, 7F)
   153 basis functions,   288 primitive gaussians,   153 cartesian basis functions
    36 alpha electrons       35 beta electrons
       nuclear repulsion energy       431.6772107333 Hartrees.
 NAtoms=   18 NActive=   18 NUniq=   18 SFac= 1.00D+00 NAtFMM=   60 NAOKFM=F Big=F
 Integral buffers will be    131072 words long.
 Raffenetti 2 integral format.
 Two-electron integral symmetry is turned off.
 One-electron integrals computed using PRISM.
 NBasis=   153 RedAO= T EigKep=  3.67D-03  NBF=   153
 NBsUse=   153 1.00D-06 EigRej= -1.00D+00 NBFU=   153
 Initial guess from the checkpoint file:  "diglycine_formation_irc.chk"
 B after Tr=     0.000253    0.000026    0.000190
         Rot=    1.000000    0.000124    0.000040    0.000010 Ang=   0.01 deg.
 Initial guess <Sx>= 0.0000 <Sy>= 0.0000 <Sz>= 0.5000 <S**2>= 0.7526 S= 0.5013
 ExpMin= 1.61D-01 ExpMax= 5.48D+03 ExpMxC= 8.25D+02 IAcc=3 IRadAn=         5 AccDes= 0.00D+00
 Harris functional with IExCor=  402 and IRadAn=       5 diagonalized for initial guess.
 HarFok:  IExCor=  402 AccDes= 0.00D+00 IRadAn=         5 IDoV= 1 UseB2=F ITyADJ=14
 ICtDFT=  3500011 ScaDFX=  1.000000  1.000000  1.000000  1.000000
 FoFCou: FMM=F IPFlag=           0 FMFlag=      100000 FMFlg1=           0
         NFxFlg=           0 DoJE=T BraDBF=F KetDBF=T FulRan=T
         wScrn=  0.000000 ICntrl=       500 IOpCl=  0 I1Cent=   200000004 NGrid=           0
         NMat0=    1 NMatS0=      1 NMatT0=    0 NMatD0=    1 NMtDS0=    0 NMtDT0=    0
 Symmetry not used in FoFCou.
 Requested convergence on RMS density matrix=1.00D-08 within 128 cycles.
 Requested convergence on MAX density matrix=1.00D-06.
 Requested convergence on             energy=1.00D-06.
 No special actions if energy rises.
 Integral accuracy reduced to 1.0D-05 until final iterations.
 Initial convergence to 1.0D-05 achieved.  Increase integral accuracy.
 SCF Done:  E(UB3LYP) =  -492.945231392     A.U. after   11 cycles
            NFock= 11  Conv=0.73D-08     -V/T= 2.0090
 <Sx>= 0.0000 <Sy>= 0.0000 <Sz>= 0.5000 <S**2>= 0.7526 S= 0.5013
 <L.S>=  0.00000000000    
 Annihilation of the first spin contaminant:
 S**2 before annihilation     0.7526,   after     0.7500
 DoSCS=F DFT=T ScalE2(SS,OS)=  1.000000  1.000000
 Range of M.O.s used for correlation:     1   153
 NBasis=   153 NAE=    36 NBE=    35 NFC=     0 NFV=     0
 NROrb=    153 NOA=    36 NOB=    35 NVA=   117 NVB=   118
 Symmetrizing basis deriv contribution to polar:
 IMax=3 JMax=2 DiffMx= 0.00D+00
 G2DrvN: will do    19 centers at a time, making    1 passes.
 Calling FoFCou, ICntrl=  3107 FMM=F I1Cent=   0 AccDes= 0.00D+00.
 End of G2Drv F.D. properties file   721 does not exist.
 End of G2Drv F.D. properties file   722 does not exist.
 End of G2Drv F.D. properties file   788 does not exist.
          IDoAtm=111111111111111111
          Differentiating once with respect to nuclear coordinates.
 Keep R1 and R2 ints in memory in canonical form, NReq=146642029.
          There are    57 degrees of freedom in the 1st order CPHF.  IDoFFX=6 NUNeed=     0.
     51 vectors produced by pass  0 Test12= 1.46D-14 1.75D-09 XBig12= 3.66D-01 2.17D-01.
 AX will form    51 AO Fock derivatives at one time.
     51 vectors produced by pass  1 Test12= 1.46D-14 1.75D-09 XBig12= 2.51D-01 1.66D-01.
     51 vectors produced by pass  2 Test12= 1.46D-14 1.75D-09 XBig12= 7.48D-03 2.38D-02.
     51 vectors produced by pass  3 Test12= 1.46D-14 1.75D-09 XBig12= 8.11D-05 1.96D-03.
     51 vectors produced by pass  4 Test12= 1.46D-14 1.75D-09 XBig12= 3.23D-07 8.72D-05.
     51 vectors produced by pass  5 Test12= 1.46D-14 1.75D-09 XBig12= 9.08D-10 3.09D-06.
     26 vectors produced by pass  6 Test12= 1.46D-14 1.75D-09 XBig12= 2.98D-12 1.90D-07.
      5 vectors produced by pass  7 Test12= 1.46D-14 1.75D-09 XBig12= 1.47D-14 1.52D-08.
 InvSVY:  IOpt=1 It=  1 EMax= 4.44D-16
 Solved reduced A of dimension   337 with    57 vectors.
 End of Minotr F.D. properties file   721 does not exist.
 End of Minotr F.D. properties file   722 does not exist.
 End of Minotr F.D. properties file   788 does not exist.
 Calling FoFJK, ICntrl=    100127 FMM=F ISym2X=0 I1Cent= 0 IOpClX= 1 NMat=1 NMatS=1 NMatT=0.
 -------------------------------------------------------------------
 Center     Atomic                   Forces (Hartrees/Bohr)
 Number     Number              X              Y              Z
 -------------------------------------------------------------------
      1        6          -0.000036845   -0.000080125   -0.000029492
      2        6           0.000059438    0.000014367   -0.000098721
      3        1           0.000001943    0.000002740   -0.000008016
      4        8          -0.000246978   -0.000045969   -0.000072253
      5        7           0.000234691   -0.000069063   -0.000116051
      6        1           0.000023675   -0.000001791   -0.000011978
      7        1           0.000021383   -0.000006216   -0.000008314
      8        1           0.000006484    0.000009679   -0.000010614
      9        6          -0.000014136    0.000021271   -0.000023178
     10        6           0.000062485   -0.000017793    0.000257931
     11        1           0.000014421    0.000015893    0.000028130
     12        1           0.000004139   -0.000015407    0.000039069
     13        7           0.000083657    0.000028730    0.000300164
     14        1           0.000007260    0.000012229    0.000005216
     15        1           0.000001612   -0.000011238    0.000017249
     16        8          -0.000042248    0.000037037    0.000153235
     17        1          -0.000018005    0.000001168   -0.000003719
     18        8          -0.000162974    0.000104489   -0.000418659
 -------------------------------------------------------------------
 Cartesian Forces:  Max     0.000418659 RMS     0.000103518
 IRC-IRC-IRC-IRC-IRC-IRC-IRC-IRC-IRC-IRC-IRC-IRC-IRC-IRC-IRC-IRC-IRC-IRC
 Pt148 Step number   1 out of a maximum of  20
 Modified Bulirsch-Stoer Extrapolation Cycles:
    EPS =    0.000010000000000
      PEZero:  N= 2 I= 1 D=  5.90D-04 Err=  1.63D-02
      PEZero:  N= 3 I= 2 D=  5.90D-04 Err=  2.38D-02
      PEZero:  N= 3 I= 1 D=  1.18D-03 Err=  1.94D-02
      PEZero:  N= 4 I= 3 D=  2.95D-04 Err=  3.72D-02
      PEZero:  N= 4 I= 2 D=  8.85D-04 Err=  2.58D-02
      PEZero:  N= 4 I= 1 D=  1.47D-03 Err=  1.93D-02
      PEZero:  N= 5 I= 4 D=  2.95D-04 Err=  1.53D-03
      PEZero:  N= 5 I= 3 D=  5.90D-04 Err=  3.49D-02
      PEZero:  N= 6 I= 5 D=  1.47D-04 Err=  9.04D-07
      PEZero:  N= 6 I= 4 D=  4.42D-04 Err=  1.53D-03
 Maximum DWI energy   std dev =  0.000000003 at pt     9
 Maximum DWI gradient std dev =  0.017290543 at pt   190
 CORRECTOR INTEGRATION CONVERGENCE:
   Recorrection delta-x convergence threshold:    0.010000
   Delta-x Convergence Met
 Point Number: 148          Path Number:   1
   CHANGE IN THE REACTION COORDINATE =    0.11326
   NET REACTION COORDINATE UP TO THIS POINT =   16.75944
  # OF POINTS ALONG THE PATH = 148
  # OF STEPS =   1

 Calculating another point on the path.
 IRC-IRC-IRC-IRC-IRC-IRC-IRC-IRC-IRC-IRC-IRC-IRC-IRC-IRC-IRC-IRC-IRC-IRC
                          Input orientation:                          
 ---------------------------------------------------------------------
 Center     Atomic      Atomic             Coordinates (Angstroms)
 Number     Number       Type             X           Y           Z
 ---------------------------------------------------------------------
      1          6           0       -2.195002   -0.995417   -0.437990
      2          6           0       -2.928976    0.228395    0.114370
      3          1           0       -2.846289    0.177458    1.205452
      4          8           0       -2.446384   -2.133715   -0.206187
      5          7           0       -2.317020    1.467180   -0.360971
      6          1           0       -2.808320    2.266669    0.033772
      7          1           0       -2.412102    1.534122   -1.373097
      8          1           0       -3.993049    0.094134   -0.151396
      9          6           0        2.478473    0.224396   -0.056922
     10          6           0        1.215458   -0.576254    0.252936
     11          1           0        1.545861   -1.467601    0.797184
     12          1           0        0.827367   -0.939660   -0.707658
     13          7           0        0.134578    0.080376    0.966828
     14          1           0        0.477401    0.486180    1.835483
     15          1           0       -0.269977    0.840437    0.417631
     16          8           0        2.277617    1.566978   -0.005315
     17          1           0        3.136255    1.969140   -0.236634
     18          8           0        3.551963   -0.261256   -0.337897
 ---------------------------------------------------------------------
                    Distance matrix (angstroms):
                    1          2          3          4          5
     1  C    0.000000
     2  C    1.530207   0.000000
     3  H    2.121489   1.095395   0.000000
     4  O    1.188549   2.432121   2.737548   0.000000
     5  N    2.466821   1.461174   2.096948   3.606541   0.000000
     6  H    3.352599   2.043432   2.395637   4.421759   1.018027
     7  H    2.705572   2.045639   2.945839   3.849140   1.018784
     8  H    2.121846   1.104948   1.778493   2.712653   2.176753
     9  C    4.845051   5.410163   5.472557   5.462342   4.963236
    10  C    3.504898   4.224096   4.239476   4.005691   4.126851
    11  H    3.967703   4.833922   4.707854   4.169949   4.987596
    12  H    3.034888   4.018730   4.289953   3.520608   3.974952
    13  N    2.925370   3.183388   2.991979   3.597155   3.113938
    14  H    3.808614   3.825190   3.396934   4.425018   3.687215
    15  H    2.794310   2.745330   2.774452   3.737843   2.278028
    16  O    5.172755   5.377243   5.445285   6.004303   4.609462
    17  H    6.103396   6.319844   6.409413   6.928217   5.477739
    18  O    5.794533   6.515127   6.596365   6.285190   6.118250
                    6          7          8          9         10
     6  H    0.000000
     7  H    1.634898   0.000000
     8  H    2.481487   2.462826   0.000000
     9  C    5.668270   5.231197   6.473522   0.000000
    10  C    4.931635   4.500762   5.267015   1.527174   0.000000
    11  H    5.786749   5.420879   5.832524   2.112372   1.095386
    12  H    4.903926   4.129960   4.961307   2.122412   1.097916
    13  N    3.783005   3.751561   4.276438   2.561766   1.452275
    14  H    4.148766   4.443241   4.907780   2.766589   2.044003
    15  H    2.936779   2.876909   3.839534   2.856341   2.059285
    16  O    5.133990   4.885220   6.442970   1.358504   2.405893
    17  H    5.958155   5.680234   7.372238   1.873260   3.226170
    18  O    6.854323   6.313882   7.555680   1.211275   2.430548
                   11         12         13         14         15
    11  H    0.000000
    12  H    1.749143   0.000000
    13  N    2.101601   2.079503   0.000000
    14  H    2.457017   2.936505   1.018216   0.000000
    15  H    2.961143   2.374697   1.021262   1.641455   0.000000
    16  O    3.223064   2.979890   2.783462   2.792389   2.682719
    17  H    3.925471   3.743520   3.745105   3.682709   3.647527
    18  O    2.601561   2.832027   3.673900   3.838642   4.048676
                   16         17         18
    16  O    0.000000
    17  H    0.975962   0.000000
    18  O    2.253222   2.271064   0.000000
 Symmetry turned off by external request.
 Stoichiometry    C4H9N2O3(2)
 Framework group  C1[X(C4H9N2O3)]
 Deg. of freedom    48
 Full point group                 C1      NOp   1
 Rotational constants (GHZ):           2.6323508           0.6309607           0.5400496
 Standard basis: 6-31G(d) (6D, 7F)
   153 basis functions,   288 primitive gaussians,   153 cartesian basis functions
    36 alpha electrons       35 beta electrons
       nuclear repulsion energy       431.6415003652 Hartrees.
 NAtoms=   18 NActive=   18 NUniq=   18 SFac= 1.00D+00 NAtFMM=   60 NAOKFM=F Big=F
 Integral buffers will be    131072 words long.
 Raffenetti 2 integral format.
 Two-electron integral symmetry is turned off.
 One-electron integrals computed using PRISM.
 NBasis=   153 RedAO= T EigKep=  3.67D-03  NBF=   153
 NBsUse=   153 1.00D-06 EigRej= -1.00D+00 NBFU=   153
 Initial guess from the checkpoint file:  "diglycine_formation_irc.chk"
 B after Tr=     0.000254    0.000027    0.000188
         Rot=    1.000000    0.000123    0.000040    0.000010 Ang=   0.01 deg.
 Initial guess <Sx>= 0.0000 <Sy>= 0.0000 <Sz>= 0.5000 <S**2>= 0.7526 S= 0.5013
 ExpMin= 1.61D-01 ExpMax= 5.48D+03 ExpMxC= 8.25D+02 IAcc=3 IRadAn=         5 AccDes= 0.00D+00
 Harris functional with IExCor=  402 and IRadAn=       5 diagonalized for initial guess.
 HarFok:  IExCor=  402 AccDes= 0.00D+00 IRadAn=         5 IDoV= 1 UseB2=F ITyADJ=14
 ICtDFT=  3500011 ScaDFX=  1.000000  1.000000  1.000000  1.000000
 FoFCou: FMM=F IPFlag=           0 FMFlag=      100000 FMFlg1=           0
         NFxFlg=           0 DoJE=T BraDBF=F KetDBF=T FulRan=T
         wScrn=  0.000000 ICntrl=       500 IOpCl=  0 I1Cent=   200000004 NGrid=           0
         NMat0=    1 NMatS0=      1 NMatT0=    0 NMatD0=    1 NMtDS0=    0 NMtDT0=    0
 Symmetry not used in FoFCou.
 Requested convergence on RMS density matrix=1.00D-08 within 128 cycles.
 Requested convergence on MAX density matrix=1.00D-06.
 Requested convergence on             energy=1.00D-06.
 No special actions if energy rises.
 Integral accuracy reduced to 1.0D-05 until final iterations.
 Initial convergence to 1.0D-05 achieved.  Increase integral accuracy.
 SCF Done:  E(UB3LYP) =  -492.945254968     A.U. after   11 cycles
            NFock= 11  Conv=0.72D-08     -V/T= 2.0090
 <Sx>= 0.0000 <Sy>= 0.0000 <Sz>= 0.5000 <S**2>= 0.7526 S= 0.5013
 <L.S>=  0.00000000000    
 Annihilation of the first spin contaminant:
 S**2 before annihilation     0.7526,   after     0.7500
 DoSCS=F DFT=T ScalE2(SS,OS)=  1.000000  1.000000
 Range of M.O.s used for correlation:     1   153
 NBasis=   153 NAE=    36 NBE=    35 NFC=     0 NFV=     0
 NROrb=    153 NOA=    36 NOB=    35 NVA=   117 NVB=   118
 Symmetrizing basis deriv contribution to polar:
 IMax=3 JMax=2 DiffMx= 0.00D+00
 G2DrvN: will do    19 centers at a time, making    1 passes.
 Calling FoFCou, ICntrl=  3107 FMM=F I1Cent=   0 AccDes= 0.00D+00.
 End of G2Drv F.D. properties file   721 does not exist.
 End of G2Drv F.D. properties file   722 does not exist.
 End of G2Drv F.D. properties file   788 does not exist.
          IDoAtm=111111111111111111
          Differentiating once with respect to nuclear coordinates.
 Keep R1 and R2 ints in memory in canonical form, NReq=146642029.
          There are    57 degrees of freedom in the 1st order CPHF.  IDoFFX=6 NUNeed=     0.
     51 vectors produced by pass  0 Test12= 1.46D-14 1.75D-09 XBig12= 3.65D-01 2.17D-01.
 AX will form    51 AO Fock derivatives at one time.
     51 vectors produced by pass  1 Test12= 1.46D-14 1.75D-09 XBig12= 2.48D-01 1.63D-01.
     51 vectors produced by pass  2 Test12= 1.46D-14 1.75D-09 XBig12= 7.20D-03 2.33D-02.
     51 vectors produced by pass  3 Test12= 1.46D-14 1.75D-09 XBig12= 7.82D-05 1.94D-03.
     51 vectors produced by pass  4 Test12= 1.46D-14 1.75D-09 XBig12= 3.12D-07 8.60D-05.
     51 vectors produced by pass  5 Test12= 1.46D-14 1.75D-09 XBig12= 8.76D-10 3.03D-06.
     26 vectors produced by pass  6 Test12= 1.46D-14 1.75D-09 XBig12= 2.88D-12 1.88D-07.
      5 vectors produced by pass  7 Test12= 1.46D-14 1.75D-09 XBig12= 1.42D-14 1.50D-08.
 InvSVY:  IOpt=1 It=  1 EMax= 5.00D-16
 Solved reduced A of dimension   337 with    57 vectors.
 End of Minotr F.D. properties file   721 does not exist.
 End of Minotr F.D. properties file   722 does not exist.
 End of Minotr F.D. properties file   788 does not exist.
 Calling FoFJK, ICntrl=    100127 FMM=F ISym2X=0 I1Cent= 0 IOpClX= 1 NMat=1 NMatS=1 NMatT=0.
 -------------------------------------------------------------------
 Center     Atomic                   Forces (Hartrees/Bohr)
 Number     Number              X              Y              Z
 -------------------------------------------------------------------
      1        6          -0.000034551   -0.000079068   -0.000028050
      2        6           0.000059134    0.000013363   -0.000097139
      3        1           0.000001870    0.000002700   -0.000007905
      4        8          -0.000238980   -0.000044838   -0.000069409
      5        7           0.000230616   -0.000068753   -0.000113796
      6        1           0.000023133   -0.000001880   -0.000011899
      7        1           0.000021165   -0.000006301   -0.000008097
      8        1           0.000006521    0.000009368   -0.000010533
      9        6          -0.000014773    0.000020549   -0.000023292
     10        6           0.000059562   -0.000015427    0.000249804
     11        1           0.000013875    0.000015561    0.000027029
     12        1           0.000003900   -0.000014561    0.000037985
     13        7           0.000081362    0.000030076    0.000293183
     14        1           0.000007082    0.000011827    0.000005130
     15        1           0.000001585   -0.000010683    0.000017037
     16        8          -0.000037963    0.000036236    0.000152972
     17        1          -0.000017475    0.000001082   -0.000003228
     18        8          -0.000166066    0.000100748   -0.000409794
 -------------------------------------------------------------------
 Cartesian Forces:  Max     0.000409794 RMS     0.000101300
 IRC-IRC-IRC-IRC-IRC-IRC-IRC-IRC-IRC-IRC-IRC-IRC-IRC-IRC-IRC-IRC-IRC-IRC
 Pt149 Step number   1 out of a maximum of  20
 Modified Bulirsch-Stoer Extrapolation Cycles:
    EPS =    0.000010000000000
      PEZero:  N= 2 I= 1 D=  5.90D-04 Err=  1.58D-02
      PEZero:  N= 3 I= 2 D=  5.90D-04 Err=  2.33D-02
      PEZero:  N= 3 I= 1 D=  1.18D-03 Err=  1.91D-02
      PEZero:  N= 4 I= 3 D=  2.95D-04 Err=  3.64D-02
      PEZero:  N= 4 I= 2 D=  8.85D-04 Err=  2.53D-02
      PEZero:  N= 4 I= 1 D=  1.47D-03 Err=  1.89D-02
      PEZero:  N= 5 I= 4 D=  2.95D-04 Err=  3.86D-03
      PEZero:  N= 5 I= 3 D=  5.90D-04 Err=  3.06D-02
      PEZero:  N= 6 I= 5 D=  1.47D-04 Err=  9.42D-07
      PEZero:  N= 6 I= 4 D=  4.42D-04 Err=  3.86D-03
 Maximum DWI energy   std dev =  0.000000003 at pt     9
 Maximum DWI gradient std dev =  0.017433883 at pt   190
 CORRECTOR INTEGRATION CONVERGENCE:
   Recorrection delta-x convergence threshold:    0.010000
   Delta-x Convergence Met
 Point Number: 149          Path Number:   1
   CHANGE IN THE REACTION COORDINATE =    0.11326
   NET REACTION COORDINATE UP TO THIS POINT =   16.87270
  # OF POINTS ALONG THE PATH = 149
  # OF STEPS =   1

 Calculating another point on the path.
 IRC-IRC-IRC-IRC-IRC-IRC-IRC-IRC-IRC-IRC-IRC-IRC-IRC-IRC-IRC-IRC-IRC-IRC
                          Input orientation:                          
 ---------------------------------------------------------------------
 Center     Atomic      Atomic             Coordinates (Angstroms)
 Number     Number       Type             X           Y           Z
 ---------------------------------------------------------------------
      1          6           0       -2.195753   -0.997144   -0.438719
      2          6           0       -2.927526    0.228699    0.112047
      3          1           0       -2.845783    0.178115    1.203225
      4          8           0       -2.450749   -2.134705   -0.207404
      5          7           0       -2.312174    1.465743   -0.363367
      6          1           0       -2.801898    2.266638    0.030469
      7          1           0       -2.405929    1.532412   -1.375630
      8          1           0       -3.991678    0.096766   -0.154532
      9          6           0        2.477569    0.225227   -0.057336
     10          6           0        1.216779   -0.576433    0.259095
     11          1           0        1.550292   -1.464933    0.806173
     12          1           0        0.827333   -0.944728   -0.699072
     13          7           0        0.136247    0.080867    0.972842
     14          1           0        0.480372    0.490484    1.839188
     15          1           0       -0.270204    0.838456    0.421546
     16          8           0        2.276720    1.567672   -0.002438
     17          1           0        3.133904    1.970337   -0.238242
     18          8           0        3.549471   -0.259721   -0.345525
 ---------------------------------------------------------------------
                    Distance matrix (angstroms):
                    1          2          3          4          5
     1  C    0.000000
     2  C    1.530204   0.000000
     3  H    2.121262   1.095404   0.000000
     4  O    1.188518   2.432086   2.737711   0.000000
     5  N    2.466788   1.461149   2.096887   3.606488   0.000000
     6  H    3.352584   2.043437   2.395665   4.421732   1.018023
     7  H    2.705666   2.045706   2.945859   3.848962   1.018779
     8  H    2.121968   1.104939   1.778538   2.712327   2.176797
     9  C    4.845573   5.407749   5.470768   5.466271   4.957234
    10  C    3.508463   4.224349   4.238529   4.012056   4.124494
    11  H    3.975102   4.837463   4.709855   4.181419   4.987518
    12  H    3.034728   4.016691   4.286174   3.521875   3.972350
    13  N    2.931353   3.185832   2.992496   3.604759   3.114178
    14  H    3.816220   3.829532   3.400783   4.435271   3.687912
    15  H    2.795929   2.743894   2.771404   3.740327   2.275790
    16  O    5.174131   5.374954   5.442842   6.008208   4.604194
    17  H    6.103390   6.316402   6.406757   6.931137   5.470835
    18  O    5.793105   6.511483   6.594664   6.287867   6.110354
                    6          7          8          9         10
     6  H    0.000000
     7  H    1.634929   0.000000
     8  H    2.481561   2.463079   0.000000
     9  C    5.661081   5.224479   6.471251   0.000000
    10  C    4.927991   4.499285   5.268046   1.527213   0.000000
    11  H    5.785145   5.421811   5.837404   2.112376   1.095426
    12  H    4.900655   4.128914   4.960251   2.122239   1.097905
    13  N    3.781317   3.752994   4.279134   2.562010   1.452249
    14  H    4.147226   4.444255   4.912144   2.766941   2.043845
    15  H    2.932937   2.876237   3.838143   2.855806   2.058985
    16  O    5.126597   4.879970   6.440458   1.358496   2.406047
    17  H    5.949264   5.672317   7.368255   1.873208   3.226259
    18  O    6.845710   6.303939   7.551985   1.211281   2.430498
                   11         12         13         14         15
    11  H    0.000000
    12  H    1.749014   0.000000
    13  N    2.101618   2.079601   0.000000
    14  H    2.456727   2.936491   1.018216   0.000000
    15  H    2.961038   2.374893   1.021309   1.641389   0.000000
    16  O    3.221528   2.982981   2.782694   2.789048   2.682972
    17  H    3.924247   3.745696   3.744699   3.680613   3.647523
    18  O    2.603010   2.829181   3.674804   3.841243   4.047753
                   16         17         18
    16  O    0.000000
    17  H    0.975965   0.000000
    18  O    2.253213   2.270983   0.000000
 Symmetry turned off by external request.
 Stoichiometry    C4H9N2O3(2)
 Framework group  C1[X(C4H9N2O3)]
 Deg. of freedom    48
 Full point group                 C1      NOp   1
 Rotational constants (GHZ):           2.6287228           0.6309399           0.5402697
 Standard basis: 6-31G(d) (6D, 7F)
   153 basis functions,   288 primitive gaussians,   153 cartesian basis functions
    36 alpha electrons       35 beta electrons
       nuclear repulsion energy       431.6073412829 Hartrees.
 NAtoms=   18 NActive=   18 NUniq=   18 SFac= 1.00D+00 NAtFMM=   60 NAOKFM=F Big=F
 Integral buffers will be    131072 words long.
 Raffenetti 2 integral format.
 Two-electron integral symmetry is turned off.
 One-electron integrals computed using PRISM.
 NBasis=   153 RedAO= T EigKep=  3.66D-03  NBF=   153
 NBsUse=   153 1.00D-06 EigRej= -1.00D+00 NBFU=   153
 Initial guess from the checkpoint file:  "diglycine_formation_irc.chk"
 B after Tr=     0.000254    0.000028    0.000186
         Rot=    1.000000    0.000122    0.000041    0.000010 Ang=   0.01 deg.
 Initial guess <Sx>= 0.0000 <Sy>= 0.0000 <Sz>= 0.5000 <S**2>= 0.7526 S= 0.5013
 ExpMin= 1.61D-01 ExpMax= 5.48D+03 ExpMxC= 8.25D+02 IAcc=3 IRadAn=         5 AccDes= 0.00D+00
 Harris functional with IExCor=  402 and IRadAn=       5 diagonalized for initial guess.
 HarFok:  IExCor=  402 AccDes= 0.00D+00 IRadAn=         5 IDoV= 1 UseB2=F ITyADJ=14
 ICtDFT=  3500011 ScaDFX=  1.000000  1.000000  1.000000  1.000000
 FoFCou: FMM=F IPFlag=           0 FMFlag=      100000 FMFlg1=           0
         NFxFlg=           0 DoJE=T BraDBF=F KetDBF=T FulRan=T
         wScrn=  0.000000 ICntrl=       500 IOpCl=  0 I1Cent=   200000004 NGrid=           0
         NMat0=    1 NMatS0=      1 NMatT0=    0 NMatD0=    1 NMtDS0=    0 NMtDT0=    0
 Symmetry not used in FoFCou.
 Requested convergence on RMS density matrix=1.00D-08 within 128 cycles.
 Requested convergence on MAX density matrix=1.00D-06.
 Requested convergence on             energy=1.00D-06.
 No special actions if energy rises.
 Integral accuracy reduced to 1.0D-05 until final iterations.
 Initial convergence to 1.0D-05 achieved.  Increase integral accuracy.
 SCF Done:  E(UB3LYP) =  -492.945278009     A.U. after   11 cycles
            NFock= 11  Conv=0.71D-08     -V/T= 2.0090
 <Sx>= 0.0000 <Sy>= 0.0000 <Sz>= 0.5000 <S**2>= 0.7526 S= 0.5013
 <L.S>=  0.00000000000    
 Annihilation of the first spin contaminant:
 S**2 before annihilation     0.7526,   after     0.7500
 DoSCS=F DFT=T ScalE2(SS,OS)=  1.000000  1.000000
 Range of M.O.s used for correlation:     1   153
 NBasis=   153 NAE=    36 NBE=    35 NFC=     0 NFV=     0
 NROrb=    153 NOA=    36 NOB=    35 NVA=   117 NVB=   118
 Symmetrizing basis deriv contribution to polar:
 IMax=3 JMax=2 DiffMx= 0.00D+00
 G2DrvN: will do    19 centers at a time, making    1 passes.
 Calling FoFCou, ICntrl=  3107 FMM=F I1Cent=   0 AccDes= 0.00D+00.
 End of G2Drv F.D. properties file   721 does not exist.
 End of G2Drv F.D. properties file   722 does not exist.
 End of G2Drv F.D. properties file   788 does not exist.
          IDoAtm=111111111111111111
          Differentiating once with respect to nuclear coordinates.
 Keep R1 and R2 ints in memory in canonical form, NReq=146642029.
          There are    57 degrees of freedom in the 1st order CPHF.  IDoFFX=6 NUNeed=     0.
     51 vectors produced by pass  0 Test12= 1.46D-14 1.75D-09 XBig12= 3.64D-01 2.17D-01.
 AX will form    51 AO Fock derivatives at one time.
     51 vectors produced by pass  1 Test12= 1.46D-14 1.75D-09 XBig12= 2.44D-01 1.60D-01.
     51 vectors produced by pass  2 Test12= 1.46D-14 1.75D-09 XBig12= 6.93D-03 2.27D-02.
     51 vectors produced by pass  3 Test12= 1.46D-14 1.75D-09 XBig12= 7.54D-05 1.93D-03.
     51 vectors produced by pass  4 Test12= 1.46D-14 1.75D-09 XBig12= 3.01D-07 8.48D-05.
     51 vectors produced by pass  5 Test12= 1.46D-14 1.75D-09 XBig12= 8.46D-10 2.98D-06.
     26 vectors produced by pass  6 Test12= 1.46D-14 1.75D-09 XBig12= 2.78D-12 1.87D-07.
      5 vectors produced by pass  7 Test12= 1.46D-14 1.75D-09 XBig12= 1.37D-14 1.48D-08.
 InvSVY:  IOpt=1 It=  1 EMax= 7.77D-16
 Solved reduced A of dimension   337 with    57 vectors.
 End of Minotr F.D. properties file   721 does not exist.
 End of Minotr F.D. properties file   722 does not exist.
 End of Minotr F.D. properties file   788 does not exist.
 Calling FoFJK, ICntrl=    100127 FMM=F ISym2X=0 I1Cent= 0 IOpClX= 1 NMat=1 NMatS=1 NMatT=0.
 -------------------------------------------------------------------
 Center     Atomic                   Forces (Hartrees/Bohr)
 Number     Number              X              Y              Z
 -------------------------------------------------------------------
      1        6          -0.000032341   -0.000077967   -0.000026641
      2        6           0.000058748    0.000012385   -0.000095523
      3        1           0.000001797    0.000002661   -0.000007793
      4        8          -0.000231032   -0.000043707   -0.000066583
      5        7           0.000226380   -0.000068374   -0.000111554
      6        1           0.000022585   -0.000001965   -0.000011814
      7        1           0.000020923   -0.000006377   -0.000007877
      8        1           0.000006549    0.000009056   -0.000010441
      9        6          -0.000015307    0.000019820   -0.000023384
     10        6           0.000056688   -0.000013167    0.000241739
     11        1           0.000013334    0.000015222    0.000025950
     12        1           0.000003668   -0.000013740    0.000036903
     13        7           0.000079068    0.000031358    0.000286129
     14        1           0.000006903    0.000011435    0.000005036
     15        1           0.000001558   -0.000010140    0.000016808
     16        8          -0.000033684    0.000035385    0.000152696
     17        1          -0.000016939    0.000001002   -0.000002743
     18        8          -0.000168898    0.000097111   -0.000400908
 -------------------------------------------------------------------
 Cartesian Forces:  Max     0.000400908 RMS     0.000099086
 IRC-IRC-IRC-IRC-IRC-IRC-IRC-IRC-IRC-IRC-IRC-IRC-IRC-IRC-IRC-IRC-IRC-IRC
 Pt150 Step number   1 out of a maximum of  20
 Modified Bulirsch-Stoer Extrapolation Cycles:
    EPS =    0.000010000000000
      PEZero:  N= 2 I= 1 D=  5.90D-04 Err=  1.54D-02
      PEZero:  N= 3 I= 2 D=  5.90D-04 Err=  2.28D-02
      PEZero:  N= 3 I= 1 D=  1.18D-03 Err=  1.87D-02
      PEZero:  N= 4 I= 3 D=  2.95D-04 Err=  3.57D-02
      PEZero:  N= 4 I= 2 D=  8.85D-04 Err=  2.48D-02
      PEZero:  N= 4 I= 1 D=  1.47D-03 Err=  1.85D-02
      PEZero:  N= 5 I= 4 D=  2.95D-04 Err=  6.20D-03
      PEZero:  N= 5 I= 3 D=  5.90D-04 Err=  2.64D-02
      PEZero:  N= 6 I= 5 D=  1.47D-04 Err=  9.81D-07
      PEZero:  N= 6 I= 4 D=  4.42D-04 Err=  6.20D-03
 Maximum DWI energy   std dev =  0.000000003 at pt     9
 Maximum DWI gradient std dev =  0.017589660 at pt   190
 CORRECTOR INTEGRATION CONVERGENCE:
   Recorrection delta-x convergence threshold:    0.010000
   Delta-x Convergence Met
 Point Number: 150          Path Number:   1
   CHANGE IN THE REACTION COORDINATE =    0.11326
   NET REACTION COORDINATE UP TO THIS POINT =   16.98596
  # OF POINTS ALONG THE PATH = 150
  # OF STEPS =   1

 Calculating another point on the path.
 IRC-IRC-IRC-IRC-IRC-IRC-IRC-IRC-IRC-IRC-IRC-IRC-IRC-IRC-IRC-IRC-IRC-IRC
                          Input orientation:                          
 ---------------------------------------------------------------------
 Center     Atomic      Atomic             Coordinates (Angstroms)
 Number     Number       Type             X           Y           Z
 ---------------------------------------------------------------------
      1          6           0       -2.196466   -0.998884   -0.439429
      2          6           0       -2.926052    0.228985    0.109710
      3          1           0       -2.845287    0.178772    1.200986
      4          8           0       -2.455069   -2.135697   -0.208597
      5          7           0       -2.307306    1.464280   -0.365772
      6          1           0       -2.795487    2.266578    0.027114
      7          1           0       -2.399685    1.530646   -1.378176
      8          1           0       -3.990268    0.099370   -0.157714
      9          6           0        2.476628    0.226059   -0.057758
     10          6           0        1.218061   -0.576564    0.265196
     11          1           0        1.554658   -1.462245    0.815029
     12          1           0        0.827251   -0.949663   -0.690542
     13          7           0        0.137905    0.081400    0.978849
     14          1           0        0.483342    0.494760    1.842891
     15          1           0       -0.270426    0.836547    0.425509
     16          8           0        2.275883    1.568370    0.000504
     17          1           0        3.131610    1.971509   -0.239748
     18          8           0        3.546872   -0.258220   -0.353171
 ---------------------------------------------------------------------
                    Distance matrix (angstroms):
                    1          2          3          4          5
     1  C    0.000000
     2  C    1.530200   0.000000
     3  H    2.121039   1.095413   0.000000
     4  O    1.188488   2.432050   2.737876   0.000000
     5  N    2.466757   1.461124   2.096828   3.606435   0.000000
     6  H    3.352571   2.043442   2.395702   4.421705   1.018019
     7  H    2.705746   2.045773   2.945879   3.848773   1.018774
     8  H    2.122087   1.104930   1.778582   2.712001   2.176839
     9  C    4.846025   5.405275   5.468953   5.470126   4.951170
    10  C    3.511957   4.224542   4.237574   4.018365   4.122059
    11  H    3.982374   4.840919   4.711838   4.192763   4.987345
    12  H    3.034525   4.014586   4.282380   3.523149   3.969640
    13  N    2.937314   3.188262   2.993035   3.612348   3.114389
    14  H    3.823784   3.833865   3.404653   4.445466   3.688615
    15  H    2.797598   2.742483   2.768382   3.742859   2.273555
    16  O    5.175542   5.372709   5.440452   6.012133   4.598979
    17  H    6.103401   6.312985   6.404133   6.934054   5.463970
    18  O    5.791541   6.507716   6.592880   6.290399   6.102341
                    6          7          8          9         10
     6  H    0.000000
     7  H    1.634960   0.000000
     8  H    2.481623   2.463337   0.000000
     9  C    5.653858   5.217650   6.468909   0.000000
    10  C    4.924297   4.497675   5.269006   1.527251   0.000000
    11  H    5.783485   5.422580   5.842181   2.112382   1.095466
    12  H    4.897292   4.127697   4.959120   2.122069   1.097893
    13  N    3.779629   3.754363   4.281812   2.562246   1.452223
    14  H    4.145734   4.445242   4.916497   2.767283   2.043690
    15  H    2.929102   2.875551   3.836770   2.855267   2.058683
    16  O    5.119277   4.874742   6.437984   1.358489   2.406199
    17  H    5.940435   5.664415   7.364291   1.873157   3.226347
    18  O    6.837012   6.293823   7.548149   1.211288   2.430449
                   11         12         13         14         15
    11  H    0.000000
    12  H    1.748887   0.000000
    13  N    2.101634   2.079700   0.000000
    14  H    2.456438   2.936479   1.018215   0.000000
    15  H    2.960930   2.375081   1.021355   1.641328   0.000000
    16  O    3.219976   2.986062   2.781939   2.785719   2.683260
    17  H    3.923009   3.747870   3.744297   3.678518   3.647541
    18  O    2.604474   2.826349   3.675687   3.843811   4.046804
                   16         17         18
    16  O    0.000000
    17  H    0.975967   0.000000
    18  O    2.253204   2.270903   0.000000
 Symmetry turned off by external request.
 Stoichiometry    C4H9N2O3(2)
 Framework group  C1[X(C4H9N2O3)]
 Deg. of freedom    48
 Full point group                 C1      NOp   1
 Rotational constants (GHZ):           2.6250915           0.6309287           0.5405010
 Standard basis: 6-31G(d) (6D, 7F)
   153 basis functions,   288 primitive gaussians,   153 cartesian basis functions
    36 alpha electrons       35 beta electrons
       nuclear repulsion energy       431.5747132464 Hartrees.
 NAtoms=   18 NActive=   18 NUniq=   18 SFac= 1.00D+00 NAtFMM=   60 NAOKFM=F Big=F
 Integral buffers will be    131072 words long.
 Raffenetti 2 integral format.
 Two-electron integral symmetry is turned off.
 One-electron integrals computed using PRISM.
 NBasis=   153 RedAO= T EigKep=  3.66D-03  NBF=   153
 NBsUse=   153 1.00D-06 EigRej= -1.00D+00 NBFU=   153
 Initial guess from the checkpoint file:  "diglycine_formation_irc.chk"
 B after Tr=     0.000255    0.000029    0.000184
         Rot=    1.000000    0.000121    0.000041    0.000010 Ang=   0.01 deg.
 Initial guess <Sx>= 0.0000 <Sy>= 0.0000 <Sz>= 0.5000 <S**2>= 0.7526 S= 0.5013
 ExpMin= 1.61D-01 ExpMax= 5.48D+03 ExpMxC= 8.25D+02 IAcc=3 IRadAn=         5 AccDes= 0.00D+00
 Harris functional with IExCor=  402 and IRadAn=       5 diagonalized for initial guess.
 HarFok:  IExCor=  402 AccDes= 0.00D+00 IRadAn=         5 IDoV= 1 UseB2=F ITyADJ=14
 ICtDFT=  3500011 ScaDFX=  1.000000  1.000000  1.000000  1.000000
 FoFCou: FMM=F IPFlag=           0 FMFlag=      100000 FMFlg1=           0
         NFxFlg=           0 DoJE=T BraDBF=F KetDBF=T FulRan=T
         wScrn=  0.000000 ICntrl=       500 IOpCl=  0 I1Cent=   200000004 NGrid=           0
         NMat0=    1 NMatS0=      1 NMatT0=    0 NMatD0=    1 NMtDS0=    0 NMtDT0=    0
 Symmetry not used in FoFCou.
 Requested convergence on RMS density matrix=1.00D-08 within 128 cycles.
 Requested convergence on MAX density matrix=1.00D-06.
 Requested convergence on             energy=1.00D-06.
 No special actions if energy rises.
 Integral accuracy reduced to 1.0D-05 until final iterations.
 Initial convergence to 1.0D-05 achieved.  Increase integral accuracy.
 SCF Done:  E(UB3LYP) =  -492.945300516     A.U. after   11 cycles
            NFock= 11  Conv=0.71D-08     -V/T= 2.0090
 <Sx>= 0.0000 <Sy>= 0.0000 <Sz>= 0.5000 <S**2>= 0.7526 S= 0.5013
 <L.S>=  0.00000000000    
 Annihilation of the first spin contaminant:
 S**2 before annihilation     0.7526,   after     0.7500
 DoSCS=F DFT=T ScalE2(SS,OS)=  1.000000  1.000000
 Range of M.O.s used for correlation:     1   153
 NBasis=   153 NAE=    36 NBE=    35 NFC=     0 NFV=     0
 NROrb=    153 NOA=    36 NOB=    35 NVA=   117 NVB=   118
 Symmetrizing basis deriv contribution to polar:
 IMax=3 JMax=2 DiffMx= 0.00D+00
 G2DrvN: will do    19 centers at a time, making    1 passes.
 Calling FoFCou, ICntrl=  3107 FMM=F I1Cent=   0 AccDes= 0.00D+00.
 End of G2Drv F.D. properties file   721 does not exist.
 End of G2Drv F.D. properties file   722 does not exist.
 End of G2Drv F.D. properties file   788 does not exist.
          IDoAtm=111111111111111111
          Differentiating once with respect to nuclear coordinates.
 Keep R1 and R2 ints in memory in canonical form, NReq=146642029.
          There are    57 degrees of freedom in the 1st order CPHF.  IDoFFX=6 NUNeed=     0.
     51 vectors produced by pass  0 Test12= 1.46D-14 1.75D-09 XBig12= 3.64D-01 2.17D-01.
 AX will form    51 AO Fock derivatives at one time.
     51 vectors produced by pass  1 Test12= 1.46D-14 1.75D-09 XBig12= 2.41D-01 1.57D-01.
     51 vectors produced by pass  2 Test12= 1.46D-14 1.75D-09 XBig12= 6.67D-03 2.21D-02.
     51 vectors produced by pass  3 Test12= 1.46D-14 1.75D-09 XBig12= 7.28D-05 1.92D-03.
     51 vectors produced by pass  4 Test12= 1.46D-14 1.75D-09 XBig12= 2.91D-07 8.36D-05.
     51 vectors produced by pass  5 Test12= 1.46D-14 1.75D-09 XBig12= 8.18D-10 2.92D-06.
     25 vectors produced by pass  6 Test12= 1.46D-14 1.75D-09 XBig12= 2.68D-12 1.85D-07.
      5 vectors produced by pass  7 Test12= 1.46D-14 1.75D-09 XBig12= 1.33D-14 1.49D-08.
 InvSVY:  IOpt=1 It=  1 EMax= 6.66D-16
 Solved reduced A of dimension   336 with    57 vectors.
 End of Minotr F.D. properties file   721 does not exist.
 End of Minotr F.D. properties file   722 does not exist.
 End of Minotr F.D. properties file   788 does not exist.
 Calling FoFJK, ICntrl=    100127 FMM=F ISym2X=0 I1Cent= 0 IOpClX= 1 NMat=1 NMatS=1 NMatT=0.
 -------------------------------------------------------------------
 Center     Atomic                   Forces (Hartrees/Bohr)
 Number     Number              X              Y              Z
 -------------------------------------------------------------------
      1        6          -0.000030212   -0.000076821   -0.000025267
      2        6           0.000058280    0.000011434   -0.000093875
      3        1           0.000001726    0.000002623   -0.000007680
      4        8          -0.000223139   -0.000042577   -0.000063776
      5        7           0.000221987   -0.000067926   -0.000109326
      6        1           0.000022031   -0.000002046   -0.000011723
      7        1           0.000020658   -0.000006445   -0.000007654
      8        1           0.000006566    0.000008745   -0.000010341
      9        6          -0.000015739    0.000019086   -0.000023452
     10        6           0.000053867   -0.000011016    0.000233747
     11        1           0.000012800    0.000014877    0.000024894
     12        1           0.000003441   -0.000012943    0.000035825
     13        7           0.000076774    0.000032576    0.000279008
     14        1           0.000006721    0.000011053    0.000004931
     15        1           0.000001530   -0.000009610    0.000016562
     16        8          -0.000029416    0.000034483    0.000152406
     17        1          -0.000016400    0.000000926   -0.000002267
     18        8          -0.000171476    0.000093582   -0.000392013
 -------------------------------------------------------------------
 Cartesian Forces:  Max     0.000392013 RMS     0.000096877
 IRC-IRC-IRC-IRC-IRC-IRC-IRC-IRC-IRC-IRC-IRC-IRC-IRC-IRC-IRC-IRC-IRC-IRC
 Pt151 Step number   1 out of a maximum of  20
 Modified Bulirsch-Stoer Extrapolation Cycles:
    EPS =    0.000010000000000
      PEZero:  N= 2 I= 1 D=  5.90D-04 Err=  1.50D-02
      PEZero:  N= 3 I= 2 D=  5.90D-04 Err=  2.23D-02
      PEZero:  N= 3 I= 1 D=  1.18D-03 Err=  1.84D-02
      PEZero:  N= 4 I= 3 D=  2.95D-04 Err=  3.50D-02
      PEZero:  N= 4 I= 2 D=  8.85D-04 Err=  2.43D-02
      PEZero:  N= 4 I= 1 D=  1.47D-03 Err=  1.82D-02
      PEZero:  N= 5 I= 4 D=  2.95D-04 Err=  8.56D-03
      PEZero:  N= 5 I= 3 D=  5.90D-04 Err=  2.21D-02
      PEZero:  N= 6 I= 5 D=  1.47D-04 Err=  1.02D-06
      PEZero:  N= 6 I= 4 D=  4.42D-04 Err=  8.56D-03
 Maximum DWI energy   std dev =  0.000000003 at pt     9
 Maximum DWI gradient std dev =  0.017759200 at pt   190
 CORRECTOR INTEGRATION CONVERGENCE:
   Recorrection delta-x convergence threshold:    0.010000
   Delta-x Convergence Met
 Point Number: 151          Path Number:   1
   CHANGE IN THE REACTION COORDINATE =    0.11326
   NET REACTION COORDINATE UP TO THIS POINT =   17.09923
  # OF POINTS ALONG THE PATH = 151
  # OF STEPS =   1

 Calculating another point on the path.
 IRC-IRC-IRC-IRC-IRC-IRC-IRC-IRC-IRC-IRC-IRC-IRC-IRC-IRC-IRC-IRC-IRC-IRC
                          Input orientation:                          
 ---------------------------------------------------------------------
 Center     Atomic      Atomic             Coordinates (Angstroms)
 Number     Number       Type             X           Y           Z
 ---------------------------------------------------------------------
      1          6           0       -2.197141   -1.000636   -0.440122
      2          6           0       -2.924556    0.229255    0.107359
      3          1           0       -2.844802    0.179432    1.198737
      4          8           0       -2.459342   -2.136692   -0.209764
      5          7           0       -2.302418    1.462793   -0.368185
      6          1           0       -2.789089    2.266489    0.023705
      7          1           0       -2.393372    1.528822   -1.380735
      8          1           0       -3.988821    0.101945   -0.160941
      9          6           0        2.475651    0.226891   -0.058187
     10          6           0        1.219302   -0.576648    0.271238
     11          1           0        1.558958   -1.459538    0.823751
     12          1           0        0.827123   -0.954465   -0.682067
     13          7           0        0.139552    0.081976    0.984845
     14          1           0        0.486311    0.499009    1.846589
     15          1           0       -0.270644    0.834711    0.429518
     16          8           0        2.275109    1.569071    0.003513
     17          1           0        3.129378    1.972655   -0.241147
     18          8           0        3.544166   -0.256753   -0.360837
 ---------------------------------------------------------------------
                    Distance matrix (angstroms):
                    1          2          3          4          5
     1  C    0.000000
     2  C    1.530196   0.000000
     3  H    2.120821   1.095422   0.000000
     4  O    1.188459   2.432014   2.738043   0.000000
     5  N    2.466727   1.461100   2.096769   3.606385   0.000000
     6  H    3.352558   2.043446   2.395749   4.421679   1.018015
     7  H    2.705812   2.045838   2.945898   3.848573   1.018769
     8  H    2.122203   1.104922   1.778625   2.711676   2.176881
     9  C    4.846410   5.402745   5.467113   5.473907   4.945048
    10  C    3.515378   4.224677   4.236608   4.024615   4.119550
    11  H    3.989517   4.844289   4.713803   4.203978   4.987079
    12  H    3.034279   4.012416   4.278572   3.524427   3.966824
    13  N    2.943249   3.190679   2.993596   3.619921   3.114573
    14  H    3.831305   3.838190   3.408541   4.455601   3.689324
    15  H    2.799315   2.741097   2.765389   3.745440   2.271326
    16  O    5.176990   5.370513   5.438119   6.016078   4.593823
    17  H    6.103431   6.309598   6.401542   6.936968   5.457152
    18  O    5.789841   6.503828   6.591012   6.292782   6.094214
                    6          7          8          9         10
     6  H    0.000000
     7  H    1.634991   0.000000
     8  H    2.481673   2.463601   0.000000
     9  C    5.646606   5.210715   6.466496   0.000000
    10  C    4.920558   4.495935   5.269897   1.527288   0.000000
    11  H    5.781770   5.423188   5.846854   2.112388   1.095506
    12  H    4.893838   4.126311   4.957913   2.121903   1.097880
    13  N    3.777940   3.755668   4.284471   2.562475   1.452198
    14  H    4.144290   4.446202   4.920838   2.767616   2.043537
    15  H    2.925275   2.874853   3.835417   2.854723   2.058380
    16  O    5.112035   4.869546   6.435551   1.358482   2.406349
    17  H    5.931673   5.656538   7.360350   1.873107   3.226434
    18  O    6.828232   6.283537   7.544172   1.211294   2.430401
                   11         12         13         14         15
    11  H    0.000000
    12  H    1.748763   0.000000
    13  N    2.101649   2.079799   0.000000
    14  H    2.456151   2.936468   1.018215   0.000000
    15  H    2.960818   2.375262   1.021401   1.641270   0.000000
    16  O    3.218406   2.989133   2.781199   2.782402   2.683584
    17  H    3.921757   3.750043   3.743900   3.676422   3.647583
    18  O    2.605953   2.823529   3.676547   3.846347   4.045830
                   16         17         18
    16  O    0.000000
    17  H    0.975969   0.000000
    18  O    2.253196   2.270823   0.000000
 Symmetry turned off by external request.
 Stoichiometry    C4H9N2O3(2)
 Framework group  C1[X(C4H9N2O3)]
 Deg. of freedom    48
 Full point group                 C1      NOp   1
 Rotational constants (GHZ):           2.6214583           0.6309268           0.5407433
 Standard basis: 6-31G(d) (6D, 7F)
   153 basis functions,   288 primitive gaussians,   153 cartesian basis functions
    36 alpha electrons       35 beta electrons
       nuclear repulsion energy       431.5435947610 Hartrees.
 NAtoms=   18 NActive=   18 NUniq=   18 SFac= 1.00D+00 NAtFMM=   60 NAOKFM=F Big=F
 Integral buffers will be    131072 words long.
 Raffenetti 2 integral format.
 Two-electron integral symmetry is turned off.
 One-electron integrals computed using PRISM.
 NBasis=   153 RedAO= T EigKep=  3.66D-03  NBF=   153
 NBsUse=   153 1.00D-06 EigRej= -1.00D+00 NBFU=   153
 Initial guess from the checkpoint file:  "diglycine_formation_irc.chk"
 B after Tr=     0.000255    0.000029    0.000181
         Rot=    1.000000    0.000120    0.000042    0.000009 Ang=   0.01 deg.
 Initial guess <Sx>= 0.0000 <Sy>= 0.0000 <Sz>= 0.5000 <S**2>= 0.7526 S= 0.5013
 ExpMin= 1.61D-01 ExpMax= 5.48D+03 ExpMxC= 8.25D+02 IAcc=3 IRadAn=         5 AccDes= 0.00D+00
 Harris functional with IExCor=  402 and IRadAn=       5 diagonalized for initial guess.
 HarFok:  IExCor=  402 AccDes= 0.00D+00 IRadAn=         5 IDoV= 1 UseB2=F ITyADJ=14
 ICtDFT=  3500011 ScaDFX=  1.000000  1.000000  1.000000  1.000000
 FoFCou: FMM=F IPFlag=           0 FMFlag=      100000 FMFlg1=           0
         NFxFlg=           0 DoJE=T BraDBF=F KetDBF=T FulRan=T
         wScrn=  0.000000 ICntrl=       500 IOpCl=  0 I1Cent=   200000004 NGrid=           0
         NMat0=    1 NMatS0=      1 NMatT0=    0 NMatD0=    1 NMtDS0=    0 NMtDT0=    0
 Symmetry not used in FoFCou.
 Requested convergence on RMS density matrix=1.00D-08 within 128 cycles.
 Requested convergence on MAX density matrix=1.00D-06.
 Requested convergence on             energy=1.00D-06.
 No special actions if energy rises.
 Integral accuracy reduced to 1.0D-05 until final iterations.
 Initial convergence to 1.0D-05 achieved.  Increase integral accuracy.
 SCF Done:  E(UB3LYP) =  -492.945322491     A.U. after   11 cycles
            NFock= 11  Conv=0.70D-08     -V/T= 2.0090
 <Sx>= 0.0000 <Sy>= 0.0000 <Sz>= 0.5000 <S**2>= 0.7526 S= 0.5013
 <L.S>=  0.00000000000    
 Annihilation of the first spin contaminant:
 S**2 before annihilation     0.7526,   after     0.7500
 DoSCS=F DFT=T ScalE2(SS,OS)=  1.000000  1.000000
 Range of M.O.s used for correlation:     1   153
 NBasis=   153 NAE=    36 NBE=    35 NFC=     0 NFV=     0
 NROrb=    153 NOA=    36 NOB=    35 NVA=   117 NVB=   118
 Symmetrizing basis deriv contribution to polar:
 IMax=3 JMax=2 DiffMx= 0.00D+00
 G2DrvN: will do    19 centers at a time, making    1 passes.
 Calling FoFCou, ICntrl=  3107 FMM=F I1Cent=   0 AccDes= 0.00D+00.
 End of G2Drv F.D. properties file   721 does not exist.
 End of G2Drv F.D. properties file   722 does not exist.
 End of G2Drv F.D. properties file   788 does not exist.
          IDoAtm=111111111111111111
          Differentiating once with respect to nuclear coordinates.
 Keep R1 and R2 ints in memory in canonical form, NReq=146642029.
          There are    57 degrees of freedom in the 1st order CPHF.  IDoFFX=6 NUNeed=     0.
     51 vectors produced by pass  0 Test12= 1.46D-14 1.75D-09 XBig12= 3.63D-01 2.17D-01.
 AX will form    51 AO Fock derivatives at one time.
     51 vectors produced by pass  1 Test12= 1.46D-14 1.75D-09 XBig12= 2.37D-01 1.54D-01.
     51 vectors produced by pass  2 Test12= 1.46D-14 1.75D-09 XBig12= 6.43D-03 2.15D-02.
     51 vectors produced by pass  3 Test12= 1.46D-14 1.75D-09 XBig12= 7.02D-05 1.90D-03.
     51 vectors produced by pass  4 Test12= 1.46D-14 1.75D-09 XBig12= 2.81D-07 8.24D-05.
     51 vectors produced by pass  5 Test12= 1.46D-14 1.75D-09 XBig12= 7.91D-10 2.87D-06.
     25 vectors produced by pass  6 Test12= 1.46D-14 1.75D-09 XBig12= 2.59D-12 1.84D-07.
      5 vectors produced by pass  7 Test12= 1.46D-14 1.75D-09 XBig12= 1.28D-14 1.47D-08.
 InvSVY:  IOpt=1 It=  1 EMax= 6.66D-16
 Solved reduced A of dimension   336 with    57 vectors.
 End of Minotr F.D. properties file   721 does not exist.
 End of Minotr F.D. properties file   722 does not exist.
 End of Minotr F.D. properties file   788 does not exist.
 Calling FoFJK, ICntrl=    100127 FMM=F ISym2X=0 I1Cent= 0 IOpClX= 1 NMat=1 NMatS=1 NMatT=0.
 -------------------------------------------------------------------
 Center     Atomic                   Forces (Hartrees/Bohr)
 Number     Number              X              Y              Z
 -------------------------------------------------------------------
      1        6          -0.000028166   -0.000075631   -0.000023929
      2        6           0.000057732    0.000010509   -0.000092196
      3        1           0.000001656    0.000002586   -0.000007565
      4        8          -0.000215303   -0.000041452   -0.000060990
      5        7           0.000217443   -0.000067408   -0.000107116
      6        1           0.000021472   -0.000002123   -0.000011627
      7        1           0.000020371   -0.000006504   -0.000007429
      8        1           0.000006572    0.000008433   -0.000010230
      9        6          -0.000016070    0.000018346   -0.000023499
     10        6           0.000051103   -0.000008973    0.000225841
     11        1           0.000012273    0.000014528    0.000023863
     12        1           0.000003220   -0.000012173    0.000034752
     13        7           0.000074481    0.000033732    0.000271825
     14        1           0.000006538    0.000010680    0.000004817
     15        1           0.000001501   -0.000009093    0.000016300
     16        8          -0.000025162    0.000033527    0.000152101
     17        1          -0.000015857    0.000000854   -0.000001798
     18        8          -0.000173804    0.000090162   -0.000383117
 -------------------------------------------------------------------
 Cartesian Forces:  Max     0.000383117 RMS     0.000094676
 IRC-IRC-IRC-IRC-IRC-IRC-IRC-IRC-IRC-IRC-IRC-IRC-IRC-IRC-IRC-IRC-IRC-IRC
 Pt152 Step number   1 out of a maximum of  20
 Modified Bulirsch-Stoer Extrapolation Cycles:
    EPS =    0.000010000000000
      PEZero:  N= 2 I= 1 D=  5.90D-04 Err=  1.47D-02
      PEZero:  N= 3 I= 2 D=  5.90D-04 Err=  2.17D-02
      PEZero:  N= 3 I= 1 D=  1.18D-03 Err=  1.80D-02
      PEZero:  N= 4 I= 3 D=  2.95D-04 Err=  3.42D-02
      PEZero:  N= 4 I= 2 D=  8.85D-04 Err=  2.39D-02
      PEZero:  N= 4 I= 1 D=  1.47D-03 Err=  1.79D-02
      PEZero:  N= 5 I= 4 D=  2.95D-04 Err=  1.09D-02
      PEZero:  N= 5 I= 3 D=  5.90D-04 Err=  1.78D-02
      PEZero:  N= 6 I= 5 D=  1.47D-04 Err=  1.07D-06
      PEZero:  N= 6 I= 4 D=  4.42D-04 Err=  1.09D-02
 Maximum DWI energy   std dev =  0.000000003 at pt     9
 Maximum DWI gradient std dev =  0.017944437 at pt   190
 CORRECTOR INTEGRATION CONVERGENCE:
   Recorrection delta-x convergence threshold:    0.010000
   Delta-x Convergence Met
 Point Number: 152          Path Number:   1
   CHANGE IN THE REACTION COORDINATE =    0.11326
   NET REACTION COORDINATE UP TO THIS POINT =   17.21249
  # OF POINTS ALONG THE PATH = 152
  # OF STEPS =   1

 Calculating another point on the path.
 IRC-IRC-IRC-IRC-IRC-IRC-IRC-IRC-IRC-IRC-IRC-IRC-IRC-IRC-IRC-IRC-IRC-IRC
                          Input orientation:                          
 ---------------------------------------------------------------------
 Center     Atomic      Atomic             Coordinates (Angstroms)
 Number     Number       Type             X           Y           Z
 ---------------------------------------------------------------------
      1          6           0       -2.197780   -1.002401   -0.440797
      2          6           0       -2.923039    0.229507    0.104994
      3          1           0       -2.844327    0.180093    1.196476
      4          8           0       -2.463568   -2.137688   -0.210906
      5          7           0       -2.297514    1.461281   -0.370607
      6          1           0       -2.782707    2.266371    0.020242
      7          1           0       -2.386997    1.526941   -1.383307
      8          1           0       -3.987338    0.104490   -0.164210
      9          6           0        2.474640    0.227722   -0.058624
     10          6           0        1.220502   -0.576684    0.277219
     11          1           0        1.563190   -1.456813    0.832340
     12          1           0        0.826949   -0.959137   -0.673653
     13          7           0        0.141188    0.082595    0.990830
     14          1           0        0.489277    0.503234    1.850280
     15          1           0       -0.270859    0.832949    0.433569
     16          8           0        2.274400    1.569774    0.006591
     17          1           0        3.127212    1.973776   -0.242437
     18          8           0        3.541355   -0.255320   -0.368521
 ---------------------------------------------------------------------
                    Distance matrix (angstroms):
                    1          2          3          4          5
     1  C    0.000000
     2  C    1.530192   0.000000
     3  H    2.120608   1.095432   0.000000
     4  O    1.188431   2.431978   2.738213   0.000000
     5  N    2.466699   1.461076   2.096711   3.606335   0.000000
     6  H    3.352547   2.043451   2.395805   4.421653   1.018011
     7  H    2.705864   2.045902   2.945918   3.848362   1.018764
     8  H    2.122317   1.104913   1.778668   2.711350   2.176922
     9  C    4.846727   5.400158   5.465249   5.477613   4.938872
    10  C    3.518726   4.224753   4.235632   4.030802   4.116967
    11  H    3.996531   4.847572   4.715746   4.215060   4.986721
    12  H    3.033987   4.010184   4.274751   3.525708   3.963903
    13  N    2.949159   3.193082   2.994177   3.627475   3.114731
    14  H    3.838782   3.842506   3.412448   4.465675   3.690041
    15  H    2.801080   2.739738   2.762424   3.748066   2.269104
    16  O    5.178478   5.368368   5.435845   6.020043   4.588731
    17  H    6.103483   6.306244   6.398988   6.939880   5.450388
    18  O    5.788007   6.499820   6.589062   6.295018   6.085977
                    6          7          8          9         10
     6  H    0.000000
     7  H    1.635021   0.000000
     8  H    2.481711   2.463871   0.000000
     9  C    5.639327   5.203678   6.464015   0.000000
    10  C    4.916776   4.494066   5.270717   1.527324   0.000000
    11  H    5.780002   5.423638   5.851422   2.112395   1.095546
    12  H    4.890298   4.124759   4.956631   2.121739   1.097867
    13  N    3.776252   3.756911   4.287111   2.562696   1.452173
    14  H    4.142895   4.447136   4.925166   2.767939   2.043388
    15  H    2.921459   2.874144   3.834086   2.854175   2.058074
    16  O    5.104877   4.864388   6.433164   1.358475   2.406496
    17  H    5.922985   5.648694   7.356437   1.873057   3.226520
    18  O    6.819372   6.273085   7.540055   1.211300   2.430353
                   11         12         13         14         15
    11  H    0.000000
    12  H    1.748641   0.000000
    13  N    2.101663   2.079898   0.000000
    14  H    2.455866   2.936458   1.018214   0.000000
    15  H    2.960703   2.375435   1.021447   1.641216   0.000000
    16  O    3.216817   2.992196   2.780472   2.779093   2.683946
    17  H    3.920491   3.752217   3.743508   3.674324   3.647651
    18  O    2.607449   2.820721   3.677385   3.848852   4.044831
                   16         17         18
    16  O    0.000000
    17  H    0.975971   0.000000
    18  O    2.253187   2.270744   0.000000
 Symmetry turned off by external request.
 Stoichiometry    C4H9N2O3(2)
 Framework group  C1[X(C4H9N2O3)]
 Deg. of freedom    48
 Full point group                 C1      NOp   1
 Rotational constants (GHZ):           2.6178247           0.6309341           0.5409963
 Standard basis: 6-31G(d) (6D, 7F)
   153 basis functions,   288 primitive gaussians,   153 cartesian basis functions
    36 alpha electrons       35 beta electrons
       nuclear repulsion energy       431.5139627659 Hartrees.
 NAtoms=   18 NActive=   18 NUniq=   18 SFac= 1.00D+00 NAtFMM=   60 NAOKFM=F Big=F
 Integral buffers will be    131072 words long.
 Raffenetti 2 integral format.
 Two-electron integral symmetry is turned off.
 One-electron integrals computed using PRISM.
 NBasis=   153 RedAO= T EigKep=  3.66D-03  NBF=   153
 NBsUse=   153 1.00D-06 EigRej= -1.00D+00 NBFU=   153
 Initial guess from the checkpoint file:  "diglycine_formation_irc.chk"
 B after Tr=     0.000256    0.000030    0.000179
         Rot=    1.000000    0.000119    0.000042    0.000009 Ang=   0.01 deg.
 Initial guess <Sx>= 0.0000 <Sy>= 0.0000 <Sz>= 0.5000 <S**2>= 0.7526 S= 0.5013
 ExpMin= 1.61D-01 ExpMax= 5.48D+03 ExpMxC= 8.25D+02 IAcc=3 IRadAn=         5 AccDes= 0.00D+00
 Harris functional with IExCor=  402 and IRadAn=       5 diagonalized for initial guess.
 HarFok:  IExCor=  402 AccDes= 0.00D+00 IRadAn=         5 IDoV= 1 UseB2=F ITyADJ=14
 ICtDFT=  3500011 ScaDFX=  1.000000  1.000000  1.000000  1.000000
 FoFCou: FMM=F IPFlag=           0 FMFlag=      100000 FMFlg1=           0
         NFxFlg=           0 DoJE=T BraDBF=F KetDBF=T FulRan=T
         wScrn=  0.000000 ICntrl=       500 IOpCl=  0 I1Cent=   200000004 NGrid=           0
         NMat0=    1 NMatS0=      1 NMatT0=    0 NMatD0=    1 NMtDS0=    0 NMtDT0=    0
 Symmetry not used in FoFCou.
 Requested convergence on RMS density matrix=1.00D-08 within 128 cycles.
 Requested convergence on MAX density matrix=1.00D-06.
 Requested convergence on             energy=1.00D-06.
 No special actions if energy rises.
 Integral accuracy reduced to 1.0D-05 until final iterations.
 Initial convergence to 1.0D-05 achieved.  Increase integral accuracy.
 SCF Done:  E(UB3LYP) =  -492.945343935     A.U. after   11 cycles
            NFock= 11  Conv=0.69D-08     -V/T= 2.0090
 <Sx>= 0.0000 <Sy>= 0.0000 <Sz>= 0.5000 <S**2>= 0.7526 S= 0.5013
 <L.S>=  0.00000000000    
 Annihilation of the first spin contaminant:
 S**2 before annihilation     0.7526,   after     0.7500
 DoSCS=F DFT=T ScalE2(SS,OS)=  1.000000  1.000000
 Range of M.O.s used for correlation:     1   153
 NBasis=   153 NAE=    36 NBE=    35 NFC=     0 NFV=     0
 NROrb=    153 NOA=    36 NOB=    35 NVA=   117 NVB=   118
 Symmetrizing basis deriv contribution to polar:
 IMax=3 JMax=2 DiffMx= 0.00D+00
 G2DrvN: will do    19 centers at a time, making    1 passes.
 Calling FoFCou, ICntrl=  3107 FMM=F I1Cent=   0 AccDes= 0.00D+00.
 End of G2Drv F.D. properties file   721 does not exist.
 End of G2Drv F.D. properties file   722 does not exist.
 End of G2Drv F.D. properties file   788 does not exist.
          IDoAtm=111111111111111111
          Differentiating once with respect to nuclear coordinates.
 Keep R1 and R2 ints in memory in canonical form, NReq=146642029.
          There are    57 degrees of freedom in the 1st order CPHF.  IDoFFX=6 NUNeed=     0.
     51 vectors produced by pass  0 Test12= 1.46D-14 1.75D-09 XBig12= 3.63D-01 2.16D-01.
 AX will form    51 AO Fock derivatives at one time.
     51 vectors produced by pass  1 Test12= 1.46D-14 1.75D-09 XBig12= 2.33D-01 1.50D-01.
     51 vectors produced by pass  2 Test12= 1.46D-14 1.75D-09 XBig12= 6.19D-03 2.10D-02.
     51 vectors produced by pass  3 Test12= 1.46D-14 1.75D-09 XBig12= 6.78D-05 1.88D-03.
     51 vectors produced by pass  4 Test12= 1.46D-14 1.75D-09 XBig12= 2.72D-07 8.12D-05.
     51 vectors produced by pass  5 Test12= 1.46D-14 1.75D-09 XBig12= 7.65D-10 2.82D-06.
     25 vectors produced by pass  6 Test12= 1.46D-14 1.75D-09 XBig12= 2.50D-12 1.82D-07.
      5 vectors produced by pass  7 Test12= 1.46D-14 1.75D-09 XBig12= 1.24D-14 1.44D-08.
 InvSVY:  IOpt=1 It=  1 EMax= 5.55D-16
 Solved reduced A of dimension   336 with    57 vectors.
 End of Minotr F.D. properties file   721 does not exist.
 End of Minotr F.D. properties file   722 does not exist.
 End of Minotr F.D. properties file   788 does not exist.
 Calling FoFJK, ICntrl=    100127 FMM=F ISym2X=0 I1Cent= 0 IOpClX= 1 NMat=1 NMatS=1 NMatT=0.
 -------------------------------------------------------------------
 Center     Atomic                   Forces (Hartrees/Bohr)
 Number     Number              X              Y              Z
 -------------------------------------------------------------------
      1        6          -0.000026200   -0.000074398   -0.000022628
      2        6           0.000057107    0.000009610   -0.000090490
      3        1           0.000001588    0.000002550   -0.000007450
      4        8          -0.000207530   -0.000040331   -0.000058227
      5        7           0.000212752   -0.000066821   -0.000104926
      6        1           0.000020909   -0.000002197   -0.000011526
      7        1           0.000020060   -0.000006554   -0.000007202
      8        1           0.000006567    0.000008122   -0.000010111
      9        6          -0.000016301    0.000017600   -0.000023527
     10        6           0.000048400   -0.000007038    0.000218031
     11        1           0.000011753    0.000014177    0.000022858
     12        1           0.000003007   -0.000011430    0.000033688
     13        7           0.000072189    0.000034828    0.000264588
     14        1           0.000006353    0.000010318    0.000004691
     15        1           0.000001471   -0.000008591    0.000016021
     16        8          -0.000020926    0.000032516    0.000151780
     17        1          -0.000015312    0.000000787   -0.000001338
     18        8          -0.000175888    0.000086852   -0.000374232
 -------------------------------------------------------------------
 Cartesian Forces:  Max     0.000374232 RMS     0.000092484
 IRC-IRC-IRC-IRC-IRC-IRC-IRC-IRC-IRC-IRC-IRC-IRC-IRC-IRC-IRC-IRC-IRC-IRC
 Pt153 Step number   1 out of a maximum of  20
 Modified Bulirsch-Stoer Extrapolation Cycles:
    EPS =    0.000010000000000
      PEZero:  N= 2 I= 1 D=  5.90D-04 Err=  1.43D-02
      PEZero:  N= 3 I= 2 D=  5.90D-04 Err=  2.12D-02
      PEZero:  N= 3 I= 1 D=  1.18D-03 Err=  1.75D-02
      PEZero:  N= 4 I= 3 D=  2.95D-04 Err=  3.34D-02
      PEZero:  N= 4 I= 2 D=  8.85D-04 Err=  2.34D-02
      PEZero:  N= 4 I= 1 D=  1.47D-03 Err=  1.75D-02
      PEZero:  N= 5 I= 4 D=  2.95D-04 Err=  1.33D-02
      PEZero:  N= 5 I= 3 D=  5.90D-04 Err=  1.35D-02
      PEZero:  N= 6 I= 5 D=  1.47D-04 Err=  1.11D-06
      PEZero:  N= 6 I= 4 D=  4.42D-04 Err=  1.33D-02
 Maximum DWI energy   std dev =  0.000000003 at pt     9
 Maximum DWI gradient std dev =  0.018146897 at pt   190
 CORRECTOR INTEGRATION CONVERGENCE:
   Recorrection delta-x convergence threshold:    0.010000
   Delta-x Convergence Met
 Point Number: 153          Path Number:   1
   CHANGE IN THE REACTION COORDINATE =    0.11326
   NET REACTION COORDINATE UP TO THIS POINT =   17.32576
  # OF POINTS ALONG THE PATH = 153
  # OF STEPS =   1

 Calculating another point on the path.
 IRC-IRC-IRC-IRC-IRC-IRC-IRC-IRC-IRC-IRC-IRC-IRC-IRC-IRC-IRC-IRC-IRC-IRC
                          Input orientation:                          
 ---------------------------------------------------------------------
 Center     Atomic      Atomic             Coordinates (Angstroms)
 Number     Number       Type             X           Y           Z
 ---------------------------------------------------------------------
      1          6           0       -2.198381   -1.004178   -0.441453
      2          6           0       -2.921502    0.229742    0.102616
      3          1           0       -2.843864    0.180757    1.194205
      4          8           0       -2.467743   -2.138686   -0.212021
      5          7           0       -2.292597    1.459745   -0.373038
      6          1           0       -2.776346    2.266225    0.016726
      7          1           0       -2.380563    1.525003   -1.385893
      8          1           0       -3.985821    0.107002   -0.167522
      9          6           0        2.473594    0.228552   -0.059067
     10          6           0        1.221661   -0.576673    0.283140
     11          1           0        1.567352   -1.454072    0.840795
     12          1           0        0.826727   -0.963678   -0.665299
     13          7           0        0.142810    0.083257    0.996799
     14          1           0        0.492240    0.507436    1.853963
     15          1           0       -0.271070    0.831261    0.437658
     16          8           0        2.273760    1.570480    0.009742
     17          1           0        3.125114    1.974869   -0.243613
     18          8           0        3.538438   -0.253920   -0.376226
 ---------------------------------------------------------------------
                    Distance matrix (angstroms):
                    1          2          3          4          5
     1  C    0.000000
     2  C    1.530187   0.000000
     3  H    2.120400   1.095442   0.000000
     4  O    1.188404   2.431942   2.738385   0.000000
     5  N    2.466672   1.461053   2.096653   3.606287   0.000000
     6  H    3.352537   2.043455   2.395869   4.421628   1.018007
     7  H    2.705903   2.045965   2.945937   3.848141   1.018759
     8  H    2.122428   1.104905   1.778709   2.711025   2.176961
     9  C    4.846978   5.397518   5.463362   5.481242   4.932645
    10  C    3.522000   4.224771   4.234646   4.036925   4.114314
    11  H    4.003413   4.850768   4.717668   4.226004   4.986274
    12  H    3.033650   4.007888   4.270916   3.526987   3.960881
    13  N    2.955041   3.195471   2.994778   3.635005   3.114865
    14  H    3.846213   3.846812   3.416371   4.475684   3.690765
    15  H    2.802891   2.738406   2.759490   3.750738   2.266890
    16  O    5.180008   5.366279   5.433632   6.024030   4.583710
    17  H    6.103562   6.302929   6.396472   6.942793   5.443684
    18  O    5.786038   6.495694   6.587030   6.297103   6.077633
                    6          7          8          9         10
     6  H    0.000000
     7  H    1.635051   0.000000
     8  H    2.481737   2.464145   0.000000
     9  C    5.632026   5.196545   6.461468   0.000000
    10  C    4.912952   4.492074   5.271468   1.527360   0.000000
    11  H    5.778184   5.423933   5.855885   2.112403   1.095586
    12  H    4.886672   4.123045   4.955276   2.121579   1.097853
    13  N    3.774568   3.758093   4.289733   2.562911   1.452149
    14  H    4.141549   4.448045   4.929481   2.768252   2.043240
    15  H    2.917655   2.873425   3.832775   2.853625   2.057766
    16  O    5.097811   4.859278   6.430828   1.358469   2.406642
    17  H    5.914380   5.640891   7.352558   1.873009   3.226604
    18  O    6.810435   6.262472   7.535801   1.211306   2.430306
                   11         12         13         14         15
    11  H    0.000000
    12  H    1.748522   0.000000
    13  N    2.101675   2.079997   0.000000
    14  H    2.455583   2.936450   1.018213   0.000000
    15  H    2.960585   2.375601   1.021492   1.641166   0.000000
    16  O    3.215209   2.995253   2.779759   2.775792   2.684347
    17  H    3.919209   3.754392   3.743121   3.672221   3.647744
    18  O    2.608962   2.817923   3.678202   3.851327   4.043807
                   16         17         18
    16  O    0.000000
    17  H    0.975973   0.000000
    18  O    2.253179   2.270666   0.000000
 Symmetry turned off by external request.
 Stoichiometry    C4H9N2O3(2)
 Framework group  C1[X(C4H9N2O3)]
 Deg. of freedom    48
 Full point group                 C1      NOp   1
 Rotational constants (GHZ):           2.6141919           0.6309501           0.5412597
 Standard basis: 6-31G(d) (6D, 7F)
   153 basis functions,   288 primitive gaussians,   153 cartesian basis functions
    36 alpha electrons       35 beta electrons
       nuclear repulsion energy       431.4857923182 Hartrees.
 NAtoms=   18 NActive=   18 NUniq=   18 SFac= 1.00D+00 NAtFMM=   60 NAOKFM=F Big=F
 Integral buffers will be    131072 words long.
 Raffenetti 2 integral format.
 Two-electron integral symmetry is turned off.
 One-electron integrals computed using PRISM.
 NBasis=   153 RedAO= T EigKep=  3.65D-03  NBF=   153
 NBsUse=   153 1.00D-06 EigRej= -1.00D+00 NBFU=   153
 Initial guess from the checkpoint file:  "diglycine_formation_irc.chk"
 B after Tr=     0.000256    0.000031    0.000177
         Rot=    1.000000    0.000118    0.000043    0.000009 Ang=   0.01 deg.
 Initial guess <Sx>= 0.0000 <Sy>= 0.0000 <Sz>= 0.5000 <S**2>= 0.7526 S= 0.5013
 ExpMin= 1.61D-01 ExpMax= 5.48D+03 ExpMxC= 8.25D+02 IAcc=3 IRadAn=         5 AccDes= 0.00D+00
 Harris functional with IExCor=  402 and IRadAn=       5 diagonalized for initial guess.
 HarFok:  IExCor=  402 AccDes= 0.00D+00 IRadAn=         5 IDoV= 1 UseB2=F ITyADJ=14
 ICtDFT=  3500011 ScaDFX=  1.000000  1.000000  1.000000  1.000000
 FoFCou: FMM=F IPFlag=           0 FMFlag=      100000 FMFlg1=           0
         NFxFlg=           0 DoJE=T BraDBF=F KetDBF=T FulRan=T
         wScrn=  0.000000 ICntrl=       500 IOpCl=  0 I1Cent=   200000004 NGrid=           0
         NMat0=    1 NMatS0=      1 NMatT0=    0 NMatD0=    1 NMtDS0=    0 NMtDT0=    0
 Symmetry not used in FoFCou.
 Requested convergence on RMS density matrix=1.00D-08 within 128 cycles.
 Requested convergence on MAX density matrix=1.00D-06.
 Requested convergence on             energy=1.00D-06.
 No special actions if energy rises.
 Integral accuracy reduced to 1.0D-05 until final iterations.
 Initial convergence to 1.0D-05 achieved.  Increase integral accuracy.
 SCF Done:  E(UB3LYP) =  -492.945364852     A.U. after   11 cycles
            NFock= 11  Conv=0.68D-08     -V/T= 2.0090
 <Sx>= 0.0000 <Sy>= 0.0000 <Sz>= 0.5000 <S**2>= 0.7526 S= 0.5013
 <L.S>=  0.00000000000    
 Annihilation of the first spin contaminant:
 S**2 before annihilation     0.7526,   after     0.7500
 DoSCS=F DFT=T ScalE2(SS,OS)=  1.000000  1.000000
 Range of M.O.s used for correlation:     1   153
 NBasis=   153 NAE=    36 NBE=    35 NFC=     0 NFV=     0
 NROrb=    153 NOA=    36 NOB=    35 NVA=   117 NVB=   118
 Symmetrizing basis deriv contribution to polar:
 IMax=3 JMax=2 DiffMx= 0.00D+00
 G2DrvN: will do    19 centers at a time, making    1 passes.
 Calling FoFCou, ICntrl=  3107 FMM=F I1Cent=   0 AccDes= 0.00D+00.
 End of G2Drv F.D. properties file   721 does not exist.
 End of G2Drv F.D. properties file   722 does not exist.
 End of G2Drv F.D. properties file   788 does not exist.
          IDoAtm=111111111111111111
          Differentiating once with respect to nuclear coordinates.
 Keep R1 and R2 ints in memory in canonical form, NReq=146642029.
          There are    57 degrees of freedom in the 1st order CPHF.  IDoFFX=6 NUNeed=     0.
     51 vectors produced by pass  0 Test12= 1.46D-14 1.75D-09 XBig12= 3.62D-01 2.16D-01.
 AX will form    51 AO Fock derivatives at one time.
     51 vectors produced by pass  1 Test12= 1.46D-14 1.75D-09 XBig12= 2.29D-01 1.47D-01.
     51 vectors produced by pass  2 Test12= 1.46D-14 1.75D-09 XBig12= 5.96D-03 2.04D-02.
     51 vectors produced by pass  3 Test12= 1.46D-14 1.75D-09 XBig12= 6.54D-05 1.86D-03.
     51 vectors produced by pass  4 Test12= 1.46D-14 1.75D-09 XBig12= 2.63D-07 8.00D-05.
     51 vectors produced by pass  5 Test12= 1.46D-14 1.75D-09 XBig12= 7.41D-10 2.77D-06.
     25 vectors produced by pass  6 Test12= 1.46D-14 1.75D-09 XBig12= 2.42D-12 1.80D-07.
      5 vectors produced by pass  7 Test12= 1.46D-14 1.75D-09 XBig12= 1.20D-14 1.42D-08.
 InvSVY:  IOpt=1 It=  1 EMax= 8.88D-16
 Solved reduced A of dimension   336 with    57 vectors.
 End of Minotr F.D. properties file   721 does not exist.
 End of Minotr F.D. properties file   722 does not exist.
 End of Minotr F.D. properties file   788 does not exist.
 Calling FoFJK, ICntrl=    100127 FMM=F ISym2X=0 I1Cent= 0 IOpClX= 1 NMat=1 NMatS=1 NMatT=0.
 -------------------------------------------------------------------
 Center     Atomic                   Forces (Hartrees/Bohr)
 Number     Number              X              Y              Z
 -------------------------------------------------------------------
      1        6          -0.000024314   -0.000073121   -0.000021364
      2        6           0.000056404    0.000008737   -0.000088757
      3        1           0.000001520    0.000002514   -0.000007334
      4        8          -0.000199822   -0.000039219   -0.000055489
      5        7           0.000207921   -0.000066167   -0.000102759
      6        1           0.000020341   -0.000002266   -0.000011419
      7        1           0.000019728   -0.000006595   -0.000006975
      8        1           0.000006552    0.000007812   -0.000009982
      9        6          -0.000016433    0.000016850   -0.000023536
     10        6           0.000045762   -0.000005210    0.000210328
     11        1           0.000011242    0.000013824    0.000021880
     12        1           0.000002801   -0.000010714    0.000032634
     13        7           0.000069901    0.000035865    0.000257306
     14        1           0.000006165    0.000009967    0.000004555
     15        1           0.000001441   -0.000008103    0.000015726
     16        8          -0.000016710    0.000031448    0.000151440
     17        1          -0.000014765    0.000000725   -0.000000887
     18        8          -0.000177735    0.000083655   -0.000365367
 -------------------------------------------------------------------
 Cartesian Forces:  Max     0.000365367 RMS     0.000090303
 IRC-IRC-IRC-IRC-IRC-IRC-IRC-IRC-IRC-IRC-IRC-IRC-IRC-IRC-IRC-IRC-IRC-IRC
 Pt154 Step number   1 out of a maximum of  20
 Modified Bulirsch-Stoer Extrapolation Cycles:
    EPS =    0.000010000000000
      PEZero:  N= 2 I= 1 D=  5.90D-04 Err=  1.39D-02
      PEZero:  N= 3 I= 2 D=  5.90D-04 Err=  2.07D-02
      PEZero:  N= 3 I= 1 D=  1.18D-03 Err=  1.71D-02
      PEZero:  N= 4 I= 3 D=  2.95D-04 Err=  3.27D-02
      PEZero:  N= 4 I= 2 D=  8.85D-04 Err=  2.29D-02
      PEZero:  N= 4 I= 1 D=  1.47D-03 Err=  1.72D-02
      PEZero:  N= 5 I= 4 D=  2.95D-04 Err=  1.57D-02
      PEZero:  N= 5 I= 3 D=  5.90D-04 Err=  9.18D-03
      PEZero:  N= 5 I= 2 D=  1.18D-03 Err=  2.06D-02
      PEZero:  N= 6 I= 5 D=  1.47D-04 Err=  1.15D-06
      PEZero:  N= 6 I= 4 D=  4.42D-04 Err=  1.57D-02
 Maximum DWI energy   std dev =  0.000000003 at pt     9
 Maximum DWI gradient std dev =  0.018368297 at pt   190
 CORRECTOR INTEGRATION CONVERGENCE:
   Recorrection delta-x convergence threshold:    0.010000
   Delta-x Convergence Met
 Point Number: 154          Path Number:   1
   CHANGE IN THE REACTION COORDINATE =    0.11326
   NET REACTION COORDINATE UP TO THIS POINT =   17.43902
  # OF POINTS ALONG THE PATH = 154
  # OF STEPS =   1

 Calculating another point on the path.
 IRC-IRC-IRC-IRC-IRC-IRC-IRC-IRC-IRC-IRC-IRC-IRC-IRC-IRC-IRC-IRC-IRC-IRC
                          Input orientation:                          
 ---------------------------------------------------------------------
 Center     Atomic      Atomic             Coordinates (Angstroms)
 Number     Number       Type             X           Y           Z
 ---------------------------------------------------------------------
      1          6           0       -2.198946   -1.005965   -0.442092
      2          6           0       -2.919946    0.229959    0.100225
      3          1           0       -2.843411    0.181424    1.191922
      4          8           0       -2.471866   -2.139685   -0.213108
      5          7           0       -2.287670    1.458186   -0.375480
      6          1           0       -2.770008    2.266049    0.013156
      7          1           0       -2.374075    1.523008   -1.388492
      8          1           0       -3.984271    0.109480   -0.170874
      9          6           0        2.472514    0.229381   -0.059516
     10          6           0        1.222778   -0.576616    0.288998
     11          1           0        1.571443   -1.451315    0.849117
     12          1           0        0.826460   -0.968090   -0.657009
     13          7           0        0.144420    0.083965    1.002751
     14          1           0        0.495199    0.511617    1.857633
     15          1           0       -0.271279    0.829648    0.441780
     16          8           0        2.273191    1.571186    0.012969
     17          1           0        3.123089    1.975935   -0.244673
     18          8           0        3.535415   -0.252553   -0.383951
 ---------------------------------------------------------------------
                    Distance matrix (angstroms):
                    1          2          3          4          5
     1  C    0.000000
     2  C    1.530182   0.000000
     3  H    2.120196   1.095453   0.000000
     4  O    1.188377   2.431906   2.738558   0.000000
     5  N    2.466648   1.461031   2.096597   3.606240   0.000000
     6  H    3.352527   2.043459   2.395943   4.421604   1.018003
     7  H    2.705928   2.046028   2.945957   3.847910   1.018755
     8  H    2.122536   1.104896   1.778750   2.710700   2.177000
     9  C    4.847163   5.394826   5.461452   5.484793   4.926372
    10  C    3.525200   4.224733   4.233650   4.042980   4.111593
    11  H    4.010161   4.853875   4.719565   4.236806   4.985738
    12  H    3.033267   4.005532   4.267069   3.528262   3.957762
    13  N    2.960893   3.197844   2.995399   3.642511   3.114974
    14  H    3.853597   3.851108   3.420309   4.485626   3.691496
    15  H    2.804747   2.737102   2.756587   3.753452   2.264687
    16  O    5.181583   5.364251   5.431482   6.028038   4.578768
    17  H    6.103668   6.299656   6.393997   6.945707   5.437047
    18  O    5.783935   6.491451   6.584917   6.299037   6.069185
                    6          7          8          9         10
     6  H    0.000000
     7  H    1.635081   0.000000
     8  H    2.481752   2.464424   0.000000
     9  C    5.624708   5.189323   6.458858   0.000000
    10  C    4.909091   4.489961   5.272150   1.527395   0.000000
    11  H    5.776316   5.424077   5.860240   2.112412   1.095627
    12  H    4.882966   4.121172   4.953848   2.121422   1.097838
    13  N    3.772887   3.759216   4.292334   2.563120   1.452126
    14  H    4.140254   4.448930   4.933782   2.768555   2.043096
    15  H    2.913866   2.872699   3.831488   2.853072   2.057456
    16  O    5.090844   4.854225   6.428547   1.358464   2.406785
    17  H    5.905864   5.633141   7.348718   1.872961   3.226687
    18  O    6.801427   6.251703   7.531410   1.211312   2.430260
                   11         12         13         14         15
    11  H    0.000000
    12  H    1.748406   0.000000
    13  N    2.101686   2.080097   0.000000
    14  H    2.455302   2.936442   1.018212   0.000000
    15  H    2.960462   2.375758   1.021536   1.641119   0.000000
    16  O    3.213581   2.998304   2.779058   2.772495   2.684788
    17  H    3.917911   3.756569   3.742738   3.670113   3.647866
    18  O    2.610492   2.815136   3.678999   3.853773   4.042760
                   16         17         18
    16  O    0.000000
    17  H    0.975975   0.000000
    18  O    2.253171   2.270589   0.000000
 Symmetry turned off by external request.
 Stoichiometry    C4H9N2O3(2)
 Framework group  C1[X(C4H9N2O3)]
 Deg. of freedom    48
 Full point group                 C1      NOp   1
 Rotational constants (GHZ):           2.6105614           0.6309746           0.5415334
 Standard basis: 6-31G(d) (6D, 7F)
   153 basis functions,   288 primitive gaussians,   153 cartesian basis functions
    36 alpha electrons       35 beta electrons
       nuclear repulsion energy       431.4590561634 Hartrees.
 NAtoms=   18 NActive=   18 NUniq=   18 SFac= 1.00D+00 NAtFMM=   60 NAOKFM=F Big=F
 Integral buffers will be    131072 words long.
 Raffenetti 2 integral format.
 Two-electron integral symmetry is turned off.
 One-electron integrals computed using PRISM.
 NBasis=   153 RedAO= T EigKep=  3.65D-03  NBF=   153
 NBsUse=   153 1.00D-06 EigRej= -1.00D+00 NBFU=   153
 Initial guess from the checkpoint file:  "diglycine_formation_irc.chk"
 B after Tr=     0.000256    0.000032    0.000174
         Rot=    1.000000    0.000117    0.000043    0.000009 Ang=   0.01 deg.
 Initial guess <Sx>= 0.0000 <Sy>= 0.0000 <Sz>= 0.5000 <S**2>= 0.7526 S= 0.5013
 ExpMin= 1.61D-01 ExpMax= 5.48D+03 ExpMxC= 8.25D+02 IAcc=3 IRadAn=         5 AccDes= 0.00D+00
 Harris functional with IExCor=  402 and IRadAn=       5 diagonalized for initial guess.
 HarFok:  IExCor=  402 AccDes= 0.00D+00 IRadAn=         5 IDoV= 1 UseB2=F ITyADJ=14
 ICtDFT=  3500011 ScaDFX=  1.000000  1.000000  1.000000  1.000000
 FoFCou: FMM=F IPFlag=           0 FMFlag=      100000 FMFlg1=           0
         NFxFlg=           0 DoJE=T BraDBF=F KetDBF=T FulRan=T
         wScrn=  0.000000 ICntrl=       500 IOpCl=  0 I1Cent=   200000004 NGrid=           0
         NMat0=    1 NMatS0=      1 NMatT0=    0 NMatD0=    1 NMtDS0=    0 NMtDT0=    0
 Symmetry not used in FoFCou.
 Requested convergence on RMS density matrix=1.00D-08 within 128 cycles.
 Requested convergence on MAX density matrix=1.00D-06.
 Requested convergence on             energy=1.00D-06.
 No special actions if energy rises.
 Integral accuracy reduced to 1.0D-05 until final iterations.
 Initial convergence to 1.0D-05 achieved.  Increase integral accuracy.
 SCF Done:  E(UB3LYP) =  -492.945385245     A.U. after   11 cycles
            NFock= 11  Conv=0.68D-08     -V/T= 2.0090
 <Sx>= 0.0000 <Sy>= 0.0000 <Sz>= 0.5000 <S**2>= 0.7526 S= 0.5013
 <L.S>=  0.00000000000    
 Annihilation of the first spin contaminant:
 S**2 before annihilation     0.7526,   after     0.7500
 DoSCS=F DFT=T ScalE2(SS,OS)=  1.000000  1.000000
 Range of M.O.s used for correlation:     1   153
 NBasis=   153 NAE=    36 NBE=    35 NFC=     0 NFV=     0
 NROrb=    153 NOA=    36 NOB=    35 NVA=   117 NVB=   118
 Symmetrizing basis deriv contribution to polar:
 IMax=3 JMax=2 DiffMx= 0.00D+00
 G2DrvN: will do    19 centers at a time, making    1 passes.
 Calling FoFCou, ICntrl=  3107 FMM=F I1Cent=   0 AccDes= 0.00D+00.
 End of G2Drv F.D. properties file   721 does not exist.
 End of G2Drv F.D. properties file   722 does not exist.
 End of G2Drv F.D. properties file   788 does not exist.
          IDoAtm=111111111111111111
          Differentiating once with respect to nuclear coordinates.
 Keep R1 and R2 ints in memory in canonical form, NReq=146642029.
          There are    57 degrees of freedom in the 1st order CPHF.  IDoFFX=6 NUNeed=     0.
     51 vectors produced by pass  0 Test12= 1.46D-14 1.75D-09 XBig12= 3.61D-01 2.16D-01.
 AX will form    51 AO Fock derivatives at one time.
     51 vectors produced by pass  1 Test12= 1.46D-14 1.75D-09 XBig12= 2.25D-01 1.44D-01.
     51 vectors produced by pass  2 Test12= 1.46D-14 1.75D-09 XBig12= 5.74D-03 1.99D-02.
     51 vectors produced by pass  3 Test12= 1.46D-14 1.75D-09 XBig12= 6.32D-05 1.85D-03.
     51 vectors produced by pass  4 Test12= 1.46D-14 1.75D-09 XBig12= 2.54D-07 7.89D-05.
     51 vectors produced by pass  5 Test12= 1.46D-14 1.75D-09 XBig12= 7.18D-10 2.73D-06.
     25 vectors produced by pass  6 Test12= 1.46D-14 1.75D-09 XBig12= 2.34D-12 1.78D-07.
      5 vectors produced by pass  7 Test12= 1.46D-14 1.75D-09 XBig12= 1.16D-14 1.40D-08.
 InvSVY:  IOpt=1 It=  1 EMax= 1.22D-15
 Solved reduced A of dimension   336 with    57 vectors.
 End of Minotr F.D. properties file   721 does not exist.
 End of Minotr F.D. properties file   722 does not exist.
 End of Minotr F.D. properties file   788 does not exist.
 Calling FoFJK, ICntrl=    100127 FMM=F ISym2X=0 I1Cent= 0 IOpClX= 1 NMat=1 NMatS=1 NMatT=0.
 -------------------------------------------------------------------
 Center     Atomic                   Forces (Hartrees/Bohr)
 Number     Number              X              Y              Z
 -------------------------------------------------------------------
      1        6          -0.000022506   -0.000071804   -0.000020140
      2        6           0.000055628    0.000007891   -0.000087001
      3        1           0.000001455    0.000002479   -0.000007217
      4        8          -0.000192187   -0.000038117   -0.000052777
      5        7           0.000202957   -0.000065448   -0.000100616
      6        1           0.000019770   -0.000002332   -0.000011307
      7        1           0.000019375   -0.000006627   -0.000006746
      8        1           0.000006526    0.000007502   -0.000009845
      9        6          -0.000016466    0.000016095   -0.000023529
     10        6           0.000043192   -0.000003488    0.000202742
     11        1           0.000010740    0.000013471    0.000020929
     12        1           0.000002603   -0.000010026    0.000031593
     13        7           0.000067617    0.000036846    0.000249986
     14        1           0.000005975    0.000009626    0.000004409
     15        1           0.000001411   -0.000007631    0.000015417
     16        8          -0.000012518    0.000030324    0.000151079
     17        1          -0.000014218    0.000000666   -0.000000446
     18        8          -0.000179351    0.000080571   -0.000356531
 -------------------------------------------------------------------
 Cartesian Forces:  Max     0.000356531 RMS     0.000088135
 IRC-IRC-IRC-IRC-IRC-IRC-IRC-IRC-IRC-IRC-IRC-IRC-IRC-IRC-IRC-IRC-IRC-IRC
 Pt155 Step number   1 out of a maximum of  20
 Modified Bulirsch-Stoer Extrapolation Cycles:
    EPS =    0.000010000000000
      PEZero:  N= 2 I= 1 D=  5.90D-04 Err=  1.36D-02
      PEZero:  N= 3 I= 2 D=  5.90D-04 Err=  2.02D-02
      PEZero:  N= 3 I= 1 D=  1.18D-03 Err=  1.68D-02
      PEZero:  N= 4 I= 3 D=  2.95D-04 Err=  3.19D-02
      PEZero:  N= 4 I= 2 D=  8.85D-04 Err=  2.24D-02
      PEZero:  N= 4 I= 1 D=  1.47D-03 Err=  1.68D-02
      PEZero:  N= 5 I= 4 D=  2.95D-04 Err=  1.81D-02
      PEZero:  N= 5 I= 3 D=  5.90D-04 Err=  4.85D-03
      PEZero:  N= 5 I= 2 D=  1.18D-03 Err=  1.60D-02
      PEZero:  N= 6 I= 5 D=  1.47D-04 Err=  1.20D-06
      PEZero:  N= 6 I= 4 D=  4.42D-04 Err=  1.81D-02
 Maximum DWI energy   std dev =  0.000000002 at pt     9
 Maximum DWI gradient std dev =  0.018610472 at pt   190
 CORRECTOR INTEGRATION CONVERGENCE:
   Recorrection delta-x convergence threshold:    0.010000
   Delta-x Convergence Met
 Point Number: 155          Path Number:   1
   CHANGE IN THE REACTION COORDINATE =    0.11326
   NET REACTION COORDINATE UP TO THIS POINT =   17.55229
  # OF POINTS ALONG THE PATH = 155
  # OF STEPS =   1

 Calculating another point on the path.
 IRC-IRC-IRC-IRC-IRC-IRC-IRC-IRC-IRC-IRC-IRC-IRC-IRC-IRC-IRC-IRC-IRC-IRC
                          Input orientation:                          
 ---------------------------------------------------------------------
 Center     Atomic      Atomic             Coordinates (Angstroms)
 Number     Number       Type             X           Y           Z
 ---------------------------------------------------------------------
      1          6           0       -2.199475   -1.007763   -0.442713
      2          6           0       -2.918374    0.230158    0.097821
      3          1           0       -2.842970    0.182094    1.189629
      4          8           0       -2.475935   -2.140686   -0.214167
      5          7           0       -2.282736    1.456604   -0.377932
      6          1           0       -2.763697    2.265845    0.009532
      7          1           0       -2.367540    1.520956   -1.391105
      8          1           0       -3.982689    0.111922   -0.174266
      9          6           0        2.471402    0.230209   -0.059972
     10          6           0        1.223853   -0.576514    0.294793
     11          1           0        1.575462   -1.448544    0.857308
     12          1           0        0.826146   -0.972374   -0.648785
     13          7           0        0.146015    0.084718    1.008683
     14          1           0        0.498151    0.515779    1.861290
     15          1           0       -0.271484    0.828110    0.445931
     16          8           0        2.272698    1.571892    0.016274
     17          1           0        3.121141    1.976973   -0.245613
     18          8           0        3.532286   -0.251221   -0.391696
 ---------------------------------------------------------------------
                    Distance matrix (angstroms):
                    1          2          3          4          5
     1  C    0.000000
     2  C    1.530177   0.000000
     3  H    2.119997   1.095463   0.000000
     4  O    1.188351   2.431869   2.738734   0.000000
     5  N    2.466625   1.461009   2.096542   3.606195   0.000000
     6  H    3.352519   2.043464   2.396025   4.421580   1.017999
     7  H    2.705940   2.046089   2.945976   3.847668   1.018751
     8  H    2.122642   1.104888   1.778789   2.710376   2.177037
     9  C    4.847284   5.392085   5.459521   5.488266   4.920058
    10  C    3.528324   4.224637   4.232643   4.048964   4.108807
    11  H    4.016776   4.856894   4.721436   4.247462   4.985117
    12  H    3.032837   4.003115   4.263212   3.529530   3.954547
    13  N    2.966713   3.200203   2.996040   3.649987   3.115061
    14  H    3.860932   3.855392   3.424262   4.495499   3.692235
    15  H    2.806647   2.735827   2.753718   3.756206   2.262496
    16  O    5.183206   5.362287   5.429397   6.032068   4.573911
    17  H    6.103806   6.296431   6.391567   6.948623   5.430486
    18  O    5.781699   6.487092   6.582723   6.300819   6.060638
                    6          7          8          9         10
     6  H    0.000000
     7  H    1.635110   0.000000
     8  H    2.481755   2.464707   0.000000
     9  C    5.617376   5.182018   6.456187   0.000000
    10  C    4.905195   4.487732   5.272764   1.527429   0.000000
    11  H    5.774401   5.424071   5.864489   2.112421   1.095668
    12  H    4.879182   4.119146   4.952349   2.121267   1.097823
    13  N    3.771213   3.760282   4.294916   2.563321   1.452102
    14  H    4.139009   4.449791   4.938068   2.768847   2.042954
    15  H    2.910095   2.871966   3.830223   2.852517   2.057145
    16  O    5.083984   4.849239   6.426327   1.358459   2.406926
    17  H    5.897445   5.625453   7.344923   1.872914   3.226768
    18  O    6.792349   6.240783   7.526884   1.211317   2.430215
                   11         12         13         14         15
    11  H    0.000000
    12  H    1.748292   0.000000
    13  N    2.101695   2.080197   0.000000
    14  H    2.455024   2.936436   1.018211   0.000000
    15  H    2.960337   2.375908   1.021581   1.641076   0.000000
    16  O    3.211932   3.001351   2.778370   2.769201   2.685271
    17  H    3.916596   3.758749   3.742360   3.667997   3.648016
    18  O    2.612040   2.812357   3.679775   3.856191   4.041688
                   16         17         18
    16  O    0.000000
    17  H    0.975977   0.000000
    18  O    2.253163   2.270512   0.000000
 Symmetry turned off by external request.
 Stoichiometry    C4H9N2O3(2)
 Framework group  C1[X(C4H9N2O3)]
 Deg. of freedom    48
 Full point group                 C1      NOp   1
 Rotational constants (GHZ):           2.6069346           0.6310071           0.5418170
 Standard basis: 6-31G(d) (6D, 7F)
   153 basis functions,   288 primitive gaussians,   153 cartesian basis functions
    36 alpha electrons       35 beta electrons
       nuclear repulsion energy       431.4337245239 Hartrees.
 NAtoms=   18 NActive=   18 NUniq=   18 SFac= 1.00D+00 NAtFMM=   60 NAOKFM=F Big=F
 Integral buffers will be    131072 words long.
 Raffenetti 2 integral format.
 Two-electron integral symmetry is turned off.
 One-electron integrals computed using PRISM.
 NBasis=   153 RedAO= T EigKep=  3.65D-03  NBF=   153
 NBsUse=   153 1.00D-06 EigRej= -1.00D+00 NBFU=   153
 Initial guess from the checkpoint file:  "diglycine_formation_irc.chk"
 B after Tr=     0.000256    0.000032    0.000172
         Rot=    1.000000    0.000116    0.000044    0.000009 Ang=   0.01 deg.
 Initial guess <Sx>= 0.0000 <Sy>= 0.0000 <Sz>= 0.5000 <S**2>= 0.7526 S= 0.5013
 ExpMin= 1.61D-01 ExpMax= 5.48D+03 ExpMxC= 8.25D+02 IAcc=3 IRadAn=         5 AccDes= 0.00D+00
 Harris functional with IExCor=  402 and IRadAn=       5 diagonalized for initial guess.
 HarFok:  IExCor=  402 AccDes= 0.00D+00 IRadAn=         5 IDoV= 1 UseB2=F ITyADJ=14
 ICtDFT=  3500011 ScaDFX=  1.000000  1.000000  1.000000  1.000000
 FoFCou: FMM=F IPFlag=           0 FMFlag=      100000 FMFlg1=           0
         NFxFlg=           0 DoJE=T BraDBF=F KetDBF=T FulRan=T
         wScrn=  0.000000 ICntrl=       500 IOpCl=  0 I1Cent=   200000004 NGrid=           0
         NMat0=    1 NMatS0=      1 NMatT0=    0 NMatD0=    1 NMtDS0=    0 NMtDT0=    0
 Symmetry not used in FoFCou.
 Requested convergence on RMS density matrix=1.00D-08 within 128 cycles.
 Requested convergence on MAX density matrix=1.00D-06.
 Requested convergence on             energy=1.00D-06.
 No special actions if energy rises.
 Integral accuracy reduced to 1.0D-05 until final iterations.
 Initial convergence to 1.0D-05 achieved.  Increase integral accuracy.
 SCF Done:  E(UB3LYP) =  -492.945405118     A.U. after   11 cycles
            NFock= 11  Conv=0.67D-08     -V/T= 2.0090
 <Sx>= 0.0000 <Sy>= 0.0000 <Sz>= 0.5000 <S**2>= 0.7526 S= 0.5013
 <L.S>=  0.00000000000    
 Annihilation of the first spin contaminant:
 S**2 before annihilation     0.7526,   after     0.7500
 DoSCS=F DFT=T ScalE2(SS,OS)=  1.000000  1.000000
 Range of M.O.s used for correlation:     1   153
 NBasis=   153 NAE=    36 NBE=    35 NFC=     0 NFV=     0
 NROrb=    153 NOA=    36 NOB=    35 NVA=   117 NVB=   118
 Symmetrizing basis deriv contribution to polar:
 IMax=3 JMax=2 DiffMx= 0.00D+00
 G2DrvN: will do    19 centers at a time, making    1 passes.
 Calling FoFCou, ICntrl=  3107 FMM=F I1Cent=   0 AccDes= 0.00D+00.
 End of G2Drv F.D. properties file   721 does not exist.
 End of G2Drv F.D. properties file   722 does not exist.
 End of G2Drv F.D. properties file   788 does not exist.
          IDoAtm=111111111111111111
          Differentiating once with respect to nuclear coordinates.
 Keep R1 and R2 ints in memory in canonical form, NReq=146642029.
          There are    57 degrees of freedom in the 1st order CPHF.  IDoFFX=6 NUNeed=     0.
     51 vectors produced by pass  0 Test12= 1.46D-14 1.75D-09 XBig12= 3.61D-01 2.16D-01.
 AX will form    51 AO Fock derivatives at one time.
     51 vectors produced by pass  1 Test12= 1.46D-14 1.75D-09 XBig12= 2.22D-01 1.41D-01.
     51 vectors produced by pass  2 Test12= 1.46D-14 1.75D-09 XBig12= 5.54D-03 1.94D-02.
     51 vectors produced by pass  3 Test12= 1.46D-14 1.75D-09 XBig12= 6.11D-05 1.83D-03.
     51 vectors produced by pass  4 Test12= 1.46D-14 1.75D-09 XBig12= 2.46D-07 7.77D-05.
     51 vectors produced by pass  5 Test12= 1.46D-14 1.75D-09 XBig12= 6.96D-10 2.69D-06.
     25 vectors produced by pass  6 Test12= 1.46D-14 1.75D-09 XBig12= 2.27D-12 1.76D-07.
      5 vectors produced by pass  7 Test12= 1.46D-14 1.75D-09 XBig12= 1.12D-14 1.38D-08.
 InvSVY:  IOpt=1 It=  1 EMax= 8.88D-16
 Solved reduced A of dimension   336 with    57 vectors.
 End of Minotr F.D. properties file   721 does not exist.
 End of Minotr F.D. properties file   722 does not exist.
 End of Minotr F.D. properties file   788 does not exist.
 Calling FoFJK, ICntrl=    100127 FMM=F ISym2X=0 I1Cent= 0 IOpClX= 1 NMat=1 NMatS=1 NMatT=0.
 -------------------------------------------------------------------
 Center     Atomic                   Forces (Hartrees/Bohr)
 Number     Number              X              Y              Z
 -------------------------------------------------------------------
      1        6          -0.000020777   -0.000070446   -0.000018955
      2        6           0.000054779    0.000007071   -0.000085222
      3        1           0.000001390    0.000002444   -0.000007099
      4        8          -0.000184628   -0.000037028   -0.000050092
      5        7           0.000197867   -0.000064664   -0.000098501
      6        1           0.000019195   -0.000002393   -0.000011190
      7        1           0.000019001   -0.000006649   -0.000006518
      8        1           0.000006488    0.000007193   -0.000009699
      9        6          -0.000016404    0.000015338   -0.000023507
     10        6           0.000040694   -0.000001869    0.000195281
     11        1           0.000010247    0.000013119    0.000020005
     12        1           0.000002413   -0.000009365    0.000030565
     13        7           0.000065341    0.000037770    0.000242641
     14        1           0.000005782    0.000009297    0.000004252
     15        1           0.000001380   -0.000007175    0.000015094
     16        8          -0.000008355    0.000029143    0.000150692
     17        1          -0.000013670    0.000000612   -0.000000017
     18        8          -0.000180744    0.000077603   -0.000347732
 -------------------------------------------------------------------
 Cartesian Forces:  Max     0.000347732 RMS     0.000085984
 IRC-IRC-IRC-IRC-IRC-IRC-IRC-IRC-IRC-IRC-IRC-IRC-IRC-IRC-IRC-IRC-IRC-IRC
 Pt156 Step number   1 out of a maximum of  20
 Modified Bulirsch-Stoer Extrapolation Cycles:
    EPS =    0.000010000000000
      PEZero:  N= 2 I= 1 D=  5.90D-04 Err=  1.32D-02
      PEZero:  N= 3 I= 2 D=  5.90D-04 Err=  1.97D-02
      PEZero:  N= 3 I= 1 D=  1.18D-03 Err=  1.64D-02
      PEZero:  N= 4 I= 3 D=  2.95D-04 Err=  3.12D-02
      PEZero:  N= 4 I= 2 D=  8.85D-04 Err=  2.19D-02
      PEZero:  N= 4 I= 1 D=  1.47D-03 Err=  1.64D-02
      PEZero:  N= 5 I= 4 D=  2.95D-04 Err=  2.04D-02
      PEZero:  N= 5 I= 3 D=  5.90D-04 Err=  5.27D-04
      PEZero:  N= 5 I= 2 D=  1.18D-03 Err=  1.15D-02
      PEZero:  N= 6 I= 5 D=  1.47D-04 Err=  1.25D-06
      PEZero:  N= 6 I= 4 D=  4.42D-04 Err=  2.04D-02
 Maximum DWI energy   std dev =  0.000000002 at pt    21
 Maximum DWI gradient std dev =  0.018875290 at pt   190
 CORRECTOR INTEGRATION CONVERGENCE:
   Recorrection delta-x convergence threshold:    0.010000
   Delta-x Convergence Met
 Point Number: 156          Path Number:   1
   CHANGE IN THE REACTION COORDINATE =    0.11326
   NET REACTION COORDINATE UP TO THIS POINT =   17.66555
  # OF POINTS ALONG THE PATH = 156
  # OF STEPS =   1

 Calculating another point on the path.
 IRC-IRC-IRC-IRC-IRC-IRC-IRC-IRC-IRC-IRC-IRC-IRC-IRC-IRC-IRC-IRC-IRC-IRC
                          Input orientation:                          
 ---------------------------------------------------------------------
 Center     Atomic      Atomic             Coordinates (Angstroms)
 Number     Number       Type             X           Y           Z
 ---------------------------------------------------------------------
      1          6           0       -2.199968   -1.009571   -0.443316
      2          6           0       -2.916785    0.230339    0.095406
      3          1           0       -2.842541    0.182768    1.187325
      4          8           0       -2.479948   -2.141688   -0.215195
      5          7           0       -2.277799    1.455001   -0.380396
      6          1           0       -2.757418    2.265613    0.005853
      7          1           0       -2.360963    1.518846   -1.393733
      8          1           0       -3.981077    0.114325   -0.177695
      9          6           0        2.470259    0.231035   -0.060432
     10          6           0        1.224886   -0.576366    0.300524
     11          1           0        1.579406   -1.445759    0.865367
     12          1           0        0.825787   -0.976533   -0.640628
     13          7           0        0.147595    0.085517    1.014591
     14          1           0        0.501097    0.519925    1.864930
     15          1           0       -0.271688    0.826648    0.450107
     16          8           0        2.272282    1.572597    0.019661
     17          1           0        3.119274    1.977981   -0.246429
     18          8           0        3.529052   -0.249921   -0.399463
 ---------------------------------------------------------------------
                    Distance matrix (angstroms):
                    1          2          3          4          5
     1  C    0.000000
     2  C    1.530171   0.000000
     3  H    2.119802   1.095474   0.000000
     4  O    1.188325   2.431833   2.738911   0.000000
     5  N    2.466603   1.460988   2.096487   3.606151   0.000000
     6  H    3.352512   2.043468   2.396115   4.421556   1.017996
     7  H    2.705939   2.046149   2.945995   3.847418   1.018746
     8  H    2.122744   1.104880   1.778828   2.710053   2.177074
     9  C    4.847342   5.389298   5.457570   5.491659   4.913708
    10  C    3.531372   4.224486   4.231626   4.054873   4.105960
    11  H    4.023255   4.859823   4.723280   4.257968   4.984413
    12  H    3.032362   4.000641   4.259344   3.530788   3.951243
    13  N    2.972501   3.202546   2.996699   3.657431   3.115126
    14  H    3.868217   3.859662   3.428226   4.505300   3.692982
    15  H    2.808589   2.734582   2.750883   3.758998   2.260320
    16  O    5.184878   5.360393   5.427382   6.036121   4.569148
    17  H    6.103980   6.293259   6.389184   6.951542   5.424007
    18  O    5.779330   6.482620   6.580449   6.302445   6.051995
                    6          7          8          9         10
     6  H    0.000000
     7  H    1.635139   0.000000
     8  H    2.481748   2.464994   0.000000
     9  C    5.610036   5.174636   6.453456   0.000000
    10  C    4.901267   4.485391   5.273309   1.527462   0.000000
    11  H    5.772443   5.423922   5.868630   2.112430   1.095709
    12  H    4.875326   4.116972   4.950779   2.121116   1.097806
    13  N    3.769545   3.761293   4.297477   2.563516   1.452080
    14  H    4.137815   4.450631   4.942338   2.769129   2.042814
    15  H    2.906344   2.871229   3.828982   2.851960   2.056832
    16  O    5.077238   4.844330   6.424173   1.358454   2.407065
    17  H    5.889133   5.617838   7.341179   1.872868   3.226848
    18  O    6.783207   6.229718   7.522226   1.211323   2.430171
                   11         12         13         14         15
    11  H    0.000000
    12  H    1.748181   0.000000
    13  N    2.101703   2.080298   0.000000
    14  H    2.454748   2.936431   1.018209   0.000000
    15  H    2.960207   2.376050   1.021624   1.641036   0.000000
    16  O    3.210260   3.004395   2.777695   2.765906   2.685797
    17  H    3.915262   3.760934   3.741987   3.665872   3.648198
    18  O    2.613607   2.809585   3.680532   3.858581   4.040593
                   16         17         18
    16  O    0.000000
    17  H    0.975979   0.000000
    18  O    2.253155   2.270437   0.000000
 Symmetry turned off by external request.
 Stoichiometry    C4H9N2O3(2)
 Framework group  C1[X(C4H9N2O3)]
 Deg. of freedom    48
 Full point group                 C1      NOp   1
 Rotational constants (GHZ):           2.6033127           0.6310475           0.5421102
 Standard basis: 6-31G(d) (6D, 7F)
   153 basis functions,   288 primitive gaussians,   153 cartesian basis functions
    36 alpha electrons       35 beta electrons
       nuclear repulsion energy       431.4097649007 Hartrees.
 NAtoms=   18 NActive=   18 NUniq=   18 SFac= 1.00D+00 NAtFMM=   60 NAOKFM=F Big=F
 Integral buffers will be    131072 words long.
 Raffenetti 2 integral format.
 Two-electron integral symmetry is turned off.
 One-electron integrals computed using PRISM.
 NBasis=   153 RedAO= T EigKep=  3.64D-03  NBF=   153
 NBsUse=   153 1.00D-06 EigRej= -1.00D+00 NBFU=   153
 Initial guess from the checkpoint file:  "diglycine_formation_irc.chk"
 B after Tr=     0.000256    0.000033    0.000169
         Rot=    1.000000    0.000115    0.000044    0.000009 Ang=   0.01 deg.
 Initial guess <Sx>= 0.0000 <Sy>= 0.0000 <Sz>= 0.5000 <S**2>= 0.7526 S= 0.5013
 ExpMin= 1.61D-01 ExpMax= 5.48D+03 ExpMxC= 8.25D+02 IAcc=3 IRadAn=         5 AccDes= 0.00D+00
 Harris functional with IExCor=  402 and IRadAn=       5 diagonalized for initial guess.
 HarFok:  IExCor=  402 AccDes= 0.00D+00 IRadAn=         5 IDoV= 1 UseB2=F ITyADJ=14
 ICtDFT=  3500011 ScaDFX=  1.000000  1.000000  1.000000  1.000000
 FoFCou: FMM=F IPFlag=           0 FMFlag=      100000 FMFlg1=           0
         NFxFlg=           0 DoJE=T BraDBF=F KetDBF=T FulRan=T
         wScrn=  0.000000 ICntrl=       500 IOpCl=  0 I1Cent=   200000004 NGrid=           0
         NMat0=    1 NMatS0=      1 NMatT0=    0 NMatD0=    1 NMtDS0=    0 NMtDT0=    0
 Symmetry not used in FoFCou.
 Requested convergence on RMS density matrix=1.00D-08 within 128 cycles.
 Requested convergence on MAX density matrix=1.00D-06.
 Requested convergence on             energy=1.00D-06.
 No special actions if energy rises.
 Integral accuracy reduced to 1.0D-05 until final iterations.
 Initial convergence to 1.0D-05 achieved.  Increase integral accuracy.
 SCF Done:  E(UB3LYP) =  -492.945424475     A.U. after   11 cycles
            NFock= 11  Conv=0.67D-08     -V/T= 2.0090
 <Sx>= 0.0000 <Sy>= 0.0000 <Sz>= 0.5000 <S**2>= 0.7526 S= 0.5013
 <L.S>=  0.00000000000    
 Annihilation of the first spin contaminant:
 S**2 before annihilation     0.7526,   after     0.7500
 DoSCS=F DFT=T ScalE2(SS,OS)=  1.000000  1.000000
 Range of M.O.s used for correlation:     1   153
 NBasis=   153 NAE=    36 NBE=    35 NFC=     0 NFV=     0
 NROrb=    153 NOA=    36 NOB=    35 NVA=   117 NVB=   118
 Symmetrizing basis deriv contribution to polar:
 IMax=3 JMax=2 DiffMx= 0.00D+00
 G2DrvN: will do    19 centers at a time, making    1 passes.
 Calling FoFCou, ICntrl=  3107 FMM=F I1Cent=   0 AccDes= 0.00D+00.
 End of G2Drv F.D. properties file   721 does not exist.
 End of G2Drv F.D. properties file   722 does not exist.
 End of G2Drv F.D. properties file   788 does not exist.
          IDoAtm=111111111111111111
          Differentiating once with respect to nuclear coordinates.
 Keep R1 and R2 ints in memory in canonical form, NReq=146642029.
          There are    57 degrees of freedom in the 1st order CPHF.  IDoFFX=6 NUNeed=     0.
     51 vectors produced by pass  0 Test12= 1.46D-14 1.75D-09 XBig12= 3.60D-01 2.15D-01.
 AX will form    51 AO Fock derivatives at one time.
     51 vectors produced by pass  1 Test12= 1.46D-14 1.75D-09 XBig12= 2.18D-01 1.38D-01.
     51 vectors produced by pass  2 Test12= 1.46D-14 1.75D-09 XBig12= 5.34D-03 1.89D-02.
     51 vectors produced by pass  3 Test12= 1.46D-14 1.75D-09 XBig12= 5.91D-05 1.81D-03.
     51 vectors produced by pass  4 Test12= 1.46D-14 1.75D-09 XBig12= 2.38D-07 7.66D-05.
     51 vectors produced by pass  5 Test12= 1.46D-14 1.75D-09 XBig12= 6.75D-10 2.65D-06.
     25 vectors produced by pass  6 Test12= 1.46D-14 1.75D-09 XBig12= 2.19D-12 1.74D-07.
      5 vectors produced by pass  7 Test12= 1.46D-14 1.75D-09 XBig12= 1.08D-14 1.35D-08.
 InvSVY:  IOpt=1 It=  1 EMax= 5.00D-16
 Solved reduced A of dimension   336 with    57 vectors.
 End of Minotr F.D. properties file   721 does not exist.
 End of Minotr F.D. properties file   722 does not exist.
 End of Minotr F.D. properties file   788 does not exist.
 Calling FoFJK, ICntrl=    100127 FMM=F ISym2X=0 I1Cent= 0 IOpClX= 1 NMat=1 NMatS=1 NMatT=0.
 -------------------------------------------------------------------
 Center     Atomic                   Forces (Hartrees/Bohr)
 Number     Number              X              Y              Z
 -------------------------------------------------------------------
      1        6          -0.000019124   -0.000069051   -0.000017809
      2        6           0.000053860    0.000006277   -0.000083424
      3        1           0.000001328    0.000002410   -0.000006980
      4        8          -0.000177152   -0.000035955   -0.000047439
      5        7           0.000192660   -0.000063818   -0.000096415
      6        1           0.000018618   -0.000002451   -0.000011068
      7        1           0.000018607   -0.000006663   -0.000006291
      8        1           0.000006440    0.000006886   -0.000009545
      9        6          -0.000016248    0.000014579   -0.000023472
     10        6           0.000038268   -0.000000352    0.000187953
     11        1           0.000009765    0.000012769    0.000019110
     12        1           0.000002232   -0.000008732    0.000029553
     13        7           0.000063076    0.000038641    0.000235281
     14        1           0.000005588    0.000008978    0.000004085
     15        1           0.000001349   -0.000006735    0.000014758
     16        8          -0.000004223    0.000027905    0.000150275
     17        1          -0.000013123    0.000000562    0.000000402
     18        8          -0.000181920    0.000074750   -0.000338975
 -------------------------------------------------------------------
 Cartesian Forces:  Max     0.000338975 RMS     0.000083850
 IRC-IRC-IRC-IRC-IRC-IRC-IRC-IRC-IRC-IRC-IRC-IRC-IRC-IRC-IRC-IRC-IRC-IRC
 Pt157 Step number   1 out of a maximum of  20
 Modified Bulirsch-Stoer Extrapolation Cycles:
    EPS =    0.000010000000000
      PEZero:  N= 2 I= 1 D=  5.90D-04 Err=  1.27D-02
      PEZero:  N= 3 I= 2 D=  5.90D-04 Err=  1.92D-02
      PEZero:  N= 3 I= 1 D=  1.18D-03 Err=  1.60D-02
      PEZero:  N= 4 I= 3 D=  2.95D-04 Err=  3.04D-02
      PEZero:  N= 4 I= 2 D=  8.85D-04 Err=  2.14D-02
      PEZero:  N= 4 I= 1 D=  1.47D-03 Err=  1.61D-02
      PEZero:  N= 5 I= 4 D=  2.95D-04 Err=  2.28D-02
      PEZero:  N= 5 I= 3 D=  5.90D-04 Err=  3.79D-03
      PEZero:  N= 5 I= 2 D=  1.18D-03 Err=  6.91D-03
      PEZero:  N= 6 I= 5 D=  1.47D-04 Err=  1.29D-06
      PEZero:  N= 6 I= 4 D=  4.42D-04 Err=  2.28D-02
 Maximum DWI energy   std dev =  0.000000002 at pt    23
 Maximum DWI gradient std dev =  0.019164693 at pt   190
 CORRECTOR INTEGRATION CONVERGENCE:
   Recorrection delta-x convergence threshold:    0.010000
   Delta-x Convergence Met
 Point Number: 157          Path Number:   1
   CHANGE IN THE REACTION COORDINATE =    0.11326
   NET REACTION COORDINATE UP TO THIS POINT =   17.77881
  # OF POINTS ALONG THE PATH = 157
  # OF STEPS =   1

 Calculating another point on the path.
 IRC-IRC-IRC-IRC-IRC-IRC-IRC-IRC-IRC-IRC-IRC-IRC-IRC-IRC-IRC-IRC-IRC-IRC
                          Input orientation:                          
 ---------------------------------------------------------------------
 Center     Atomic      Atomic             Coordinates (Angstroms)
 Number     Number       Type             X           Y           Z
 ---------------------------------------------------------------------
      1          6           0       -2.200426   -1.011388   -0.443900
      2          6           0       -2.915183    0.230501    0.092978
      3          1           0       -2.842123    0.183446    1.185012
      4          8           0       -2.483904   -2.142692   -0.216192
      5          7           0       -2.272864    1.453375   -0.382872
      6          1           0       -2.751174    2.265353    0.002121
      7          1           0       -2.354350    1.516681   -1.396375
      8          1           0       -3.979437    0.116689   -0.181160
      9          6           0        2.469084    0.231859   -0.060898
     10          6           0        1.225875   -0.576173    0.306190
     11          1           0        1.583275   -1.442962    0.873298
     12          1           0        0.825382   -0.980567   -0.632539
     13          7           0        0.149159    0.086362    1.020472
     14          1           0        0.504033    0.524056    1.868550
     15          1           0       -0.271889    0.825263    0.454302
     16          8           0        2.271948    1.573300    0.023131
     17          1           0        3.117492    1.978959   -0.247117
     18          8           0        3.525712   -0.248654   -0.407252
 ---------------------------------------------------------------------
                    Distance matrix (angstroms):
                    1          2          3          4          5
     1  C    0.000000
     2  C    1.530165   0.000000
     3  H    2.119612   1.095486   0.000000
     4  O    1.188301   2.431796   2.739089   0.000000
     5  N    2.466583   1.460968   2.096434   3.606108   0.000000
     6  H    3.352505   2.043471   2.396214   4.421533   1.017992
     7  H    2.705926   2.046207   2.946014   3.847158   1.018742
     8  H    2.122845   1.104872   1.778866   2.709732   2.177110
     9  C    4.847337   5.386466   5.455598   5.494970   4.907326
    10  C    3.534344   4.224281   4.230598   4.060705   4.103055
    11  H    4.029598   4.862664   4.725094   4.268320   4.983628
    12  H    3.031839   3.998110   4.255468   3.532032   3.947852
    13  N    2.978253   3.204873   2.997376   3.664838   3.115172
    14  H    3.875450   3.863919   3.432200   4.515026   3.693738
    15  H    2.810571   2.733367   2.748084   3.761825   2.258160
    16  O    5.186603   5.358573   5.425438   6.040198   4.564487
    17  H    6.104191   6.290146   6.386851   6.954465   5.417620
    18  O    5.776830   6.478036   6.578095   6.303916   6.043260
                    6          7          8          9         10
     6  H    0.000000
     7  H    1.635167   0.000000
     8  H    2.481729   2.465285   0.000000
     9  C    5.602693   5.167184   6.450671   0.000000
    10  C    4.897311   4.482944   5.273788   1.527494   0.000000
    11  H    5.770443   5.423633   5.872662   2.112440   1.095750
    12  H    4.871401   4.114655   4.949141   2.120968   1.097789
    13  N    3.767887   3.762250   4.300016   2.563705   1.452058
    14  H    4.136671   4.451449   4.946591   2.769400   2.042677
    15  H    2.902616   2.870489   3.827766   2.851403   2.056517
    16  O    5.070615   4.839508   6.422091   1.358450   2.407202
    17  H    5.880934   5.610308   7.337492   1.872823   3.226928
    18  O    6.774003   6.218513   7.517436   1.211328   2.430127
                   11         12         13         14         15
    11  H    0.000000
    12  H    1.748073   0.000000
    13  N    2.101710   2.080400   0.000000
    14  H    2.454476   2.936427   1.018208   0.000000
    15  H    2.960074   2.376184   1.021667   1.640999   0.000000
    16  O    3.208565   3.007439   2.777031   2.762608   2.686368
    17  H    3.913910   3.763125   3.741618   3.663735   3.648412
    18  O    2.615194   2.806819   3.681269   3.860946   4.039474
                   16         17         18
    16  O    0.000000
    17  H    0.975981   0.000000
    18  O    2.253147   2.270362   0.000000
 Symmetry turned off by external request.
 Stoichiometry    C4H9N2O3(2)
 Framework group  C1[X(C4H9N2O3)]
 Deg. of freedom    48
 Full point group                 C1      NOp   1
 Rotational constants (GHZ):           2.5996970           0.6310952           0.5424126
 Standard basis: 6-31G(d) (6D, 7F)
   153 basis functions,   288 primitive gaussians,   153 cartesian basis functions
    36 alpha electrons       35 beta electrons
       nuclear repulsion energy       431.3871420683 Hartrees.
 NAtoms=   18 NActive=   18 NUniq=   18 SFac= 1.00D+00 NAtFMM=   60 NAOKFM=F Big=F
 Integral buffers will be    131072 words long.
 Raffenetti 2 integral format.
 Two-electron integral symmetry is turned off.
 One-electron integrals computed using PRISM.
 NBasis=   153 RedAO= T EigKep=  3.64D-03  NBF=   153
 NBsUse=   153 1.00D-06 EigRej= -1.00D+00 NBFU=   153
 Initial guess from the checkpoint file:  "diglycine_formation_irc.chk"
 B after Tr=     0.000256    0.000034    0.000167
         Rot=    1.000000    0.000114    0.000045    0.000009 Ang=   0.01 deg.
 Initial guess <Sx>= 0.0000 <Sy>= 0.0000 <Sz>= 0.5000 <S**2>= 0.7526 S= 0.5013
 ExpMin= 1.61D-01 ExpMax= 5.48D+03 ExpMxC= 8.25D+02 IAcc=3 IRadAn=         5 AccDes= 0.00D+00
 Harris functional with IExCor=  402 and IRadAn=       5 diagonalized for initial guess.
 HarFok:  IExCor=  402 AccDes= 0.00D+00 IRadAn=         5 IDoV= 1 UseB2=F ITyADJ=14
 ICtDFT=  3500011 ScaDFX=  1.000000  1.000000  1.000000  1.000000
 FoFCou: FMM=F IPFlag=           0 FMFlag=      100000 FMFlg1=           0
         NFxFlg=           0 DoJE=T BraDBF=F KetDBF=T FulRan=T
         wScrn=  0.000000 ICntrl=       500 IOpCl=  0 I1Cent=   200000004 NGrid=           0
         NMat0=    1 NMatS0=      1 NMatT0=    0 NMatD0=    1 NMtDS0=    0 NMtDT0=    0
 Symmetry not used in FoFCou.
 Requested convergence on RMS density matrix=1.00D-08 within 128 cycles.
 Requested convergence on MAX density matrix=1.00D-06.
 Requested convergence on             energy=1.00D-06.
 No special actions if energy rises.
 Integral accuracy reduced to 1.0D-05 until final iterations.
 Initial convergence to 1.0D-05 achieved.  Increase integral accuracy.
 SCF Done:  E(UB3LYP) =  -492.945443320     A.U. after   11 cycles
            NFock= 11  Conv=0.66D-08     -V/T= 2.0090
 <Sx>= 0.0000 <Sy>= 0.0000 <Sz>= 0.5000 <S**2>= 0.7526 S= 0.5013
 <L.S>=  0.00000000000    
 Annihilation of the first spin contaminant:
 S**2 before annihilation     0.7526,   after     0.7500
 DoSCS=F DFT=T ScalE2(SS,OS)=  1.000000  1.000000
 Range of M.O.s used for correlation:     1   153
 NBasis=   153 NAE=    36 NBE=    35 NFC=     0 NFV=     0
 NROrb=    153 NOA=    36 NOB=    35 NVA=   117 NVB=   118
 Symmetrizing basis deriv contribution to polar:
 IMax=3 JMax=2 DiffMx= 0.00D+00
 G2DrvN: will do    19 centers at a time, making    1 passes.
 Calling FoFCou, ICntrl=  3107 FMM=F I1Cent=   0 AccDes= 0.00D+00.
 End of G2Drv F.D. properties file   721 does not exist.
 End of G2Drv F.D. properties file   722 does not exist.
 End of G2Drv F.D. properties file   788 does not exist.
          IDoAtm=111111111111111111
          Differentiating once with respect to nuclear coordinates.
 Keep R1 and R2 ints in memory in canonical form, NReq=146642029.
          There are    57 degrees of freedom in the 1st order CPHF.  IDoFFX=6 NUNeed=     0.
     51 vectors produced by pass  0 Test12= 1.46D-14 1.75D-09 XBig12= 3.59D-01 2.15D-01.
 AX will form    51 AO Fock derivatives at one time.
     51 vectors produced by pass  1 Test12= 1.46D-14 1.75D-09 XBig12= 2.14D-01 1.35D-01.
     51 vectors produced by pass  2 Test12= 1.46D-14 1.75D-09 XBig12= 5.15D-03 1.84D-02.
     51 vectors produced by pass  3 Test12= 1.46D-14 1.75D-09 XBig12= 5.71D-05 1.79D-03.
     51 vectors produced by pass  4 Test12= 1.46D-14 1.75D-09 XBig12= 2.30D-07 7.55D-05.
     51 vectors produced by pass  5 Test12= 1.46D-14 1.75D-09 XBig12= 6.55D-10 2.61D-06.
     25 vectors produced by pass  6 Test12= 1.46D-14 1.75D-09 XBig12= 2.13D-12 1.72D-07.
      5 vectors produced by pass  7 Test12= 1.46D-14 1.75D-09 XBig12= 1.04D-14 1.33D-08.
 InvSVY:  IOpt=1 It=  1 EMax= 7.77D-16
 Solved reduced A of dimension   336 with    57 vectors.
 End of Minotr F.D. properties file   721 does not exist.
 End of Minotr F.D. properties file   722 does not exist.
 End of Minotr F.D. properties file   788 does not exist.
 Calling FoFJK, ICntrl=    100127 FMM=F ISym2X=0 I1Cent= 0 IOpClX= 1 NMat=1 NMatS=1 NMatT=0.
 -------------------------------------------------------------------
 Center     Atomic                   Forces (Hartrees/Bohr)
 Number     Number              X              Y              Z
 -------------------------------------------------------------------
      1        6          -0.000017546   -0.000067618   -0.000016704
      2        6           0.000052876    0.000005508   -0.000081608
      3        1           0.000001267    0.000002375   -0.000006861
      4        8          -0.000169766   -0.000034900   -0.000044818
      5        7           0.000187346   -0.000062912   -0.000094358
      6        1           0.000018039   -0.000002504   -0.000010942
      7        1           0.000018194   -0.000006667   -0.000006065
      8        1           0.000006381    0.000006580   -0.000009383
      9        6          -0.000015999    0.000013820   -0.000023427
     10        6           0.000035918    0.000001067    0.000180763
     11        1           0.000009293    0.000012422    0.000018244
     12        1           0.000002058   -0.000008126    0.000028558
     13        7           0.000060823    0.000039457    0.000227918
     14        1           0.000005391    0.000008670    0.000003909
     15        1           0.000001317   -0.000006311    0.000014410
     16        8          -0.000000128    0.000026610    0.000149823
     17        1          -0.000012578    0.000000515    0.000000808
     18        8          -0.000182886    0.000072015   -0.000330266
 -------------------------------------------------------------------
 Cartesian Forces:  Max     0.000330266 RMS     0.000081736
 IRC-IRC-IRC-IRC-IRC-IRC-IRC-IRC-IRC-IRC-IRC-IRC-IRC-IRC-IRC-IRC-IRC-IRC
 Pt158 Step number   1 out of a maximum of  20
 Modified Bulirsch-Stoer Extrapolation Cycles:
    EPS =    0.000010000000000
      PEZero:  N= 2 I= 1 D=  5.90D-04 Err=  1.23D-02
      PEZero:  N= 3 I= 2 D=  5.90D-04 Err=  1.87D-02
      PEZero:  N= 3 I= 1 D=  1.18D-03 Err=  1.57D-02
      PEZero:  N= 4 I= 3 D=  2.95D-04 Err=  2.97D-02
      PEZero:  N= 4 I= 2 D=  8.85D-04 Err=  2.09D-02
      PEZero:  N= 4 I= 1 D=  1.47D-03 Err=  1.57D-02
      PEZero:  N= 5 I= 4 D=  2.95D-04 Err=  2.52D-02
      PEZero:  N= 5 I= 3 D=  5.90D-04 Err=  8.10D-03
      PEZero:  N= 5 I= 2 D=  1.18D-03 Err=  2.35D-03
      PEZero:  N= 5 I= 1 D=  1.77D-03 Err=  7.57D-03
      PEZero:  N= 6 I= 5 D=  1.47D-04 Err=  1.34D-06
      PEZero:  N= 6 I= 4 D=  4.42D-04 Err=  2.52D-02
 Maximum DWI energy   std dev =  0.000000002 at pt    25
 Maximum DWI gradient std dev =  0.019480456 at pt   190
 CORRECTOR INTEGRATION CONVERGENCE:
   Recorrection delta-x convergence threshold:    0.010000
   Delta-x Convergence Met
 Point Number: 158          Path Number:   1
   CHANGE IN THE REACTION COORDINATE =    0.11326
   NET REACTION COORDINATE UP TO THIS POINT =   17.89208
  # OF POINTS ALONG THE PATH = 158
  # OF STEPS =   1

 Calculating another point on the path.
 IRC-IRC-IRC-IRC-IRC-IRC-IRC-IRC-IRC-IRC-IRC-IRC-IRC-IRC-IRC-IRC-IRC-IRC
                          Input orientation:                          
 ---------------------------------------------------------------------
 Center     Atomic      Atomic             Coordinates (Angstroms)
 Number     Number       Type             X           Y           Z
 ---------------------------------------------------------------------
      1          6           0       -2.200848   -1.013214   -0.444467
      2          6           0       -2.913568    0.230645    0.090539
      3          1           0       -2.841716    0.184128    1.182688
      4          8           0       -2.487798   -2.143697   -0.217157
      5          7           0       -2.267935    1.451729   -0.385362
      6          1           0       -2.744971    2.265065   -0.001665
      7          1           0       -2.347708    1.514459   -1.399033
      8          1           0       -3.977770    0.119010   -0.184659
      9          6           0        2.467881    0.232680   -0.061368
     10          6           0        1.226822   -0.575937    0.311791
     11          1           0        1.587068   -1.440153    0.881100
     12          1           0        0.824933   -0.984478   -0.624522
     13          7           0        0.150706    0.087256    1.026324
     14          1           0        0.506960    0.528176    1.872148
     15          1           0       -0.272089    0.823954    0.458512
     16          8           0        2.271699    1.573999    0.026689
     17          1           0        3.115800    1.979905   -0.247675
     18          8           0        3.522268   -0.247421   -0.415064
 ---------------------------------------------------------------------
                    Distance matrix (angstroms):
                    1          2          3          4          5
     1  C    0.000000
     2  C    1.530159   0.000000
     3  H    2.119427   1.095497   0.000000
     4  O    1.188277   2.431760   2.739269   0.000000
     5  N    2.466564   1.460948   2.096382   3.606067   0.000000
     6  H    3.352500   2.043475   2.396320   4.421511   1.017989
     7  H    2.705900   2.046265   2.946032   3.846890   1.018738
     8  H    2.122942   1.104863   1.778903   2.709412   2.177144
     9  C    4.847272   5.383593   5.453609   5.498199   4.900919
    10  C    3.537239   4.224021   4.229559   4.066456   4.100095
    11  H    4.035804   4.865416   4.726878   4.278514   4.982766
    12  H    3.031270   3.995526   4.251584   3.533260   3.944380
    13  N    2.983968   3.207184   2.998070   3.672207   3.115200
    14  H    3.882629   3.868160   3.436183   4.524674   3.694502
    15  H    2.812591   2.732184   2.745321   3.764684   2.256020
    16  O    5.188384   5.356834   5.423568   6.044298   4.559936
    17  H    6.104444   6.287096   6.384571   6.957394   5.411334
    18  O    5.774197   6.473342   6.575662   6.305230   6.034438
                    6          7          8          9         10
     6  H    0.000000
     7  H    1.635196   0.000000
     8  H    2.481700   2.465580   0.000000
     9  C    5.595353   5.159670   6.447832   0.000000
    10  C    4.893331   4.480395   5.274201   1.527526   0.000000
    11  H    5.768404   5.423210   5.876585   2.112451   1.095792
    12  H    4.867412   4.112202   4.947436   2.120823   1.097772
    13  N    3.766239   3.763155   4.302535   2.563888   1.452036
    14  H    4.135579   4.452247   4.950825   2.769659   2.042542
    15  H    2.898915   2.869749   3.826576   2.850845   2.056200
    16  O    5.064124   4.834785   6.420087   1.358447   2.407337
    17  H    5.872859   5.602873   7.333869   1.872780   3.227005
    18  O    6.764744   6.207175   7.512518   1.211333   2.430084
                   11         12         13         14         15
    11  H    0.000000
    12  H    1.747967   0.000000
    13  N    2.101715   2.080502   0.000000
    14  H    2.454206   2.936424   1.018206   0.000000
    15  H    2.959938   2.376310   1.021710   1.640966   0.000000
    16  O    3.206844   3.010483   2.776379   2.759305   2.686986
    17  H    3.912538   3.765322   3.741253   3.661586   3.648659
    18  O    2.616801   2.804057   3.681988   3.863285   4.038332
                   16         17         18
    16  O    0.000000
    17  H    0.975983   0.000000
    18  O    2.253139   2.270289   0.000000
 Symmetry turned off by external request.
 Stoichiometry    C4H9N2O3(2)
 Framework group  C1[X(C4H9N2O3)]
 Deg. of freedom    48
 Full point group                 C1      NOp   1
 Rotational constants (GHZ):           2.5960888           0.6311499           0.5427241
 Standard basis: 6-31G(d) (6D, 7F)
   153 basis functions,   288 primitive gaussians,   153 cartesian basis functions
    36 alpha electrons       35 beta electrons
       nuclear repulsion energy       431.3658181345 Hartrees.
 NAtoms=   18 NActive=   18 NUniq=   18 SFac= 1.00D+00 NAtFMM=   60 NAOKFM=F Big=F
 Integral buffers will be    131072 words long.
 Raffenetti 2 integral format.
 Two-electron integral symmetry is turned off.
 One-electron integrals computed using PRISM.
 NBasis=   153 RedAO= T EigKep=  3.64D-03  NBF=   153
 NBsUse=   153 1.00D-06 EigRej= -1.00D+00 NBFU=   153
 Initial guess from the checkpoint file:  "diglycine_formation_irc.chk"
 B after Tr=     0.000255    0.000035    0.000164
         Rot=    1.000000    0.000113    0.000045    0.000009 Ang=   0.01 deg.
 Initial guess <Sx>= 0.0000 <Sy>= 0.0000 <Sz>= 0.5000 <S**2>= 0.7526 S= 0.5013
 ExpMin= 1.61D-01 ExpMax= 5.48D+03 ExpMxC= 8.25D+02 IAcc=3 IRadAn=         5 AccDes= 0.00D+00
 Harris functional with IExCor=  402 and IRadAn=       5 diagonalized for initial guess.
 HarFok:  IExCor=  402 AccDes= 0.00D+00 IRadAn=         5 IDoV= 1 UseB2=F ITyADJ=14
 ICtDFT=  3500011 ScaDFX=  1.000000  1.000000  1.000000  1.000000
 FoFCou: FMM=F IPFlag=           0 FMFlag=      100000 FMFlg1=           0
         NFxFlg=           0 DoJE=T BraDBF=F KetDBF=T FulRan=T
         wScrn=  0.000000 ICntrl=       500 IOpCl=  0 I1Cent=   200000004 NGrid=           0
         NMat0=    1 NMatS0=      1 NMatT0=    0 NMatD0=    1 NMtDS0=    0 NMtDT0=    0
 Symmetry not used in FoFCou.
 Requested convergence on RMS density matrix=1.00D-08 within 128 cycles.
 Requested convergence on MAX density matrix=1.00D-06.
 Requested convergence on             energy=1.00D-06.
 No special actions if energy rises.
 Integral accuracy reduced to 1.0D-05 until final iterations.
 Initial convergence to 1.0D-05 achieved.  Increase integral accuracy.
 SCF Done:  E(UB3LYP) =  -492.945461659     A.U. after   11 cycles
            NFock= 11  Conv=0.66D-08     -V/T= 2.0090
 <Sx>= 0.0000 <Sy>= 0.0000 <Sz>= 0.5000 <S**2>= 0.7526 S= 0.5013
 <L.S>=  0.00000000000    
 Annihilation of the first spin contaminant:
 S**2 before annihilation     0.7526,   after     0.7500
 DoSCS=F DFT=T ScalE2(SS,OS)=  1.000000  1.000000
 Range of M.O.s used for correlation:     1   153
 NBasis=   153 NAE=    36 NBE=    35 NFC=     0 NFV=     0
 NROrb=    153 NOA=    36 NOB=    35 NVA=   117 NVB=   118
 Symmetrizing basis deriv contribution to polar:
 IMax=3 JMax=2 DiffMx= 0.00D+00
 G2DrvN: will do    19 centers at a time, making    1 passes.
 Calling FoFCou, ICntrl=  3107 FMM=F I1Cent=   0 AccDes= 0.00D+00.
 End of G2Drv F.D. properties file   721 does not exist.
 End of G2Drv F.D. properties file   722 does not exist.
 End of G2Drv F.D. properties file   788 does not exist.
          IDoAtm=111111111111111111
          Differentiating once with respect to nuclear coordinates.
 Keep R1 and R2 ints in memory in canonical form, NReq=146642029.
          There are    57 degrees of freedom in the 1st order CPHF.  IDoFFX=6 NUNeed=     0.
     51 vectors produced by pass  0 Test12= 1.46D-14 1.75D-09 XBig12= 3.59D-01 2.15D-01.
 AX will form    51 AO Fock derivatives at one time.
     51 vectors produced by pass  1 Test12= 1.46D-14 1.75D-09 XBig12= 2.10D-01 1.32D-01.
     51 vectors produced by pass  2 Test12= 1.46D-14 1.75D-09 XBig12= 4.97D-03 1.79D-02.
     51 vectors produced by pass  3 Test12= 1.46D-14 1.75D-09 XBig12= 5.53D-05 1.77D-03.
     51 vectors produced by pass  4 Test12= 1.46D-14 1.75D-09 XBig12= 2.23D-07 7.44D-05.
     51 vectors produced by pass  5 Test12= 1.46D-14 1.75D-09 XBig12= 6.36D-10 2.57D-06.
     25 vectors produced by pass  6 Test12= 1.46D-14 1.75D-09 XBig12= 2.06D-12 1.70D-07.
      5 vectors produced by pass  7 Test12= 1.46D-14 1.75D-09 XBig12= 1.01D-14 1.31D-08.
 InvSVY:  IOpt=1 It=  1 EMax= 8.88D-16
 Solved reduced A of dimension   336 with    57 vectors.
 End of Minotr F.D. properties file   721 does not exist.
 End of Minotr F.D. properties file   722 does not exist.
 End of Minotr F.D. properties file   788 does not exist.
 Calling FoFJK, ICntrl=    100127 FMM=F ISym2X=0 I1Cent= 0 IOpClX= 1 NMat=1 NMatS=1 NMatT=0.
 -------------------------------------------------------------------
 Center     Atomic                   Forces (Hartrees/Bohr)
 Number     Number              X              Y              Z
 -------------------------------------------------------------------
      1        6          -0.000016042   -0.000066152   -0.000015641
      2        6           0.000051827    0.000004765   -0.000079776
      3        1           0.000001208    0.000002341   -0.000006741
      4        8          -0.000162476   -0.000033866   -0.000042231
      5        7           0.000181934   -0.000061950   -0.000092333
      6        1           0.000017459   -0.000002553   -0.000010811
      7        1           0.000017764   -0.000006661   -0.000005841
      8        1           0.000006312    0.000006276   -0.000009214
      9        6          -0.000015661    0.000013061   -0.000023373
     10        6           0.000033644    0.000002391    0.000173716
     11        1           0.000008832    0.000012078    0.000017405
     12        1           0.000001893   -0.000007547    0.000027580
     13        7           0.000058586    0.000040221    0.000220562
     14        1           0.000005194    0.000008373    0.000003725
     15        1           0.000001285   -0.000005903    0.000014052
     16        8           0.000003926    0.000025258    0.000149330
     17        1          -0.000012035    0.000000471    0.000001202
     18        8          -0.000183651    0.000069398   -0.000321610
 -------------------------------------------------------------------
 Cartesian Forces:  Max     0.000321610 RMS     0.000079643
 IRC-IRC-IRC-IRC-IRC-IRC-IRC-IRC-IRC-IRC-IRC-IRC-IRC-IRC-IRC-IRC-IRC-IRC
 Pt159 Step number   1 out of a maximum of  20
 Modified Bulirsch-Stoer Extrapolation Cycles:
    EPS =    0.000010000000000
      PEZero:  N= 2 I= 1 D=  5.90D-04 Err=  1.19D-02
      PEZero:  N= 3 I= 2 D=  5.90D-04 Err=  1.82D-02
      PEZero:  N= 3 I= 1 D=  1.18D-03 Err=  1.54D-02
      PEZero:  N= 4 I= 3 D=  2.95D-04 Err=  2.89D-02
      PEZero:  N= 4 I= 2 D=  8.85D-04 Err=  2.04D-02
      PEZero:  N= 4 I= 1 D=  1.47D-03 Err=  1.52D-02
      PEZero:  N= 5 I= 4 D=  2.95D-04 Err=  2.76D-02
      PEZero:  N= 5 I= 3 D=  5.90D-04 Err=  1.24D-02
      PEZero:  N= 5 I= 2 D=  1.18D-03 Err=  2.19D-03
      PEZero:  N= 5 I= 1 D=  1.77D-03 Err=  2.89D-03
      PEZero:  N= 6 I= 5 D=  1.47D-04 Err=  1.39D-06
      PEZero:  N= 6 I= 4 D=  4.42D-04 Err=  2.76D-02
 Maximum DWI energy   std dev =  0.000000002 at pt    25
 Maximum DWI gradient std dev =  0.019824381 at pt   190
 CORRECTOR INTEGRATION CONVERGENCE:
   Recorrection delta-x convergence threshold:    0.010000
   Delta-x Convergence Met
 Point Number: 159          Path Number:   1
   CHANGE IN THE REACTION COORDINATE =    0.11326
   NET REACTION COORDINATE UP TO THIS POINT =   18.00534
  # OF POINTS ALONG THE PATH = 159
  # OF STEPS =   1

 Calculating another point on the path.
 IRC-IRC-IRC-IRC-IRC-IRC-IRC-IRC-IRC-IRC-IRC-IRC-IRC-IRC-IRC-IRC-IRC-IRC
                          Input orientation:                          
 ---------------------------------------------------------------------
 Center     Atomic      Atomic             Coordinates (Angstroms)
 Number     Number       Type             X           Y           Z
 ---------------------------------------------------------------------
      1          6           0       -2.201235   -1.015047   -0.445016
      2          6           0       -2.911942    0.230771    0.088090
      3          1           0       -2.841322    0.184816    1.180354
      4          8           0       -2.491630   -2.144703   -0.218089
      5          7           0       -2.263016    1.450063   -0.387865
      6          1           0       -2.738812    2.264750   -0.005505
      7          1           0       -2.341043    1.512182   -1.401706
      8          1           0       -3.976079    0.121287   -0.188190
      9          6           0        2.466649    0.233498   -0.061842
     10          6           0        1.227726   -0.575656    0.317326
     11          1           0        1.590783   -1.437333    0.888776
     12          1           0        0.824441   -0.988268   -0.616577
     13          7           0        0.152235    0.088199    1.032143
     14          1           0        0.509875    0.532287    1.875719
     15          1           0       -0.272288    0.822723    0.462731
     16          8           0        2.271539    1.574694    0.030338
     17          1           0        3.114203    1.980818   -0.248098
     18          8           0        3.518718   -0.246220   -0.422899
 ---------------------------------------------------------------------
                    Distance matrix (angstroms):
                    1          2          3          4          5
     1  C    0.000000
     2  C    1.530153   0.000000
     3  H    2.119247   1.095509   0.000000
     4  O    1.188253   2.431724   2.739450   0.000000
     5  N    2.466547   1.460929   2.096330   3.606027   0.000000
     6  H    3.352495   2.043479   2.396434   4.421488   1.017986
     7  H    2.705862   2.046322   2.946051   3.846613   1.018735
     8  H    2.123037   1.104855   1.778939   2.709094   2.177178
     9  C    4.847147   5.380681   5.451603   5.501344   4.894491
    10  C    3.540057   4.223710   4.228508   4.072123   4.097086
    11  H    4.041871   4.868079   4.728629   4.288545   4.981830
    12  H    3.030654   3.992889   4.247693   3.534467   3.940832
    13  N    2.989644   3.209478   2.998781   3.679532   3.115211
    14  H    3.889752   3.872384   3.440172   4.534240   3.695274
    15  H    2.814647   2.731032   2.742597   3.767573   2.253900
    16  O    5.190224   5.355179   5.421775   6.048422   4.555503
    17  H    6.104741   6.284116   6.382348   6.960329   5.405156
    18  O    5.771434   6.468541   6.573151   6.306383   6.025533
                    6          7          8          9         10
     6  H    0.000000
     7  H    1.635223   0.000000
     8  H    2.481660   2.465878   0.000000
     9  C    5.588021   5.152103   6.444944   0.000000
    10  C    4.889330   4.477751   5.274549   1.527557   0.000000
    11  H    5.766329   5.422656   5.880400   2.112461   1.095834
    12  H    4.863363   4.109619   4.945667   2.120682   1.097753
    13  N    3.764604   3.764012   4.305031   2.564064   1.452015
    14  H    4.134537   4.453026   4.955040   2.769907   2.042410
    15  H    2.895242   2.869011   3.825412   2.850288   2.055882
    16  O    5.057774   4.830173   6.418168   1.358444   2.407470
    17  H    5.864917   5.595546   7.330317   1.872737   3.227082
    18  O    6.755433   6.195711   7.507472   1.211339   2.430043
                   11         12         13         14         15
    11  H    0.000000
    12  H    1.747863   0.000000
    13  N    2.101718   2.080605   0.000000
    14  H    2.453940   2.936423   1.018205   0.000000
    15  H    2.959797   2.376428   1.021752   1.640935   0.000000
    16  O    3.205097   3.013530   2.775739   2.755995   2.687654
    17  H    3.911144   3.767527   3.740892   3.659422   3.648943
    18  O    2.618430   2.801300   3.682688   3.865599   4.037166
                   16         17         18
    16  O    0.000000
    17  H    0.975984   0.000000
    18  O    2.253132   2.270217   0.000000
 Symmetry turned off by external request.
 Stoichiometry    C4H9N2O3(2)
 Framework group  C1[X(C4H9N2O3)]
 Deg. of freedom    48
 Full point group                 C1      NOp   1
 Rotational constants (GHZ):           2.5924894           0.6312111           0.5430441
 Standard basis: 6-31G(d) (6D, 7F)
   153 basis functions,   288 primitive gaussians,   153 cartesian basis functions
    36 alpha electrons       35 beta electrons
       nuclear repulsion energy       431.3457526434 Hartrees.
 NAtoms=   18 NActive=   18 NUniq=   18 SFac= 1.00D+00 NAtFMM=   60 NAOKFM=F Big=F
 Integral buffers will be    131072 words long.
 Raffenetti 2 integral format.
 Two-electron integral symmetry is turned off.
 One-electron integrals computed using PRISM.
 NBasis=   153 RedAO= T EigKep=  3.64D-03  NBF=   153
 NBsUse=   153 1.00D-06 EigRej= -1.00D+00 NBFU=   153
 Initial guess from the checkpoint file:  "diglycine_formation_irc.chk"
 B after Tr=     0.000255    0.000035    0.000162
         Rot=    1.000000    0.000112    0.000046    0.000009 Ang=   0.01 deg.
 Initial guess <Sx>= 0.0000 <Sy>= 0.0000 <Sz>= 0.5000 <S**2>= 0.7526 S= 0.5013
 ExpMin= 1.61D-01 ExpMax= 5.48D+03 ExpMxC= 8.25D+02 IAcc=3 IRadAn=         5 AccDes= 0.00D+00
 Harris functional with IExCor=  402 and IRadAn=       5 diagonalized for initial guess.
 HarFok:  IExCor=  402 AccDes= 0.00D+00 IRadAn=         5 IDoV= 1 UseB2=F ITyADJ=14
 ICtDFT=  3500011 ScaDFX=  1.000000  1.000000  1.000000  1.000000
 FoFCou: FMM=F IPFlag=           0 FMFlag=      100000 FMFlg1=           0
         NFxFlg=           0 DoJE=T BraDBF=F KetDBF=T FulRan=T
         wScrn=  0.000000 ICntrl=       500 IOpCl=  0 I1Cent=   200000004 NGrid=           0
         NMat0=    1 NMatS0=      1 NMatT0=    0 NMatD0=    1 NMtDS0=    0 NMtDT0=    0
 Symmetry not used in FoFCou.
 Requested convergence on RMS density matrix=1.00D-08 within 128 cycles.
 Requested convergence on MAX density matrix=1.00D-06.
 Requested convergence on             energy=1.00D-06.
 No special actions if energy rises.
 Integral accuracy reduced to 1.0D-05 until final iterations.
 Initial convergence to 1.0D-05 achieved.  Increase integral accuracy.
 SCF Done:  E(UB3LYP) =  -492.945479497     A.U. after   11 cycles
            NFock= 11  Conv=0.65D-08     -V/T= 2.0090
 <Sx>= 0.0000 <Sy>= 0.0000 <Sz>= 0.5000 <S**2>= 0.7526 S= 0.5013
 <L.S>=  0.00000000000    
 Annihilation of the first spin contaminant:
 S**2 before annihilation     0.7526,   after     0.7500
 DoSCS=F DFT=T ScalE2(SS,OS)=  1.000000  1.000000
 Range of M.O.s used for correlation:     1   153
 NBasis=   153 NAE=    36 NBE=    35 NFC=     0 NFV=     0
 NROrb=    153 NOA=    36 NOB=    35 NVA=   117 NVB=   118
 Symmetrizing basis deriv contribution to polar:
 IMax=3 JMax=2 DiffMx= 0.00D+00
 G2DrvN: will do    19 centers at a time, making    1 passes.
 Calling FoFCou, ICntrl=  3107 FMM=F I1Cent=   0 AccDes= 0.00D+00.
 End of G2Drv F.D. properties file   721 does not exist.
 End of G2Drv F.D. properties file   722 does not exist.
 End of G2Drv F.D. properties file   788 does not exist.
          IDoAtm=111111111111111111
          Differentiating once with respect to nuclear coordinates.
 Keep R1 and R2 ints in memory in canonical form, NReq=146642029.
          There are    57 degrees of freedom in the 1st order CPHF.  IDoFFX=6 NUNeed=     0.
     51 vectors produced by pass  0 Test12= 1.46D-14 1.75D-09 XBig12= 3.58D-01 2.14D-01.
 AX will form    51 AO Fock derivatives at one time.
     51 vectors produced by pass  1 Test12= 1.46D-14 1.75D-09 XBig12= 2.07D-01 1.29D-01.
     51 vectors produced by pass  2 Test12= 1.46D-14 1.75D-09 XBig12= 4.80D-03 1.75D-02.
     51 vectors produced by pass  3 Test12= 1.46D-14 1.75D-09 XBig12= 5.35D-05 1.75D-03.
     51 vectors produced by pass  4 Test12= 1.46D-14 1.75D-09 XBig12= 2.16D-07 7.34D-05.
     51 vectors produced by pass  5 Test12= 1.46D-14 1.75D-09 XBig12= 6.18D-10 2.54D-06.
     25 vectors produced by pass  6 Test12= 1.46D-14 1.75D-09 XBig12= 2.00D-12 1.68D-07.
      5 vectors produced by pass  7 Test12= 1.46D-14 1.75D-09 XBig12= 9.78D-15 1.29D-08.
 InvSVY:  IOpt=1 It=  1 EMax= 9.99D-16
 Solved reduced A of dimension   336 with    57 vectors.
 End of Minotr F.D. properties file   721 does not exist.
 End of Minotr F.D. properties file   722 does not exist.
 End of Minotr F.D. properties file   788 does not exist.
 Calling FoFJK, ICntrl=    100127 FMM=F ISym2X=0 I1Cent= 0 IOpClX= 1 NMat=1 NMatS=1 NMatT=0.
 -------------------------------------------------------------------
 Center     Atomic                   Forces (Hartrees/Bohr)
 Number     Number              X              Y              Z
 -------------------------------------------------------------------
      1        6          -0.000014611   -0.000064655   -0.000014618
      2        6           0.000050720    0.000004046   -0.000077932
      3        1           0.000001150    0.000002306   -0.000006620
      4        8          -0.000155288   -0.000032855   -0.000039681
      5        7           0.000176437   -0.000060933   -0.000090340
      6        1           0.000016878   -0.000002599   -0.000010676
      7        1           0.000017317   -0.000006647   -0.000005619
      8        1           0.000006231    0.000005975   -0.000009039
      9        6          -0.000015236    0.000012306   -0.000023312
     10        6           0.000031446    0.000003623    0.000166816
     11        1           0.000008382    0.000011738    0.000016595
     12        1           0.000001736   -0.000006994    0.000026619
     13        7           0.000056367    0.000040933    0.000213225
     14        1           0.000004995    0.000008085    0.000003533
     15        1           0.000001253   -0.000005512    0.000013685
     16        8           0.000007935    0.000023852    0.000148792
     17        1          -0.000011494    0.000000431    0.000001583
     18        8          -0.000184220    0.000066900   -0.000313011
 -------------------------------------------------------------------
 Cartesian Forces:  Max     0.000313011 RMS     0.000077575
 IRC-IRC-IRC-IRC-IRC-IRC-IRC-IRC-IRC-IRC-IRC-IRC-IRC-IRC-IRC-IRC-IRC-IRC
 Pt160 Step number   1 out of a maximum of  20
 Modified Bulirsch-Stoer Extrapolation Cycles:
    EPS =    0.000010000000000
      PEZero:  N= 2 I= 1 D=  5.90D-04 Err=  1.14D-02
      PEZero:  N= 3 I= 2 D=  5.90D-04 Err=  1.77D-02
      PEZero:  N= 3 I= 1 D=  1.18D-03 Err=  1.51D-02
      PEZero:  N= 4 I= 3 D=  2.95D-04 Err=  2.82D-02
      PEZero:  N= 4 I= 2 D=  8.85D-04 Err=  1.99D-02
      PEZero:  N= 4 I= 1 D=  1.47D-03 Err=  1.48D-02
      PEZero:  N= 5 I= 4 D=  2.95D-04 Err=  2.99D-02
      PEZero:  N= 5 I= 3 D=  5.90D-04 Err=  1.67D-02
      PEZero:  N= 5 I= 2 D=  1.18D-03 Err=  6.73D-03
      PEZero:  N= 5 I= 1 D=  1.77D-03 Err=  1.79D-03
      PEZero:  N= 6 I= 5 D=  1.47D-04 Err=  1.43D-06
      PEZero:  N= 6 I= 4 D=  4.42D-04 Err=  2.99D-02
 Maximum DWI energy   std dev =  0.000000002 at pt    27
 Maximum DWI gradient std dev =  0.020198097 at pt   190
 CORRECTOR INTEGRATION CONVERGENCE:
   Recorrection delta-x convergence threshold:    0.010000
   Delta-x Convergence Met
 Point Number: 160          Path Number:   1
   CHANGE IN THE REACTION COORDINATE =    0.11326
   NET REACTION COORDINATE UP TO THIS POINT =   18.11861
  # OF POINTS ALONG THE PATH = 160
  # OF STEPS =   1

 Calculating another point on the path.
 IRC-IRC-IRC-IRC-IRC-IRC-IRC-IRC-IRC-IRC-IRC-IRC-IRC-IRC-IRC-IRC-IRC-IRC
                          Input orientation:                          
 ---------------------------------------------------------------------
 Center     Atomic      Atomic             Coordinates (Angstroms)
 Number     Number       Type             X           Y           Z
 ---------------------------------------------------------------------
      1          6           0       -2.201588   -1.016888   -0.445546
      2          6           0       -2.910308    0.230877    0.085630
      3          1           0       -2.840939    0.185508    1.178011
      4          8           0       -2.495397   -2.145710   -0.218986
      5          7           0       -2.258111    1.448378   -0.390384
      6          1           0       -2.732703    2.264407   -0.009400
      7          1           0       -2.334362    1.509850   -1.404395
      8          1           0       -3.974366    0.123517   -0.191751
      9          6           0        2.465389    0.234313   -0.062320
     10          6           0        1.228586   -0.575333    0.322794
     11          1           0        1.594418   -1.434502    0.896326
     12          1           0        0.823905   -0.991940   -0.608706
     13          7           0        0.153746    0.089190    1.037926
     14          1           0        0.512776    0.536391    1.879262
     15          1           0       -0.272487    0.821569    0.466955
     16          8           0        2.271472    1.575382    0.034079
     17          1           0        3.112705    1.981697   -0.248383
     18          8           0        3.515064   -0.245051   -0.430757
 ---------------------------------------------------------------------
                    Distance matrix (angstroms):
                    1          2          3          4          5
     1  C    0.000000
     2  C    1.530146   0.000000
     3  H    2.119071   1.095522   0.000000
     4  O    1.188231   2.431688   2.739631   0.000000
     5  N    2.466531   1.460910   2.096280   3.605988   0.000000
     6  H    3.352492   2.043482   2.396555   4.421467   1.017983
     7  H    2.705813   2.046377   2.946069   3.846328   1.018731
     8  H    2.123129   1.104847   1.778974   2.708778   2.177211
     9  C    4.846963   5.377734   5.449580   5.504403   4.888050
    10  C    3.542797   4.223347   4.227447   4.077702   4.094030
    11  H    4.047800   4.870653   4.730345   4.298409   4.980822
    12  H    3.029992   3.990203   4.243798   3.535651   3.937211
    13  N    2.995279   3.211754   2.999506   3.686809   3.115206
    14  H    3.896817   3.876591   3.444166   4.543723   3.696055
    15  H    2.816738   2.729913   2.739912   3.770489   2.251804
    16  O    5.192126   5.353615   5.420062   6.052570   4.551199
    17  H    6.105088   6.281211   6.380185   6.963272   5.399097
    18  O    5.768541   6.463634   6.570563   6.307376   6.016551
                    6          7          8          9         10
     6  H    0.000000
     7  H    1.635251   0.000000
     8  H    2.481610   2.466179   0.000000
     9  C    5.580703   5.144490   6.442009   0.000000
    10  C    4.885313   4.475016   5.274833   1.527587   0.000000
    11  H    5.764220   5.421977   5.884105   2.112472   1.095876
    12  H    4.859261   4.106911   4.943834   2.120543   1.097734
    13  N    3.762983   3.764822   4.307504   2.564234   1.451994
    14  H    4.133548   4.453788   4.959235   2.770143   2.042280
    15  H    2.891601   2.868277   3.824275   2.849731   2.055562
    16  O    5.051575   4.825682   6.416339   1.358442   2.407601
    17  H    5.857118   5.588340   7.326842   1.872695   3.227158
    18  O    6.746074   6.184128   7.502302   1.211344   2.430002
                   11         12         13         14         15
    11  H    0.000000
    12  H    1.747762   0.000000
    13  N    2.101719   2.080709   0.000000
    14  H    2.453677   2.936422   1.018203   0.000000
    15  H    2.959654   2.376538   1.021793   1.640907   0.000000
    16  O    3.203323   3.016581   2.775111   2.752674   2.688372
    17  H    3.909728   3.769742   3.740536   3.657241   3.649264
    18  O    2.620081   2.798544   3.683369   3.867890   4.035977
                   16         17         18
    16  O    0.000000
    17  H    0.975986   0.000000
    18  O    2.253125   2.270145   0.000000
 Symmetry turned off by external request.
 Stoichiometry    C4H9N2O3(2)
 Framework group  C1[X(C4H9N2O3)]
 Deg. of freedom    48
 Full point group                 C1      NOp   1
 Rotational constants (GHZ):           2.5889000           0.6312786           0.5433724
 Standard basis: 6-31G(d) (6D, 7F)
   153 basis functions,   288 primitive gaussians,   153 cartesian basis functions
    36 alpha electrons       35 beta electrons
       nuclear repulsion energy       431.3269030115 Hartrees.
 NAtoms=   18 NActive=   18 NUniq=   18 SFac= 1.00D+00 NAtFMM=   60 NAOKFM=F Big=F
 Integral buffers will be    131072 words long.
 Raffenetti 2 integral format.
 Two-electron integral symmetry is turned off.
 One-electron integrals computed using PRISM.
 NBasis=   153 RedAO= T EigKep=  3.63D-03  NBF=   153
 NBsUse=   153 1.00D-06 EigRej= -1.00D+00 NBFU=   153
 Initial guess from the checkpoint file:  "diglycine_formation_irc.chk"
 B after Tr=     0.000254    0.000036    0.000159
         Rot=    1.000000    0.000111    0.000047    0.000009 Ang=   0.01 deg.
 Initial guess <Sx>= 0.0000 <Sy>= 0.0000 <Sz>= 0.5000 <S**2>= 0.7526 S= 0.5013
 ExpMin= 1.61D-01 ExpMax= 5.48D+03 ExpMxC= 8.25D+02 IAcc=3 IRadAn=         5 AccDes= 0.00D+00
 Harris functional with IExCor=  402 and IRadAn=       5 diagonalized for initial guess.
 HarFok:  IExCor=  402 AccDes= 0.00D+00 IRadAn=         5 IDoV= 1 UseB2=F ITyADJ=14
 ICtDFT=  3500011 ScaDFX=  1.000000  1.000000  1.000000  1.000000
 FoFCou: FMM=F IPFlag=           0 FMFlag=      100000 FMFlg1=           0
         NFxFlg=           0 DoJE=T BraDBF=F KetDBF=T FulRan=T
         wScrn=  0.000000 ICntrl=       500 IOpCl=  0 I1Cent=   200000004 NGrid=           0
         NMat0=    1 NMatS0=      1 NMatT0=    0 NMatD0=    1 NMtDS0=    0 NMtDT0=    0
 Symmetry not used in FoFCou.
 Requested convergence on RMS density matrix=1.00D-08 within 128 cycles.
 Requested convergence on MAX density matrix=1.00D-06.
 Requested convergence on             energy=1.00D-06.
 No special actions if energy rises.
 Integral accuracy reduced to 1.0D-05 until final iterations.
 Initial convergence to 1.0D-05 achieved.  Increase integral accuracy.
 SCF Done:  E(UB3LYP) =  -492.945496840     A.U. after   11 cycles
            NFock= 11  Conv=0.65D-08     -V/T= 2.0090
 <Sx>= 0.0000 <Sy>= 0.0000 <Sz>= 0.5000 <S**2>= 0.7526 S= 0.5013
 <L.S>=  0.00000000000    
 Annihilation of the first spin contaminant:
 S**2 before annihilation     0.7526,   after     0.7500
 DoSCS=F DFT=T ScalE2(SS,OS)=  1.000000  1.000000
 Range of M.O.s used for correlation:     1   153
 NBasis=   153 NAE=    36 NBE=    35 NFC=     0 NFV=     0
 NROrb=    153 NOA=    36 NOB=    35 NVA=   117 NVB=   118
 Symmetrizing basis deriv contribution to polar:
 IMax=3 JMax=2 DiffMx= 0.00D+00
 G2DrvN: will do    19 centers at a time, making    1 passes.
 Calling FoFCou, ICntrl=  3107 FMM=F I1Cent=   0 AccDes= 0.00D+00.
 End of G2Drv F.D. properties file   721 does not exist.
 End of G2Drv F.D. properties file   722 does not exist.
 End of G2Drv F.D. properties file   788 does not exist.
          IDoAtm=111111111111111111
          Differentiating once with respect to nuclear coordinates.
 Keep R1 and R2 ints in memory in canonical form, NReq=146642029.
          There are    57 degrees of freedom in the 1st order CPHF.  IDoFFX=6 NUNeed=     0.
     51 vectors produced by pass  0 Test12= 1.46D-14 1.75D-09 XBig12= 3.57D-01 2.14D-01.
 AX will form    51 AO Fock derivatives at one time.
     51 vectors produced by pass  1 Test12= 1.46D-14 1.75D-09 XBig12= 2.03D-01 1.26D-01.
     51 vectors produced by pass  2 Test12= 1.46D-14 1.75D-09 XBig12= 4.64D-03 1.70D-02.
     51 vectors produced by pass  3 Test12= 1.46D-14 1.75D-09 XBig12= 5.18D-05 1.73D-03.
     51 vectors produced by pass  4 Test12= 1.46D-14 1.75D-09 XBig12= 2.10D-07 7.23D-05.
     51 vectors produced by pass  5 Test12= 1.46D-14 1.75D-09 XBig12= 6.01D-10 2.51D-06.
     25 vectors produced by pass  6 Test12= 1.46D-14 1.75D-09 XBig12= 1.94D-12 1.66D-07.
      5 vectors produced by pass  7 Test12= 1.46D-14 1.75D-09 XBig12= 9.47D-15 1.27D-08.
 InvSVY:  IOpt=1 It=  1 EMax= 6.11D-16
 Solved reduced A of dimension   336 with    57 vectors.
 End of Minotr F.D. properties file   721 does not exist.
 End of Minotr F.D. properties file   722 does not exist.
 End of Minotr F.D. properties file   788 does not exist.
 Calling FoFJK, ICntrl=    100127 FMM=F ISym2X=0 I1Cent= 0 IOpClX= 1 NMat=1 NMatS=1 NMatT=0.
 -------------------------------------------------------------------
 Center     Atomic                   Forces (Hartrees/Bohr)
 Number     Number              X              Y              Z
 -------------------------------------------------------------------
      1        6          -0.000013250   -0.000063129   -0.000013635
      2        6           0.000049557    0.000003352   -0.000076076
      3        1           0.000001095    0.000002271   -0.000006499
      4        8          -0.000148211   -0.000031870   -0.000037171
      5        7           0.000170867   -0.000059865   -0.000088379
      6        1           0.000016298   -0.000002640   -0.000010536
      7        1           0.000016856   -0.000006623   -0.000005400
      8        1           0.000006141    0.000005676   -0.000008856
      9        6          -0.000014729    0.000011556   -0.000023246
     10        6           0.000029324    0.000004769    0.000160065
     11        1           0.000007943    0.000011402    0.000015813
     12        1           0.000001586   -0.000006466    0.000025677
     13        7           0.000054170    0.000041593    0.000205919
     14        1           0.000004796    0.000007808    0.000003334
     15        1           0.000001221   -0.000005136    0.000013310
     16        8           0.000011893    0.000022391    0.000148203
     17        1          -0.000010957    0.000000393    0.000001950
     18        8          -0.000184602    0.000064520   -0.000304473
 -------------------------------------------------------------------
 Cartesian Forces:  Max     0.000304473 RMS     0.000075532
 IRC-IRC-IRC-IRC-IRC-IRC-IRC-IRC-IRC-IRC-IRC-IRC-IRC-IRC-IRC-IRC-IRC-IRC
 Pt161 Step number   1 out of a maximum of  20
 Modified Bulirsch-Stoer Extrapolation Cycles:
    EPS =    0.000010000000000
      PEZero:  N= 2 I= 1 D=  5.90D-04 Err=  1.11D-02
      PEZero:  N= 3 I= 2 D=  5.90D-04 Err=  1.72D-02
      PEZero:  N= 3 I= 1 D=  1.18D-03 Err=  1.47D-02
      PEZero:  N= 4 I= 3 D=  2.95D-04 Err=  2.75D-02
      PEZero:  N= 4 I= 2 D=  8.85D-04 Err=  1.94D-02
      PEZero:  N= 4 I= 1 D=  1.47D-03 Err=  1.45D-02
      PEZero:  N= 5 I= 4 D=  2.95D-04 Err=  3.23D-02
      PEZero:  N= 5 I= 3 D=  5.90D-04 Err=  2.09D-02
      PEZero:  N= 5 I= 2 D=  1.18D-03 Err=  1.12D-02
      PEZero:  N= 5 I= 1 D=  1.77D-03 Err=  6.42D-03
      PEZero:  N= 6 I= 5 D=  1.47D-04 Err=  1.48D-06
      PEZero:  N= 6 I= 4 D=  4.42D-04 Err=  3.23D-02
 Maximum DWI energy   std dev =  0.000000002 at pt    27
 Maximum DWI gradient std dev =  0.020603515 at pt   190
 CORRECTOR INTEGRATION CONVERGENCE:
   Recorrection delta-x convergence threshold:    0.010000
   Delta-x Convergence Met
 Point Number: 161          Path Number:   1
   CHANGE IN THE REACTION COORDINATE =    0.11326
   NET REACTION COORDINATE UP TO THIS POINT =   18.23187
  # OF POINTS ALONG THE PATH = 161
  # OF STEPS =   1

 Calculating another point on the path.
 IRC-IRC-IRC-IRC-IRC-IRC-IRC-IRC-IRC-IRC-IRC-IRC-IRC-IRC-IRC-IRC-IRC-IRC
                          Input orientation:                          
 ---------------------------------------------------------------------
 Center     Atomic      Atomic             Coordinates (Angstroms)
 Number     Number       Type             X           Y           Z
 ---------------------------------------------------------------------
      1          6           0       -2.201907   -1.018735   -0.446059
      2          6           0       -2.908666    0.230963    0.083160
      3          1           0       -2.840568    0.186206    1.175659
      4          8           0       -2.499096   -2.146718   -0.219847
      5          7           0       -2.253225    1.446675   -0.392918
      6          1           0       -2.726649    2.264036   -0.013348
      7          1           0       -2.327673    1.507463   -1.407101
      8          1           0       -3.972633    0.125697   -0.195340
      9          6           0        2.464104    0.235124   -0.062802
     10          6           0        1.229402   -0.574966    0.328193
     11          1           0        1.597972   -1.431661    0.903752
     12          1           0        0.823326   -0.995493   -0.600910
     13          7           0        0.155236    0.090233    1.043669
     14          1           0        0.515663    0.540491    1.882772
     15          1           0       -0.272685    0.820493    0.471178
     16          8           0        2.271502    1.576064    0.037915
     17          1           0        3.111311    1.982541   -0.248527
     18          8           0        3.511306   -0.243915   -0.438639
 ---------------------------------------------------------------------
                    Distance matrix (angstroms):
                    1          2          3          4          5
     1  C    0.000000
     2  C    1.530139   0.000000
     3  H    2.118901   1.095534   0.000000
     4  O    1.188208   2.431652   2.739813   0.000000
     5  N    2.466516   1.460893   2.096231   3.605950   0.000000
     6  H    3.352488   2.043485   2.396684   4.421445   1.017980
     7  H    2.705752   2.046431   2.946087   3.846036   1.018727
     8  H    2.123218   1.104839   1.779009   2.708465   2.177243
     9  C    4.846721   5.374754   5.447543   5.507376   4.881600
    10  C    3.545459   4.222934   4.226374   4.083191   4.090931
    11  H    4.053588   4.873138   4.732025   4.308102   4.979747
    12  H    3.029283   3.987469   4.239898   3.536809   3.933524
    13  N    3.000871   3.214013   3.000246   3.694036   3.115189
    14  H    3.903822   3.880778   3.448161   4.553117   3.696846
    15  H    2.818861   2.728827   2.737268   3.773429   2.249733
    16  O    5.194092   5.352147   5.418434   6.056744   4.547033
    17  H    6.105486   6.278388   6.378086   6.966223   5.393166
    18  O    5.765519   6.458624   6.567897   6.308206   6.007495
                    6          7          8          9         10
     6  H    0.000000
     7  H    1.635277   0.000000
     8  H    2.481551   2.466482   0.000000
     9  C    5.573405   5.136839   6.439032   0.000000
    10  C    4.881283   4.472196   5.275053   1.527616   0.000000
    11  H    5.762082   5.421179   5.887700   2.112483   1.095919
    12  H    4.855109   4.104087   4.941941   2.120408   1.097713
    13  N    3.761378   3.765588   4.309955   2.564399   1.451973
    14  H    4.132610   4.454533   4.963407   2.770366   2.042151
    15  H    2.887995   2.867548   3.823167   2.849177   2.055241
    16  O    5.045537   4.821326   6.414608   1.358440   2.407729
    17  H    5.849472   5.581267   7.323453   1.872654   3.227232
    18  O    6.736674   6.172433   7.497010   1.211348   2.429962
                   11         12         13         14         15
    11  H    0.000000
    12  H    1.747663   0.000000
    13  N    2.101719   2.080814   0.000000
    14  H    2.453417   2.936423   1.018201   0.000000
    15  H    2.959506   2.376641   1.021834   1.640882   0.000000
    16  O    3.201519   3.019638   2.774493   2.749341   2.689143
    17  H    3.908288   3.771966   3.740184   3.655042   3.649624
    18  O    2.621756   2.795790   3.684033   3.870158   4.034765
                   16         17         18
    16  O    0.000000
    17  H    0.975988   0.000000
    18  O    2.253118   2.270075   0.000000
 Symmetry turned off by external request.
 Stoichiometry    C4H9N2O3(2)
 Framework group  C1[X(C4H9N2O3)]
 Deg. of freedom    48
 Full point group                 C1      NOp   1
 Rotational constants (GHZ):           2.5853218           0.6313517           0.5437086
 Standard basis: 6-31G(d) (6D, 7F)
   153 basis functions,   288 primitive gaussians,   153 cartesian basis functions
    36 alpha electrons       35 beta electrons
       nuclear repulsion energy       431.3092249059 Hartrees.
 NAtoms=   18 NActive=   18 NUniq=   18 SFac= 1.00D+00 NAtFMM=   60 NAOKFM=F Big=F
 Integral buffers will be    131072 words long.
 Raffenetti 2 integral format.
 Two-electron integral symmetry is turned off.
 One-electron integrals computed using PRISM.
 NBasis=   153 RedAO= T EigKep=  3.63D-03  NBF=   153
 NBsUse=   153 1.00D-06 EigRej= -1.00D+00 NBFU=   153
 Initial guess from the checkpoint file:  "diglycine_formation_irc.chk"
 B after Tr=     0.000253    0.000036    0.000157
         Rot=    1.000000    0.000110    0.000047    0.000008 Ang=   0.01 deg.
 Initial guess <Sx>= 0.0000 <Sy>= 0.0000 <Sz>= 0.5000 <S**2>= 0.7526 S= 0.5013
 ExpMin= 1.61D-01 ExpMax= 5.48D+03 ExpMxC= 8.25D+02 IAcc=3 IRadAn=         5 AccDes= 0.00D+00
 Harris functional with IExCor=  402 and IRadAn=       5 diagonalized for initial guess.
 HarFok:  IExCor=  402 AccDes= 0.00D+00 IRadAn=         5 IDoV= 1 UseB2=F ITyADJ=14
 ICtDFT=  3500011 ScaDFX=  1.000000  1.000000  1.000000  1.000000
 FoFCou: FMM=F IPFlag=           0 FMFlag=      100000 FMFlg1=           0
         NFxFlg=           0 DoJE=T BraDBF=F KetDBF=T FulRan=T
         wScrn=  0.000000 ICntrl=       500 IOpCl=  0 I1Cent=   200000004 NGrid=           0
         NMat0=    1 NMatS0=      1 NMatT0=    0 NMatD0=    1 NMtDS0=    0 NMtDT0=    0
 Symmetry not used in FoFCou.
 Requested convergence on RMS density matrix=1.00D-08 within 128 cycles.
 Requested convergence on MAX density matrix=1.00D-06.
 Requested convergence on             energy=1.00D-06.
 No special actions if energy rises.
 Integral accuracy reduced to 1.0D-05 until final iterations.
 Initial convergence to 1.0D-05 achieved.  Increase integral accuracy.
 SCF Done:  E(UB3LYP) =  -492.945513694     A.U. after   11 cycles
            NFock= 11  Conv=0.64D-08     -V/T= 2.0090
 <Sx>= 0.0000 <Sy>= 0.0000 <Sz>= 0.5000 <S**2>= 0.7526 S= 0.5013
 <L.S>=  0.00000000000    
 Annihilation of the first spin contaminant:
 S**2 before annihilation     0.7526,   after     0.7500
 DoSCS=F DFT=T ScalE2(SS,OS)=  1.000000  1.000000
 Range of M.O.s used for correlation:     1   153
 NBasis=   153 NAE=    36 NBE=    35 NFC=     0 NFV=     0
 NROrb=    153 NOA=    36 NOB=    35 NVA=   117 NVB=   118
 Symmetrizing basis deriv contribution to polar:
 IMax=3 JMax=2 DiffMx= 0.00D+00
 G2DrvN: will do    19 centers at a time, making    1 passes.
 Calling FoFCou, ICntrl=  3107 FMM=F I1Cent=   0 AccDes= 0.00D+00.
 End of G2Drv F.D. properties file   721 does not exist.
 End of G2Drv F.D. properties file   722 does not exist.
 End of G2Drv F.D. properties file   788 does not exist.
          IDoAtm=111111111111111111
          Differentiating once with respect to nuclear coordinates.
 Keep R1 and R2 ints in memory in canonical form, NReq=146642029.
          There are    57 degrees of freedom in the 1st order CPHF.  IDoFFX=6 NUNeed=     0.
     51 vectors produced by pass  0 Test12= 1.46D-14 1.75D-09 XBig12= 3.56D-01 2.14D-01.
 AX will form    51 AO Fock derivatives at one time.
     51 vectors produced by pass  1 Test12= 1.46D-14 1.75D-09 XBig12= 1.99D-01 1.23D-01.
     51 vectors produced by pass  2 Test12= 1.46D-14 1.75D-09 XBig12= 4.49D-03 1.66D-02.
     51 vectors produced by pass  3 Test12= 1.46D-14 1.75D-09 XBig12= 5.02D-05 1.71D-03.
     51 vectors produced by pass  4 Test12= 1.46D-14 1.75D-09 XBig12= 2.04D-07 7.13D-05.
     51 vectors produced by pass  5 Test12= 1.46D-14 1.75D-09 XBig12= 5.85D-10 2.48D-06.
     25 vectors produced by pass  6 Test12= 1.46D-14 1.75D-09 XBig12= 1.89D-12 1.64D-07.
      5 vectors produced by pass  7 Test12= 1.46D-14 1.75D-09 XBig12= 9.17D-15 1.25D-08.
 InvSVY:  IOpt=1 It=  1 EMax= 6.66D-16
 Solved reduced A of dimension   336 with    57 vectors.
 End of Minotr F.D. properties file   721 does not exist.
 End of Minotr F.D. properties file   722 does not exist.
 End of Minotr F.D. properties file   788 does not exist.
 Calling FoFJK, ICntrl=    100127 FMM=F ISym2X=0 I1Cent= 0 IOpClX= 1 NMat=1 NMatS=1 NMatT=0.
 -------------------------------------------------------------------
 Center     Atomic                   Forces (Hartrees/Bohr)
 Number     Number              X              Y              Z
 -------------------------------------------------------------------
      1        6          -0.000011957   -0.000061578   -0.000012693
      2        6           0.000048344    0.000002682   -0.000074211
      3        1           0.000001041    0.000002236   -0.000006377
      4        8          -0.000141252   -0.000030912   -0.000034701
      5        7           0.000165236   -0.000058750   -0.000086449
      6        1           0.000015719   -0.000002677   -0.000010393
      7        1           0.000016382   -0.000006591   -0.000005184
      8        1           0.000006040    0.000005380   -0.000008668
      9        6          -0.000014142    0.000010813   -0.000023177
     10        6           0.000027278    0.000005830    0.000153465
     11        1           0.000007516    0.000011069    0.000015058
     12        1           0.000001444   -0.000005962    0.000024753
     13        7           0.000051996    0.000042200    0.000198655
     14        1           0.000004596    0.000007539    0.000003129
     15        1           0.000001189   -0.000004775    0.000012928
     16        8           0.000015794    0.000020876    0.000147557
     17        1          -0.000010423    0.000000359    0.000002304
     18        8          -0.000184803    0.000062260   -0.000295997
 -------------------------------------------------------------------
 Cartesian Forces:  Max     0.000295997 RMS     0.000073517
 IRC-IRC-IRC-IRC-IRC-IRC-IRC-IRC-IRC-IRC-IRC-IRC-IRC-IRC-IRC-IRC-IRC-IRC
 Pt162 Step number   1 out of a maximum of  20
 Modified Bulirsch-Stoer Extrapolation Cycles:
    EPS =    0.000010000000000
      PEZero:  N= 2 I= 1 D=  5.90D-04 Err=  1.08D-02
      PEZero:  N= 3 I= 2 D=  5.90D-04 Err=  1.67D-02
      PEZero:  N= 3 I= 1 D=  1.18D-03 Err=  1.43D-02
      PEZero:  N= 4 I= 3 D=  2.95D-04 Err=  2.67D-02
      PEZero:  N= 4 I= 2 D=  8.85D-04 Err=  1.90D-02
      PEZero:  N= 4 I= 1 D=  1.47D-03 Err=  1.42D-02
      PEZero:  N= 5 I= 4 D=  2.95D-04 Err=  3.46D-02
      PEZero:  N= 5 I= 3 D=  5.90D-04 Err=  2.52D-02
      PEZero:  N= 5 I= 2 D=  1.18D-03 Err=  1.57D-02
      PEZero:  N= 5 I= 1 D=  1.77D-03 Err=  1.10D-02
      PEZero:  N= 6 I= 5 D=  1.47D-04 Err=  1.50D-06
      PEZero:  N= 6 I= 4 D=  4.42D-04 Err=  3.46D-02
 Maximum DWI energy   std dev =  0.000000002 at pt    29
 Maximum DWI gradient std dev =  0.021042147 at pt   190
 CORRECTOR INTEGRATION CONVERGENCE:
   Recorrection delta-x convergence threshold:    0.010000
   Delta-x Convergence Met
 Point Number: 162          Path Number:   1
   CHANGE IN THE REACTION COORDINATE =    0.11326
   NET REACTION COORDINATE UP TO THIS POINT =   18.34513
  # OF POINTS ALONG THE PATH = 162
  # OF STEPS =   1

 PES minimum detected on this side of the pathway.
    Magnitude of the gradient =      0.0001467
 Calculation of FORWARD path complete.
 Beginning calculation of the REVERSE path.
 
 Calculating another point on the path.
 IRC-IRC-IRC-IRC-IRC-IRC-IRC-IRC-IRC-IRC-IRC-IRC-IRC-IRC-IRC-IRC-IRC-IRC
                          Input orientation:                          
 ---------------------------------------------------------------------
 Center     Atomic      Atomic             Coordinates (Angstroms)
 Number     Number       Type             X           Y           Z
 ---------------------------------------------------------------------
      1          6           0       -1.517347   -0.678678    0.005239
      2          6           0       -2.694351    0.247619    0.263363
      3          1           0       -2.856611    0.292752    1.352001
      4          8           0       -1.595676   -1.900947   -0.135839
      5          7           0       -2.394528    1.614083   -0.197800
      6          1           0       -2.997038    2.290385    0.265365
      7          1           0       -2.576256    1.694445   -1.196679
      8          1           0       -3.586805   -0.213658   -0.179758
      9          6           0        2.183922    0.082121   -0.014723
     10          6           0        0.908248   -0.675017   -0.323710
     11          1           0        0.982065   -1.688974    0.064003
     12          1           0        0.784686   -0.729930   -1.412227
     13          7           0       -0.279871   -0.031538    0.262860
     14          1           0        0.135667    0.047377    1.620456
     15          1           0       -0.367064    0.971220    0.065315
     16          8           0        1.995345    1.426326   -0.092797
     17          1           0        2.860791    1.837855    0.090316
     18          8           0        3.261766   -0.426273    0.181928
 ---------------------------------------------------------------------
                    Distance matrix (angstroms):
                    1          2          3          4          5
     1  C    0.000000
     2  C    1.519865   0.000000
     3  H    2.133324   1.101589   0.000000
     4  O    1.232875   2.445973   2.935292   0.000000
     5  N    2.463214   1.473020   2.088377   3.605196   0.000000
     6  H    3.327534   2.065071   2.278384   4.437572   1.017313
     7  H    2.863147   2.058877   2.922176   3.874760   1.018451
     8  H    2.129113   1.098001   1.770853   2.610262   2.182312
     9  C    3.778705   4.888995   5.226784   4.269963   4.831421
    10  C    2.447802   3.764921   4.233054   2.794250   4.020467
    11  H    2.696519   4.160069   4.507949   2.594151   4.730762
    12  H    2.703922   3.983328   4.684643   2.943904   4.132388
    13  N    1.420037   2.430563   2.816199   2.320558   2.718832
    14  H    2.422506   3.144964   3.014299   3.142942   3.487479
    15  H    2.012193   2.445216   2.883352   3.130382   2.143155
    16  O    4.096298   4.848654   5.187861   4.895715   4.395140
    17  H    5.050572   5.780865   6.055401   5.821502   5.267966
    18  O    4.789035   5.994672   6.270614   5.086294   6.025024
                    6          7          8          9         10
     6  H    0.000000
     7  H    1.633945   0.000000
     8  H    2.610784   2.386670   0.000000
     9  C    5.638903   5.162936   5.780659   0.000000
    10  C    4.938813   4.303277   4.520960   1.515281   0.000000
    11  H    5.631084   5.069369   4.807344   2.141829   1.088062
    12  H    5.122309   4.149697   4.571154   2.137827   1.096883
    13  N    3.574119   3.222213   3.341390   2.481985   1.473009
    14  H    4.084262   4.243066   4.143152   2.621139   2.213259
    15  H    2.949064   2.645036   3.439582   2.702672   2.118456
    16  O    5.079248   4.710624   5.818720   1.359612   2.377129
    17  H    5.877890   5.589133   6.771495   1.884619   3.209107
    18  O    6.823476   6.362430   6.861410   1.207843   2.420040
                   11         12         13         14         15
    11  H    0.000000
    12  H    1.771434   0.000000
    13  N    2.092635   2.104032   0.000000
    14  H    2.480696   3.197280   1.421959   0.000000
    15  H    2.982747   2.530527   1.025743   1.877415   0.000000
    16  O    3.279697   2.802861   2.725521   2.880128   2.411036
    17  H    3.996101   3.627860   3.658984   3.601867   3.342265
    18  O    2.608707   2.961328   3.564486   3.473645   3.890372
                   16         17         18
    16  O    0.000000
    17  H    0.975646   0.000000
    18  O    2.260846   2.301185   0.000000
 Symmetry turned off by external request.
 Stoichiometry    C4H9N2O3(2)
 Framework group  C1[X(C4H9N2O3)]
 Deg. of freedom    48
 Full point group                 C1      NOp   1
 Rotational constants (GHZ):           2.9710044           0.8457366           0.6807288
 Standard basis: 6-31G(d) (6D, 7F)
   153 basis functions,   288 primitive gaussians,   153 cartesian basis functions
    36 alpha electrons       35 beta electrons
       nuclear repulsion energy       466.1378586266 Hartrees.
 NAtoms=   18 NActive=   18 NUniq=   18 SFac= 1.00D+00 NAtFMM=   60 NAOKFM=F Big=F
 Integral buffers will be    131072 words long.
 Raffenetti 2 integral format.
 Two-electron integral symmetry is turned off.
 One-electron integrals computed using PRISM.
 NBasis=   153 RedAO= T EigKep=  3.07D-03  NBF=   153
 NBsUse=   153 1.00D-06 EigRej= -1.00D+00 NBFU=   153
 Initial guess from the checkpoint file:  "diglycine_formation_irc.chk"
 B after Tr=    -0.020101   -0.005469   -0.019677
         Rot=    0.999821   -0.018916   -0.000695   -0.000549 Ang=  -2.17 deg.
 Initial guess <Sx>= 0.0000 <Sy>= 0.0000 <Sz>= 0.5000 <S**2>= 0.7527 S= 0.5014
 ExpMin= 1.61D-01 ExpMax= 5.48D+03 ExpMxC= 8.25D+02 IAcc=3 IRadAn=         5 AccDes= 0.00D+00
 Harris functional with IExCor=  402 and IRadAn=       5 diagonalized for initial guess.
 HarFok:  IExCor=  402 AccDes= 0.00D+00 IRadAn=         5 IDoV= 1 UseB2=F ITyADJ=14
 ICtDFT=  3500011 ScaDFX=  1.000000  1.000000  1.000000  1.000000
 FoFCou: FMM=F IPFlag=           0 FMFlag=      100000 FMFlg1=           0
         NFxFlg=           0 DoJE=T BraDBF=F KetDBF=T FulRan=T
         wScrn=  0.000000 ICntrl=       500 IOpCl=  0 I1Cent=   200000004 NGrid=           0
         NMat0=    1 NMatS0=      1 NMatT0=    0 NMatD0=    1 NMtDS0=    0 NMtDT0=    0
 Symmetry not used in FoFCou.
 Requested convergence on RMS density matrix=1.00D-08 within 128 cycles.
 Requested convergence on MAX density matrix=1.00D-06.
 Requested convergence on             energy=1.00D-06.
 No special actions if energy rises.
 Integral accuracy reduced to 1.0D-05 until final iterations.
 Initial convergence to 1.0D-05 achieved.  Increase integral accuracy.
 SCF Done:  E(UB3LYP) =  -492.914452386     A.U. after   20 cycles
            NFock= 20  Conv=0.57D-08     -V/T= 2.0089
 <Sx>= 0.0000 <Sy>= 0.0000 <Sz>= 0.5000 <S**2>= 0.7582 S= 0.5041
 <L.S>=  0.00000000000    
 Annihilation of the first spin contaminant:
 S**2 before annihilation     0.7582,   after     0.7500
 DoSCS=F DFT=T ScalE2(SS,OS)=  1.000000  1.000000
 Range of M.O.s used for correlation:     1   153
 NBasis=   153 NAE=    36 NBE=    35 NFC=     0 NFV=     0
 NROrb=    153 NOA=    36 NOB=    35 NVA=   117 NVB=   118
 Symmetrizing basis deriv contribution to polar:
 IMax=3 JMax=2 DiffMx= 0.00D+00
 G2DrvN: will do    19 centers at a time, making    1 passes.
 Calling FoFCou, ICntrl=  3107 FMM=F I1Cent=   0 AccDes= 0.00D+00.
 End of G2Drv F.D. properties file   721 does not exist.
 End of G2Drv F.D. properties file   722 does not exist.
 End of G2Drv F.D. properties file   788 does not exist.
          IDoAtm=111111111111111111
          Differentiating once with respect to nuclear coordinates.
 Keep R1 and R2 ints in memory in canonical form, NReq=146642001.
          There are    57 degrees of freedom in the 1st order CPHF.  IDoFFX=6 NUNeed=     0.
     51 vectors produced by pass  0 Test12= 1.46D-14 1.75D-09 XBig12= 4.43D-01 2.09D-01.
 AX will form    51 AO Fock derivatives at one time.
     51 vectors produced by pass  1 Test12= 1.46D-14 1.75D-09 XBig12= 2.56D-01 1.19D-01.
     51 vectors produced by pass  2 Test12= 1.46D-14 1.75D-09 XBig12= 2.89D-03 1.06D-02.
     51 vectors produced by pass  3 Test12= 1.46D-14 1.75D-09 XBig12= 3.05D-05 6.24D-04.
     51 vectors produced by pass  4 Test12= 1.46D-14 1.75D-09 XBig12= 1.25D-07 3.92D-05.
     51 vectors produced by pass  5 Test12= 1.46D-14 1.75D-09 XBig12= 7.25D-10 2.90D-06.
     29 vectors produced by pass  6 Test12= 1.46D-14 1.75D-09 XBig12= 2.68D-12 1.66D-07.
      3 vectors produced by pass  7 Test12= 1.46D-14 1.75D-09 XBig12= 6.71D-15 7.80D-09.
 InvSVY:  IOpt=1 It=  1 EMax= 1.22D-15
 Solved reduced A of dimension   338 with    57 vectors.
 End of Minotr F.D. properties file   721 does not exist.
 End of Minotr F.D. properties file   722 does not exist.
 End of Minotr F.D. properties file   788 does not exist.
 Calling FoFJK, ICntrl=    100127 FMM=F ISym2X=0 I1Cent= 0 IOpClX= 1 NMat=1 NMatS=1 NMatT=0.
 -------------------------------------------------------------------
 Center     Atomic                   Forces (Hartrees/Bohr)
 Number     Number              X              Y              Z
 -------------------------------------------------------------------
      1        6           0.002836472   -0.001333828    0.004313568
      2        6          -0.000435777    0.000309715   -0.000933843
      3        1           0.000225304   -0.000280732   -0.000096359
      4        8          -0.000540232    0.002820790   -0.001239464
      5        7          -0.000368342   -0.000223521   -0.000035540
      6        1           0.000010887   -0.000019131    0.000044206
      7        1          -0.000065150    0.000077475    0.000014131
      8        1          -0.000004295   -0.000035417   -0.000067937
      9        6          -0.000116305    0.000136813   -0.000138550
     10        6          -0.000632255    0.000039541    0.000525012
     11        1           0.000148926    0.000027824    0.000112015
     12        1           0.000518378   -0.000239019   -0.000078010
     13        7          -0.003031114   -0.001499222   -0.008099311
     14        1           0.001581934    0.000323087    0.005166904
     15        1           0.000066563   -0.000005424    0.000438003
     16        8           0.000059010   -0.000207029    0.000009537
     17        1          -0.000002111   -0.000015471    0.000045472
     18        8          -0.000251894    0.000123549    0.000020165
 -------------------------------------------------------------------
 Cartesian Forces:  Max     0.008099311 RMS     0.001652590
 IRC-IRC-IRC-IRC-IRC-IRC-IRC-IRC-IRC-IRC-IRC-IRC-IRC-IRC-IRC-IRC-IRC-IRC
 Pt163 Step number   1 out of a maximum of  20
 Modified Bulirsch-Stoer Extrapolation Cycles:
    EPS =    0.000010000000000
      PEZero:  N= 2 I= 1 D=  2.95D-04 Err=  7.35D-04
      PEZero:  N= 3 I= 2 D=  2.95D-04 Err=  4.90D-04
      PEZero:  N= 3 I= 1 D=  5.90D-04 Err=  2.52D-08
 Maximum DWI energy   std dev =  0.000004057 at pt     1
 Maximum DWI gradient std dev =  0.008390918 at pt    24
 CORRECTOR INTEGRATION CONVERGENCE:
   Recorrection delta-x convergence threshold:    0.010000
   Delta-x Convergence Met
 Point Number:   1          Path Number:   2
   CHANGE IN THE REACTION COORDINATE =    0.11328
   NET REACTION COORDINATE UP TO THIS POINT =    0.11328
  # OF POINTS ALONG THE PATH = 163
  # OF STEPS =   1

 Calculating another point on the path.
 IRC-IRC-IRC-IRC-IRC-IRC-IRC-IRC-IRC-IRC-IRC-IRC-IRC-IRC-IRC-IRC-IRC-IRC
                          Input orientation:                          
 ---------------------------------------------------------------------
 Center     Atomic      Atomic             Coordinates (Angstroms)
 Number     Number       Type             X           Y           Z
 ---------------------------------------------------------------------
      1          6           0       -1.515071   -0.679765    0.008747
      2          6           0       -2.694716    0.247870    0.262651
      3          1           0       -2.854518    0.290093    1.350832
      4          8           0       -1.596009   -1.899243   -0.136601
      5          7           0       -2.394788    1.613930   -0.197822
      6          1           0       -2.996891    2.290120    0.265737
      7          1           0       -2.576870    1.695196   -1.196541
      8          1           0       -3.586835   -0.214024   -0.180455
      9          6           0        2.183838    0.082225   -0.014857
     10          6           0        0.907757   -0.674995   -0.323306
     11          1           0        0.983482   -1.688662    0.065123
     12          1           0        0.789728   -0.732278   -1.412802
     13          7           0       -0.281935   -0.032549    0.257244
     14          1           0        0.150515    0.050442    1.670069
     15          1           0       -0.366309    0.971206    0.069488
     16          8           0        1.995379    1.426202   -0.092781
     17          1           0        2.860763    1.837682    0.090743
     18          8           0        3.261608   -0.426195    0.181944
 ---------------------------------------------------------------------
                    Distance matrix (angstroms):
                    1          2          3          4          5
     1  C    0.000000
     2  C    1.522018   0.000000
     3  H    2.129774   1.100663   0.000000
     4  O    1.230773   2.444719   2.930784   0.000000
     5  N    2.465282   1.472451   2.088594   3.603357   0.000000
     6  H    3.328972   2.064486   2.279870   4.435663   1.017176
     7  H    2.867155   2.058611   2.922416   3.873700   1.018429
     8  H    2.131882   1.097982   1.770668   2.608692   2.182360
     9  C    3.776654   4.889248   5.224304   4.269459   4.831503
    10  C    2.445481   3.764683   4.229520   2.793292   4.020165
    11  H    2.695147   4.161528   4.505415   2.595921   4.731698
    12  H    2.708442   3.988632   4.686518   2.946564   4.137876
    13  N    1.414661   2.429029   2.813933   2.316560   2.717007
    14  H    2.463203   3.180431   3.031430   3.180515   3.523078
    15  H    2.012225   2.445814   2.880441   3.129554   2.144592
    16  O    4.094956   4.848896   5.186161   4.894749   4.395434
    17  H    5.048979   5.781038   6.053701   5.820577   5.268221
    18  O    4.786539   5.994888   6.267884   5.086038   6.025044
                    6          7          8          9         10
     6  H    0.000000
     7  H    1.633588   0.000000
     8  H    2.611103   2.386960   0.000000
     9  C    5.638571   5.163564   5.780645   0.000000
    10  C    4.938132   4.303832   4.520427   1.515555   0.000000
    11  H    5.631546   5.071331   4.808603   2.140863   1.088178
    12  H    5.127462   4.156126   4.576196   2.135698   1.097367
    13  N    3.572933   3.219522   3.338695   2.483394   1.471442
    14  H    4.110288   4.285008   4.178776   2.640907   2.252380
    15  H    2.949238   2.648315   3.440789   2.701972   2.118374
    16  O    5.079138   4.711275   5.818861   1.359361   2.377203
    17  H    5.877706   5.589746   6.771600   1.884412   3.209240
    18  O    6.823064   6.363046   6.861307   1.207812   2.420288
                   11         12         13         14         15
    11  H    0.000000
    12  H    1.771009   0.000000
    13  N    2.093060   2.104076   0.000000
    14  H    2.508818   3.244278   1.479856   0.000000
    15  H    2.982759   2.536822   1.024644   1.917491   0.000000
    16  O    3.278909   2.802693   2.727018   2.898944   2.410586
    17  H    3.994990   3.626917   3.660879   3.610255   3.341441
    18  O    2.607169   2.957548   3.566136   3.481465   3.889365
                   16         17         18
    16  O    0.000000
    17  H    0.975647   0.000000
    18  O    2.260572   2.300899   0.000000
 Symmetry turned off by external request.
 Stoichiometry    C4H9N2O3(2)
 Framework group  C1[X(C4H9N2O3)]
 Deg. of freedom    48
 Full point group                 C1      NOp   1
 Rotational constants (GHZ):           2.9705658           0.8456158           0.6808463
 Standard basis: 6-31G(d) (6D, 7F)
   153 basis functions,   288 primitive gaussians,   153 cartesian basis functions
    36 alpha electrons       35 beta electrons
       nuclear repulsion energy       466.0674730853 Hartrees.
 NAtoms=   18 NActive=   18 NUniq=   18 SFac= 1.00D+00 NAtFMM=   60 NAOKFM=F Big=F
 Integral buffers will be    131072 words long.
 Raffenetti 2 integral format.
 Two-electron integral symmetry is turned off.
 One-electron integrals computed using PRISM.
 NBasis=   153 RedAO= T EigKep=  3.05D-03  NBF=   153
 NBsUse=   153 1.00D-06 EigRej= -1.00D+00 NBFU=   153
 Initial guess from the checkpoint file:  "diglycine_formation_irc.chk"
 B after Tr=     0.000313   -0.000021    0.000704
         Rot=    1.000000   -0.000003   -0.000005   -0.000007 Ang=  -0.00 deg.
 Initial guess <Sx>= 0.0000 <Sy>= 0.0000 <Sz>= 0.5000 <S**2>= 0.7584 S= 0.5042
 ExpMin= 1.61D-01 ExpMax= 5.48D+03 ExpMxC= 8.25D+02 IAcc=3 IRadAn=         5 AccDes= 0.00D+00
 Harris functional with IExCor=  402 and IRadAn=       5 diagonalized for initial guess.
 HarFok:  IExCor=  402 AccDes= 0.00D+00 IRadAn=         5 IDoV= 1 UseB2=F ITyADJ=14
 ICtDFT=  3500011 ScaDFX=  1.000000  1.000000  1.000000  1.000000
 FoFCou: FMM=F IPFlag=           0 FMFlag=      100000 FMFlg1=           0
         NFxFlg=           0 DoJE=T BraDBF=F KetDBF=T FulRan=T
         wScrn=  0.000000 ICntrl=       500 IOpCl=  0 I1Cent=   200000004 NGrid=           0
         NMat0=    1 NMatS0=      1 NMatT0=    0 NMatD0=    1 NMtDS0=    0 NMtDT0=    0
 Symmetry not used in FoFCou.
 Requested convergence on RMS density matrix=1.00D-08 within 128 cycles.
 Requested convergence on MAX density matrix=1.00D-06.
 Requested convergence on             energy=1.00D-06.
 No special actions if energy rises.
 Integral accuracy reduced to 1.0D-05 until final iterations.
 Initial convergence to 1.0D-05 achieved.  Increase integral accuracy.
 SCF Done:  E(UB3LYP) =  -492.915430080     A.U. after   15 cycles
            NFock= 15  Conv=0.84D-08     -V/T= 2.0089
 <Sx>= 0.0000 <Sy>= 0.0000 <Sz>= 0.5000 <S**2>= 0.7578 S= 0.5039
 <L.S>=  0.00000000000    
 Annihilation of the first spin contaminant:
 S**2 before annihilation     0.7578,   after     0.7500
 DoSCS=F DFT=T ScalE2(SS,OS)=  1.000000  1.000000
 Range of M.O.s used for correlation:     1   153
 NBasis=   153 NAE=    36 NBE=    35 NFC=     0 NFV=     0
 NROrb=    153 NOA=    36 NOB=    35 NVA=   117 NVB=   118
 Symmetrizing basis deriv contribution to polar:
 IMax=3 JMax=2 DiffMx= 0.00D+00
 G2DrvN: will do    19 centers at a time, making    1 passes.
 Calling FoFCou, ICntrl=  3107 FMM=F I1Cent=   0 AccDes= 0.00D+00.
 End of G2Drv F.D. properties file   721 does not exist.
 End of G2Drv F.D. properties file   722 does not exist.
 End of G2Drv F.D. properties file   788 does not exist.
          IDoAtm=111111111111111111
          Differentiating once with respect to nuclear coordinates.
 Keep R1 and R2 ints in memory in canonical form, NReq=146642001.
          There are    57 degrees of freedom in the 1st order CPHF.  IDoFFX=6 NUNeed=     0.
     51 vectors produced by pass  0 Test12= 1.46D-14 1.75D-09 XBig12= 4.35D-01 1.76D-01.
 AX will form    51 AO Fock derivatives at one time.
     51 vectors produced by pass  1 Test12= 1.46D-14 1.75D-09 XBig12= 2.62D-01 1.13D-01.
     51 vectors produced by pass  2 Test12= 1.46D-14 1.75D-09 XBig12= 2.71D-03 9.07D-03.
     51 vectors produced by pass  3 Test12= 1.46D-14 1.75D-09 XBig12= 2.83D-05 6.09D-04.
     51 vectors produced by pass  4 Test12= 1.46D-14 1.75D-09 XBig12= 1.09D-07 3.54D-05.
     51 vectors produced by pass  5 Test12= 1.46D-14 1.75D-09 XBig12= 5.86D-10 2.78D-06.
     29 vectors produced by pass  6 Test12= 1.46D-14 1.75D-09 XBig12= 2.35D-12 1.56D-07.
      3 vectors produced by pass  7 Test12= 1.46D-14 1.75D-09 XBig12= 6.42D-15 7.57D-09.
 InvSVY:  IOpt=1 It=  1 EMax= 8.88D-16
 Solved reduced A of dimension   338 with    57 vectors.
 End of Minotr F.D. properties file   721 does not exist.
 End of Minotr F.D. properties file   722 does not exist.
 End of Minotr F.D. properties file   788 does not exist.
 Calling FoFJK, ICntrl=    100127 FMM=F ISym2X=0 I1Cent= 0 IOpClX= 1 NMat=1 NMatS=1 NMatT=0.
 -------------------------------------------------------------------
 Center     Atomic                   Forces (Hartrees/Bohr)
 Number     Number              X              Y              Z
 -------------------------------------------------------------------
      1        6           0.004827692   -0.002247324    0.007733135
      2        6          -0.000744807    0.000499771   -0.001554815
      3        1           0.000338378   -0.000458191   -0.000181379
      4        8          -0.000985082    0.004825268   -0.002267942
      5        7          -0.000674866   -0.000387550   -0.000055423
      6        1           0.000017547   -0.000040659    0.000074265
      7        1          -0.000109639    0.000134583    0.000024252
      8        1           0.000006291   -0.000074087   -0.000133689
      9        6          -0.000210745    0.000222562   -0.000319175
     10        6          -0.001060286    0.000033272    0.000888014
     11        1           0.000255840    0.000055772    0.000208523
     12        1           0.000937754   -0.000453876   -0.000114171
     13        7          -0.004988468   -0.002512184   -0.014235999
     14        1           0.002638704    0.000551834    0.008973659
     15        1           0.000118987    0.000005614    0.000763374
     16        8           0.000097472   -0.000355387    0.000065977
     17        1          -0.000002836   -0.000030102    0.000076773
     18        8          -0.000461935    0.000230683    0.000054620
 -------------------------------------------------------------------
 Cartesian Forces:  Max     0.014235999 RMS     0.002879661
 IRC-IRC-IRC-IRC-IRC-IRC-IRC-IRC-IRC-IRC-IRC-IRC-IRC-IRC-IRC-IRC-IRC-IRC
 Pt164 Step number   1 out of a maximum of  20
 Modified Bulirsch-Stoer Extrapolation Cycles:
    EPS =    0.000010000000000
      PEZero:  N= 2 I= 1 D=  5.90D-04 Err=  9.00D-06
 Maximum DWI energy   std dev =  0.000004708 at pt    19
 Maximum DWI gradient std dev =  0.003161881 at pt    15
 CORRECTOR INTEGRATION CONVERGENCE:
   Recorrection delta-x convergence threshold:    0.010000
   Delta-x Convergence Met
 Point Number:   2          Path Number:   2
   CHANGE IN THE REACTION COORDINATE =    0.11325
   NET REACTION COORDINATE UP TO THIS POINT =    0.22653
  # OF POINTS ALONG THE PATH = 164
  # OF STEPS =   1

 Calculating another point on the path.
 IRC-IRC-IRC-IRC-IRC-IRC-IRC-IRC-IRC-IRC-IRC-IRC-IRC-IRC-IRC-IRC-IRC-IRC
                          Input orientation:                          
 ---------------------------------------------------------------------
 Center     Atomic      Atomic             Coordinates (Angstroms)
 Number     Number       Type             X           Y           Z
 ---------------------------------------------------------------------
      1          6           0       -1.512865   -0.680799    0.012402
      2          6           0       -2.695055    0.248091    0.261953
      3          1           0       -2.852829    0.287661    1.349729
      4          8           0       -1.596361   -1.897571   -0.137414
      5          7           0       -2.395067    1.613778   -0.197841
      6          1           0       -2.996787    2.289857    0.266135
      7          1           0       -2.577465    1.695939   -1.196408
      8          1           0       -3.586744   -0.214484   -0.181251
      9          6           0        2.183736    0.082325   -0.015024
     10          6           0        0.907275   -0.674990   -0.322898
     11          1           0        0.984886   -1.688343    0.066325
     12          1           0        0.795017   -0.734922   -1.413403
     13          7           0       -0.283844   -0.033522    0.251536
     14          1           0        0.164748    0.053459    1.719721
     15          1           0       -0.365656    0.971258    0.073714
     16          8           0        1.995412    1.426080   -0.092748
     17          1           0        2.860747    1.837504    0.091161
     18          8           0        3.261442   -0.426111    0.181967
 ---------------------------------------------------------------------
                    Distance matrix (angstroms):
                    1          2          3          4          5
     1  C    0.000000
     2  C    1.524036   0.000000
     3  H    2.126467   1.099871   0.000000
     4  O    1.228801   2.443458   2.926696   0.000000
     5  N    2.467299   1.471905   2.088805   3.601549   0.000000
     6  H    3.330345   2.063944   2.281159   4.433802   1.017066
     7  H    2.871145   2.058375   2.922650   3.872640   1.018408
     8  H    2.134461   1.097960   1.770504   2.606977   2.182410
     9  C    3.774649   4.889458   5.222232   4.268970   4.831585
    10  C    2.443264   3.764427   4.226436   2.792365   4.019896
    11  H    2.693848   4.162934   4.503307   2.597715   4.732639
    12  H    2.713332   3.994213   4.689068   2.949338   4.143744
    13  N    1.409484   2.427623   2.812272   2.312717   2.715290
    14  H    2.503689   3.215812   3.049183   3.218225   3.558693
    15  H    2.012248   2.446325   2.877768   3.128800   2.145946
    16  O    4.093654   4.849119   5.184803   4.893821   4.395746
    17  H    5.047429   5.781206   6.052351   5.819695   5.268506
    18  O    4.784101   5.995065   6.265577   5.085808   6.025072
                    6          7          8          9         10
     6  H    0.000000
     7  H    1.633279   0.000000
     8  H    2.611499   2.387238   0.000000
     9  C    5.638268   5.164151   5.780500   0.000000
    10  C    4.937507   4.304385   4.519772   1.515806   0.000000
    11  H    5.632026   5.073283   4.809715   2.139888   1.088301
    12  H    5.133022   4.162908   4.581363   2.133517   1.097905
    13  N    3.571885   3.216873   3.336046   2.484638   1.469768
    14  H    4.136387   4.326809   4.214165   2.662045   2.292220
    15  H    2.949335   2.651504   3.441861   2.701384   2.118440
    16  O    5.079071   4.711909   5.818913   1.359112   2.377290
    17  H    5.877579   5.590351   6.771633   1.884217   3.209381
    18  O    6.822682   6.363634   6.861076   1.207792   2.420523
                   11         12         13         14         15
    11  H    0.000000
    12  H    1.770496   0.000000
    13  N    2.093420   2.104264   0.000000
    14  H    2.537758   3.291694   1.537650   0.000000
    15  H    2.982867   2.543566   1.023669   1.957810   0.000000
    16  O    3.278123   2.802678   2.728365   2.918983   2.410231
    17  H    3.993879   3.626062   3.662637   3.619866   3.340713
    18  O    2.605630   2.953611   3.567635   3.490585   3.888470
                   16         17         18
    16  O    0.000000
    17  H    0.975652   0.000000
    18  O    2.260290   2.300600   0.000000
 Symmetry turned off by external request.
 Stoichiometry    C4H9N2O3(2)
 Framework group  C1[X(C4H9N2O3)]
 Deg. of freedom    48
 Full point group                 C1      NOp   1
 Rotational constants (GHZ):           2.9699811           0.8454821           0.6809594
 Standard basis: 6-31G(d) (6D, 7F)
   153 basis functions,   288 primitive gaussians,   153 cartesian basis functions
    36 alpha electrons       35 beta electrons
       nuclear repulsion energy       466.0010973885 Hartrees.
 NAtoms=   18 NActive=   18 NUniq=   18 SFac= 1.00D+00 NAtFMM=   60 NAOKFM=F Big=F
 Integral buffers will be    131072 words long.
 Raffenetti 2 integral format.
 Two-electron integral symmetry is turned off.
 One-electron integrals computed using PRISM.
 NBasis=   153 RedAO= T EigKep=  3.03D-03  NBF=   153
 NBsUse=   153 1.00D-06 EigRej= -1.00D+00 NBFU=   153
 Initial guess from the checkpoint file:  "diglycine_formation_irc.chk"
 B after Tr=     0.000303   -0.000023    0.000706
         Rot=    1.000000   -0.000001   -0.000003   -0.000007 Ang=  -0.00 deg.
 Initial guess <Sx>= 0.0000 <Sy>= 0.0000 <Sz>= 0.5000 <S**2>= 0.7580 S= 0.5040
 ExpMin= 1.61D-01 ExpMax= 5.48D+03 ExpMxC= 8.25D+02 IAcc=3 IRadAn=         5 AccDes= 0.00D+00
 Harris functional with IExCor=  402 and IRadAn=       5 diagonalized for initial guess.
 HarFok:  IExCor=  402 AccDes= 0.00D+00 IRadAn=         5 IDoV= 1 UseB2=F ITyADJ=14
 ICtDFT=  3500011 ScaDFX=  1.000000  1.000000  1.000000  1.000000
 FoFCou: FMM=F IPFlag=           0 FMFlag=      100000 FMFlg1=           0
         NFxFlg=           0 DoJE=T BraDBF=F KetDBF=T FulRan=T
         wScrn=  0.000000 ICntrl=       500 IOpCl=  0 I1Cent=   200000004 NGrid=           0
         NMat0=    1 NMatS0=      1 NMatT0=    0 NMatD0=    1 NMtDS0=    0 NMtDT0=    0
 Symmetry not used in FoFCou.
 Requested convergence on RMS density matrix=1.00D-08 within 128 cycles.
 Requested convergence on MAX density matrix=1.00D-06.
 Requested convergence on             energy=1.00D-06.
 No special actions if energy rises.
 Integral accuracy reduced to 1.0D-05 until final iterations.
 Initial convergence to 1.0D-05 achieved.  Increase integral accuracy.
 SCF Done:  E(UB3LYP) =  -492.916820313     A.U. after   14 cycles
            NFock= 14  Conv=0.94D-08     -V/T= 2.0089
 <Sx>= 0.0000 <Sy>= 0.0000 <Sz>= 0.5000 <S**2>= 0.7570 S= 0.5035
 <L.S>=  0.00000000000    
 Annihilation of the first spin contaminant:
 S**2 before annihilation     0.7570,   after     0.7500
 DoSCS=F DFT=T ScalE2(SS,OS)=  1.000000  1.000000
 Range of M.O.s used for correlation:     1   153
 NBasis=   153 NAE=    36 NBE=    35 NFC=     0 NFV=     0
 NROrb=    153 NOA=    36 NOB=    35 NVA=   117 NVB=   118
 Symmetrizing basis deriv contribution to polar:
 IMax=3 JMax=2 DiffMx= 0.00D+00
 G2DrvN: will do    19 centers at a time, making    1 passes.
 Calling FoFCou, ICntrl=  3107 FMM=F I1Cent=   0 AccDes= 0.00D+00.
 End of G2Drv F.D. properties file   721 does not exist.
 End of G2Drv F.D. properties file   722 does not exist.
 End of G2Drv F.D. properties file   788 does not exist.
          IDoAtm=111111111111111111
          Differentiating once with respect to nuclear coordinates.
 Keep R1 and R2 ints in memory in canonical form, NReq=146642001.
          There are    57 degrees of freedom in the 1st order CPHF.  IDoFFX=6 NUNeed=     0.
     51 vectors produced by pass  0 Test12= 1.46D-14 1.75D-09 XBig12= 4.28D-01 1.45D-01.
 AX will form    51 AO Fock derivatives at one time.
     51 vectors produced by pass  1 Test12= 1.46D-14 1.75D-09 XBig12= 2.69D-01 1.22D-01.
     51 vectors produced by pass  2 Test12= 1.46D-14 1.75D-09 XBig12= 2.55D-03 7.45D-03.
     51 vectors produced by pass  3 Test12= 1.46D-14 1.75D-09 XBig12= 2.59D-05 5.90D-04.
     51 vectors produced by pass  4 Test12= 1.46D-14 1.75D-09 XBig12= 9.79D-08 3.34D-05.
     51 vectors produced by pass  5 Test12= 1.46D-14 1.75D-09 XBig12= 4.77D-10 2.80D-06.
     29 vectors produced by pass  6 Test12= 1.46D-14 1.75D-09 XBig12= 1.95D-12 1.36D-07.
      3 vectors produced by pass  7 Test12= 1.46D-14 1.75D-09 XBig12= 6.00D-15 6.94D-09.
 InvSVY:  IOpt=1 It=  1 EMax= 6.66D-16
 Solved reduced A of dimension   338 with    57 vectors.
 End of Minotr F.D. properties file   721 does not exist.
 End of Minotr F.D. properties file   722 does not exist.
 End of Minotr F.D. properties file   788 does not exist.
 Calling FoFJK, ICntrl=    100127 FMM=F ISym2X=0 I1Cent= 0 IOpClX= 1 NMat=1 NMatS=1 NMatT=0.
 -------------------------------------------------------------------
 Center     Atomic                   Forces (Hartrees/Bohr)
 Number     Number              X              Y              Z
 -------------------------------------------------------------------
      1        6           0.005815560   -0.002636953    0.010113421
      2        6          -0.000853406    0.000531006   -0.001872662
      3        1           0.000314092   -0.000512766   -0.000220696
      4        8          -0.001317280    0.005887404   -0.003053691
      5        7          -0.000916756   -0.000481191   -0.000055779
      6        1           0.000012895   -0.000054671    0.000097824
      7        1          -0.000131859    0.000166822    0.000029717
      8        1           0.000041331   -0.000119086   -0.000196102
      9        6          -0.000315637    0.000263830   -0.000504903
     10        6          -0.001280324   -0.000021329    0.001108145
     11        1           0.000315425    0.000074177    0.000285040
     12        1           0.001235444   -0.000644196   -0.000136501
     13        7          -0.005695557   -0.002994979   -0.018184123
     14        1           0.003155034    0.000680531    0.011272301
     15        1           0.000127584    0.000022607    0.000970618
     16        8           0.000114728   -0.000435087    0.000156551
     17        1          -0.000000833   -0.000040030    0.000093319
     18        8          -0.000620441    0.000313910    0.000097521
 -------------------------------------------------------------------
 Cartesian Forces:  Max     0.018184123 RMS     0.003630054
 IRC-IRC-IRC-IRC-IRC-IRC-IRC-IRC-IRC-IRC-IRC-IRC-IRC-IRC-IRC-IRC-IRC-IRC
 Pt165 Step number   1 out of a maximum of  20
 Modified Bulirsch-Stoer Extrapolation Cycles:
    EPS =    0.000010000000000
      PEZero:  N= 2 I= 1 D=  5.90D-04 Err=  9.76D-06
 Maximum DWI energy   std dev =  0.000004612 at pt    45
 Maximum DWI gradient std dev =  0.002011089 at pt    47
 CORRECTOR INTEGRATION CONVERGENCE:
   Recorrection delta-x convergence threshold:    0.010000
   Delta-x Convergence Met
 Point Number:   3          Path Number:   2
   CHANGE IN THE REACTION COORDINATE =    0.11325
   NET REACTION COORDINATE UP TO THIS POINT =    0.33978
  # OF POINTS ALONG THE PATH = 165
  # OF STEPS =   1

 Calculating another point on the path.
 IRC-IRC-IRC-IRC-IRC-IRC-IRC-IRC-IRC-IRC-IRC-IRC-IRC-IRC-IRC-IRC-IRC-IRC
                          Input orientation:                          
 ---------------------------------------------------------------------
 Center     Atomic      Atomic             Coordinates (Angstroms)
 Number     Number       Type             X           Y           Z
 ---------------------------------------------------------------------
      1          6           0       -1.510752   -0.681748    0.016228
      2          6           0       -2.695358    0.248271    0.261286
      3          1           0       -2.851703    0.285537    1.348692
      4          8           0       -1.596741   -1.895953   -0.138294
      5          7           0       -2.395372    1.613627   -0.197855
      6          1           0       -2.996742    2.289587    0.266562
      7          1           0       -2.578032    1.696671   -1.196279
      8          1           0       -3.586474   -0.215079   -0.182198
      9          6           0        2.183610    0.082419   -0.015231
     10          6           0        0.906816   -0.675015   -0.322489
     11          1           0        0.986263   -1.688006    0.067659
     12          1           0        0.800588   -0.737944   -1.414003
     13          7           0       -0.285562   -0.034444    0.245713
     14          1           0        0.178284    0.056433    1.769388
     15          1           0       -0.365117    0.971387    0.078014
     16          8           0        1.995442    1.425961   -0.092693
     17          1           0        2.860746    1.837317    0.091564
     18          8           0        3.261261   -0.426020    0.181998
 ---------------------------------------------------------------------
                    Distance matrix (angstroms):
                    1          2          3          4          5
     1  C    0.000000
     2  C    1.525870   0.000000
     3  H    2.123500   1.099220   0.000000
     4  O    1.227014   2.442195   2.923175   0.000000
     5  N    2.469237   1.471394   2.088988   3.599793   0.000000
     6  H    3.331615   2.063451   2.282160   4.432003   1.016981
     7  H    2.875089   2.058184   2.922853   3.871589   1.018386
     8  H    2.136768   1.097934   1.770347   2.605053   2.182461
     9  C    3.772698   4.889612   5.220721   4.268508   4.831669
    10  C    2.441190   3.764161   4.223976   2.791490   4.019684
    11  H    2.692635   4.164252   4.501767   2.599532   4.733575
    12  H    2.718642   4.000107   4.692466   2.952221   4.150068
    13  N    1.404548   2.426374   2.811411   2.309083   2.713704
    14  H    2.543880   3.250999   3.067621   3.256037   3.594246
    15  H    2.012251   2.446734   2.875435   3.128151   2.147210
    16  O    4.092395   4.849316   5.183915   4.892951   4.396081
    17  H    5.045925   5.781364   6.051485   5.818877   5.268831
    18  O    4.781734   5.995187   6.263851   5.085615   6.025110
                    6          7          8          9         10
     6  H    0.000000
     7  H    1.633025   0.000000
     8  H    2.611995   2.387489   0.000000
     9  C    5.638000   5.164680   5.780161   0.000000
    10  C    4.936963   4.304947   4.518947   1.516020   0.000000
    11  H    5.632506   5.075211   4.810599   2.138906   1.088429
    12  H    5.139062   4.170111   4.586617   2.131270   1.098475
    13  N    3.571001   3.214268   3.333431   2.485671   1.467975
    14  H    4.162481   4.368390   4.249213   2.684562   2.332751
    15  H    2.949347   2.654590   3.442754   2.700920   2.118693
    16  O    5.079056   4.712520   5.818833   1.358864   2.377396
    17  H    5.877528   5.590942   6.771553   1.884034   3.209532
    18  O    6.822336   6.364181   6.860657   1.207783   2.420726
                   11         12         13         14         15
    11  H    0.000000
    12  H    1.769863   0.000000
    13  N    2.093683   2.104588   0.000000
    14  H    2.567446   3.339503   1.595305   0.000000
    15  H    2.983070   2.550843   1.022814   1.998292   0.000000
    16  O    3.277338   2.802859   2.729520   2.940240   2.409983
    17  H    3.992764   3.625321   3.664220   3.630735   3.340092
    18  O    2.604093   2.949479   3.568942   3.501045   3.887696
                   16         17         18
    16  O    0.000000
    17  H    0.975662   0.000000
    18  O    2.259996   2.300279   0.000000
 Symmetry turned off by external request.
 Stoichiometry    C4H9N2O3(2)
 Framework group  C1[X(C4H9N2O3)]
 Deg. of freedom    48
 Full point group                 C1      NOp   1
 Rotational constants (GHZ):           2.9692326           0.8453345           0.6810665
 Standard basis: 6-31G(d) (6D, 7F)
   153 basis functions,   288 primitive gaussians,   153 cartesian basis functions
    36 alpha electrons       35 beta electrons
       nuclear repulsion energy       465.9366298596 Hartrees.
 NAtoms=   18 NActive=   18 NUniq=   18 SFac= 1.00D+00 NAtFMM=   60 NAOKFM=F Big=F
 Integral buffers will be    131072 words long.
 Raffenetti 2 integral format.
 Two-electron integral symmetry is turned off.
 One-electron integrals computed using PRISM.
 NBasis=   153 RedAO= T EigKep=  3.01D-03  NBF=   153
 NBsUse=   153 1.00D-06 EigRej= -1.00D+00 NBFU=   153
 Initial guess from the checkpoint file:  "diglycine_formation_irc.chk"
 B after Tr=     0.000290   -0.000025    0.000709
         Rot=    1.000000    0.000001   -0.000001   -0.000007 Ang=   0.00 deg.
 Initial guess <Sx>= 0.0000 <Sy>= 0.0000 <Sz>= 0.5000 <S**2>= 0.7571 S= 0.5036
 ExpMin= 1.61D-01 ExpMax= 5.48D+03 ExpMxC= 8.25D+02 IAcc=3 IRadAn=         5 AccDes= 0.00D+00
 Harris functional with IExCor=  402 and IRadAn=       5 diagonalized for initial guess.
 HarFok:  IExCor=  402 AccDes= 0.00D+00 IRadAn=         5 IDoV= 1 UseB2=F ITyADJ=14
 ICtDFT=  3500011 ScaDFX=  1.000000  1.000000  1.000000  1.000000
 FoFCou: FMM=F IPFlag=           0 FMFlag=      100000 FMFlg1=           0
         NFxFlg=           0 DoJE=T BraDBF=F KetDBF=T FulRan=T
         wScrn=  0.000000 ICntrl=       500 IOpCl=  0 I1Cent=   200000004 NGrid=           0
         NMat0=    1 NMatS0=      1 NMatT0=    0 NMatD0=    1 NMtDS0=    0 NMtDT0=    0
 Symmetry not used in FoFCou.
 Requested convergence on RMS density matrix=1.00D-08 within 128 cycles.
 Requested convergence on MAX density matrix=1.00D-06.
 Requested convergence on             energy=1.00D-06.
 No special actions if energy rises.
 Integral accuracy reduced to 1.0D-05 until final iterations.
 Initial convergence to 1.0D-05 achieved.  Increase integral accuracy.
 SCF Done:  E(UB3LYP) =  -492.918426560     A.U. after   15 cycles
            NFock= 15  Conv=0.61D-08     -V/T= 2.0089
 <Sx>= 0.0000 <Sy>= 0.0000 <Sz>= 0.5000 <S**2>= 0.7560 S= 0.5030
 <L.S>=  0.00000000000    
 Annihilation of the first spin contaminant:
 S**2 before annihilation     0.7560,   after     0.7500
 DoSCS=F DFT=T ScalE2(SS,OS)=  1.000000  1.000000
 Range of M.O.s used for correlation:     1   153
 NBasis=   153 NAE=    36 NBE=    35 NFC=     0 NFV=     0
 NROrb=    153 NOA=    36 NOB=    35 NVA=   117 NVB=   118
 Symmetrizing basis deriv contribution to polar:
 IMax=3 JMax=2 DiffMx= 0.00D+00
 G2DrvN: will do    19 centers at a time, making    1 passes.
 Calling FoFCou, ICntrl=  3107 FMM=F I1Cent=   0 AccDes= 0.00D+00.
 End of G2Drv F.D. properties file   721 does not exist.
 End of G2Drv F.D. properties file   722 does not exist.
 End of G2Drv F.D. properties file   788 does not exist.
          IDoAtm=111111111111111111
          Differentiating once with respect to nuclear coordinates.
 Keep R1 and R2 ints in memory in canonical form, NReq=146642001.
          There are    57 degrees of freedom in the 1st order CPHF.  IDoFFX=6 NUNeed=     0.
     51 vectors produced by pass  0 Test12= 1.46D-14 1.75D-09 XBig12= 4.23D-01 1.27D-01.
 AX will form    51 AO Fock derivatives at one time.
     51 vectors produced by pass  1 Test12= 1.46D-14 1.75D-09 XBig12= 2.76D-01 1.28D-01.
     51 vectors produced by pass  2 Test12= 1.46D-14 1.75D-09 XBig12= 2.43D-03 6.48D-03.
     51 vectors produced by pass  3 Test12= 1.46D-14 1.75D-09 XBig12= 2.37D-05 5.75D-04.
     51 vectors produced by pass  4 Test12= 1.46D-14 1.75D-09 XBig12= 9.11D-08 3.08D-05.
     51 vectors produced by pass  5 Test12= 1.46D-14 1.75D-09 XBig12= 3.98D-10 2.59D-06.
     29 vectors produced by pass  6 Test12= 1.46D-14 1.75D-09 XBig12= 1.63D-12 1.18D-07.
      3 vectors produced by pass  7 Test12= 1.46D-14 1.75D-09 XBig12= 5.77D-15 6.25D-09.
 InvSVY:  IOpt=1 It=  1 EMax= 6.66D-16
 Solved reduced A of dimension   338 with    57 vectors.
 End of Minotr F.D. properties file   721 does not exist.
 End of Minotr F.D. properties file   722 does not exist.
 End of Minotr F.D. properties file   788 does not exist.
 Calling FoFJK, ICntrl=    100127 FMM=F ISym2X=0 I1Cent= 0 IOpClX= 1 NMat=1 NMatS=1 NMatT=0.
 -------------------------------------------------------------------
 Center     Atomic                   Forces (Hartrees/Bohr)
 Number     Number              X              Y              Z
 -------------------------------------------------------------------
      1        6           0.006028047   -0.002563612    0.011473785
      2        6          -0.000804993    0.000444310   -0.001902146
      3        1           0.000185721   -0.000472487   -0.000227519
      4        8          -0.001553794    0.006136637   -0.003586685
      5        7          -0.001095662   -0.000515049   -0.000035572
      6        1          -0.000001451   -0.000063545    0.000111530
      7        1          -0.000134517    0.000177656    0.000031454
      8        1           0.000096096   -0.000166390   -0.000256223
      9        6          -0.000419265    0.000269522   -0.000665727
     10        6          -0.001284181   -0.000136080    0.001184474
     11        1           0.000331892    0.000086878    0.000349809
     12        1           0.001407366   -0.000798208   -0.000138630
     13        7          -0.005492532   -0.003043129   -0.020126045
     14        1           0.003243707    0.000728816    0.012215291
     15        1           0.000112878    0.000040066    0.001068335
     16        8           0.000112579   -0.000453981    0.000266384
     17        1           0.000003125   -0.000046888    0.000096829
     18        8          -0.000735015    0.000375486    0.000140656
 -------------------------------------------------------------------
 Cartesian Forces:  Max     0.020126045 RMS     0.003961513
 IRC-IRC-IRC-IRC-IRC-IRC-IRC-IRC-IRC-IRC-IRC-IRC-IRC-IRC-IRC-IRC-IRC-IRC
 Pt166 Step number   1 out of a maximum of  20
 Modified Bulirsch-Stoer Extrapolation Cycles:
    EPS =    0.000010000000000
      PEZero:  N= 2 I= 1 D=  5.90D-04 Err=  1.02D-05
      PEZero:  N= 3 I= 2 D=  5.90D-04 Err=  6.82D-06
      PEZero:  N= 3 I= 1 D=  1.18D-03 Err=  1.15D-08
 Maximum DWI energy   std dev =  0.000003929 at pt    45
 Maximum DWI gradient std dev =  0.001620760 at pt    47
 CORRECTOR INTEGRATION CONVERGENCE:
   Recorrection delta-x convergence threshold:    0.010000
   Delta-x Convergence Met
 Point Number:   4          Path Number:   2
   CHANGE IN THE REACTION COORDINATE =    0.11326
   NET REACTION COORDINATE UP TO THIS POINT =    0.45304
  # OF POINTS ALONG THE PATH = 166
  # OF STEPS =   1

 Calculating another point on the path.
 IRC-IRC-IRC-IRC-IRC-IRC-IRC-IRC-IRC-IRC-IRC-IRC-IRC-IRC-IRC-IRC-IRC-IRC
                          Input orientation:                          
 ---------------------------------------------------------------------
 Center     Atomic      Atomic             Coordinates (Angstroms)
 Number     Number       Type             X           Y           Z
 ---------------------------------------------------------------------
      1          6           0       -1.508735   -0.682581    0.020238
      2          6           0       -2.695614    0.248401    0.260673
      3          1           0       -2.851288    0.283785    1.347714
      4          8           0       -1.597159   -1.894404   -0.139251
      5          7           0       -2.395711    1.613478   -0.197860
      6          1           0       -2.996776    2.289300    0.267011
      7          1           0       -2.578558    1.697386   -1.196153
      8          1           0       -3.585960   -0.215846   -0.183352
      9          6           0        2.183455    0.082508   -0.015479
     10          6           0        0.906404   -0.675088   -0.322088
     11          1           0        0.987590   -1.687641    0.069197
     12          1           0        0.806441   -0.741418   -1.414573
     13          7           0       -0.287069   -0.035301    0.239757
     14          1           0        0.191091    0.059384    1.819009
     15          1           0       -0.364679    0.971593    0.082379
     16          8           0        1.995469    1.425847   -0.092610
     17          1           0        2.860766    1.837112    0.091947
     18          8           0        3.261062   -0.425918    0.182039
 ---------------------------------------------------------------------
                    Distance matrix (angstroms):
                    1          2          3          4          5
     1  C    0.000000
     2  C    1.527488   0.000000
     3  H    2.120968   1.098702   0.000000
     4  O    1.225468   2.440934   2.920345   0.000000
     5  N    2.471069   1.470928   2.089123   3.598105   0.000000
     6  H    3.332752   2.063008   2.282799   4.430277   1.016916
     7  H    2.878953   2.058057   2.922997   3.870548   1.018363
     8  H    2.138728   1.097907   1.770181   2.602851   2.182506
     9  C    3.770796   4.889693   5.219909   4.268085   4.831759
    10  C    2.439290   3.763905   4.222313   2.790697   4.019568
    11  H    2.691502   4.165443   4.500902   2.601371   4.734494
    12  H    2.724368   4.006318   4.696835   2.955185   4.156887
    13  N    1.399867   2.425287   2.811513   2.305699   2.712259
    14  H    2.583698   3.285910   3.086834   3.293920   3.629671
    15  H    2.012217   2.447050   2.873565   3.127630   2.148404
    16  O    4.091167   4.849479   5.183618   4.892159   4.396446
    17  H    5.044456   5.781508   6.051226   5.818141   5.269208
    18  O    4.779437   5.995239   6.262851   5.085469   6.025159
                    6          7          8          9         10
     6  H    0.000000
     7  H    1.632825   0.000000
     8  H    2.612608   2.387693   0.000000
     9  C    5.637776   5.165132   5.779563   0.000000
    10  C    4.936541   4.305529   4.517907   1.516186   0.000000
    11  H    5.632971   5.077098   4.811167   2.137917   1.088558
    12  H    5.145623   4.177761   4.591876   2.128963   1.099052
    13  N    3.570297   3.211691   3.330811   2.486466   1.466075
    14  H    4.188522   4.409672   4.283844   2.708394   2.373904
    15  H    2.949300   2.657569   3.443439   2.700562   2.119152
    16  O    5.079112   4.713094   5.818569   1.358620   2.377530
    17  H    5.877578   5.591509   6.771315   1.883859   3.209689
    18  O    6.822035   6.364667   6.859982   1.207786   2.420877
                   11         12         13         14         15
    11  H    0.000000
    12  H    1.769103   0.000000
    13  N    2.093818   2.105035   0.000000
    14  H    2.597758   3.387624   1.652767   0.000000
    15  H    2.983343   2.558671   1.022070   2.038846   0.000000
    16  O    3.276554   2.803286   2.730458   2.962650   2.409827
    17  H    3.991640   3.624731   3.665603   3.642833   3.339568
    18  O    2.602567   2.945144   3.570035   3.512822   3.887026
                   16         17         18
    16  O    0.000000
    17  H    0.975674   0.000000
    18  O    2.259689   2.299925   0.000000
 Symmetry turned off by external request.
 Stoichiometry    C4H9N2O3(2)
 Framework group  C1[X(C4H9N2O3)]
 Deg. of freedom    48
 Full point group                 C1      NOp   1
 Rotational constants (GHZ):           2.9683061           0.8451727           0.6811666
 Standard basis: 6-31G(d) (6D, 7F)
   153 basis functions,   288 primitive gaussians,   153 cartesian basis functions
    36 alpha electrons       35 beta electrons
       nuclear repulsion energy       465.8723363828 Hartrees.
 NAtoms=   18 NActive=   18 NUniq=   18 SFac= 1.00D+00 NAtFMM=   60 NAOKFM=F Big=F
 Integral buffers will be    131072 words long.
 Raffenetti 2 integral format.
 Two-electron integral symmetry is turned off.
 One-electron integrals computed using PRISM.
 NBasis=   153 RedAO= T EigKep=  2.99D-03  NBF=   153
 NBsUse=   153 1.00D-06 EigRej= -1.00D+00 NBFU=   153
 Initial guess from the checkpoint file:  "diglycine_formation_irc.chk"
 B after Tr=     0.000276   -0.000028    0.000711
         Rot=    1.000000    0.000005    0.000002   -0.000007 Ang=   0.00 deg.
 Initial guess <Sx>= 0.0000 <Sy>= 0.0000 <Sz>= 0.5000 <S**2>= 0.7561 S= 0.5031
 ExpMin= 1.61D-01 ExpMax= 5.48D+03 ExpMxC= 8.25D+02 IAcc=3 IRadAn=         5 AccDes= 0.00D+00
 Harris functional with IExCor=  402 and IRadAn=       5 diagonalized for initial guess.
 HarFok:  IExCor=  402 AccDes= 0.00D+00 IRadAn=         5 IDoV= 1 UseB2=F ITyADJ=14
 ICtDFT=  3500011 ScaDFX=  1.000000  1.000000  1.000000  1.000000
 FoFCou: FMM=F IPFlag=           0 FMFlag=      100000 FMFlg1=           0
         NFxFlg=           0 DoJE=T BraDBF=F KetDBF=T FulRan=T
         wScrn=  0.000000 ICntrl=       500 IOpCl=  0 I1Cent=   200000004 NGrid=           0
         NMat0=    1 NMatS0=      1 NMatT0=    0 NMatD0=    1 NMtDS0=    0 NMtDT0=    0
 Symmetry not used in FoFCou.
 Requested convergence on RMS density matrix=1.00D-08 within 128 cycles.
 Requested convergence on MAX density matrix=1.00D-06.
 Requested convergence on             energy=1.00D-06.
 No special actions if energy rises.
 Integral accuracy reduced to 1.0D-05 until final iterations.
 Initial convergence to 1.0D-05 achieved.  Increase integral accuracy.
 SCF Done:  E(UB3LYP) =  -492.920088057     A.U. after   15 cycles
            NFock= 15  Conv=0.41D-08     -V/T= 2.0089
 <Sx>= 0.0000 <Sy>= 0.0000 <Sz>= 0.5000 <S**2>= 0.7551 S= 0.5025
 <L.S>=  0.00000000000    
 Annihilation of the first spin contaminant:
 S**2 before annihilation     0.7551,   after     0.7500
 DoSCS=F DFT=T ScalE2(SS,OS)=  1.000000  1.000000
 Range of M.O.s used for correlation:     1   153
 NBasis=   153 NAE=    36 NBE=    35 NFC=     0 NFV=     0
 NROrb=    153 NOA=    36 NOB=    35 NVA=   117 NVB=   118
 Symmetrizing basis deriv contribution to polar:
 IMax=3 JMax=2 DiffMx= 0.00D+00
 G2DrvN: will do    19 centers at a time, making    1 passes.
 Calling FoFCou, ICntrl=  3107 FMM=F I1Cent=   0 AccDes= 0.00D+00.
 End of G2Drv F.D. properties file   721 does not exist.
 End of G2Drv F.D. properties file   722 does not exist.
 End of G2Drv F.D. properties file   788 does not exist.
          IDoAtm=111111111111111111
          Differentiating once with respect to nuclear coordinates.
 Keep R1 and R2 ints in memory in canonical form, NReq=146642001.
          There are    57 degrees of freedom in the 1st order CPHF.  IDoFFX=6 NUNeed=     0.
     51 vectors produced by pass  0 Test12= 1.46D-14 1.75D-09 XBig12= 4.19D-01 1.29D-01.
 AX will form    51 AO Fock derivatives at one time.
     51 vectors produced by pass  1 Test12= 1.46D-14 1.75D-09 XBig12= 2.81D-01 1.29D-01.
     51 vectors produced by pass  2 Test12= 1.46D-14 1.75D-09 XBig12= 2.35D-03 6.32D-03.
     51 vectors produced by pass  3 Test12= 1.46D-14 1.75D-09 XBig12= 2.17D-05 5.67D-04.
     51 vectors produced by pass  4 Test12= 1.46D-14 1.75D-09 XBig12= 8.75D-08 2.79D-05.
     51 vectors produced by pass  5 Test12= 1.46D-14 1.75D-09 XBig12= 3.41D-10 2.27D-06.
     29 vectors produced by pass  6 Test12= 1.46D-14 1.75D-09 XBig12= 1.41D-12 1.04D-07.
      3 vectors produced by pass  7 Test12= 1.46D-14 1.75D-09 XBig12= 5.60D-15 5.82D-09.
 InvSVY:  IOpt=1 It=  1 EMax= 4.44D-16
 Solved reduced A of dimension   338 with    57 vectors.
 End of Minotr F.D. properties file   721 does not exist.
 End of Minotr F.D. properties file   722 does not exist.
 End of Minotr F.D. properties file   788 does not exist.
 Calling FoFJK, ICntrl=    100127 FMM=F ISym2X=0 I1Cent= 0 IOpClX= 1 NMat=1 NMatS=1 NMatT=0.
 -------------------------------------------------------------------
 Center     Atomic                   Forces (Hartrees/Bohr)
 Number     Number              X              Y              Z
 -------------------------------------------------------------------
      1        6           0.005698696   -0.002172141    0.011928914
      2        6          -0.000654823    0.000288182   -0.001688384
      3        1          -0.000007846   -0.000370895   -0.000214846
      4        8          -0.001711452    0.005793830   -0.003877678
      5        7          -0.001217734   -0.000503297    0.000004888
      6        1          -0.000023378   -0.000069455    0.000113993
      7        1          -0.000121477    0.000171088    0.000030455
      8        1           0.000163911   -0.000212433   -0.000313698
      9        6          -0.000510051    0.000249006   -0.000781492
     10        6          -0.001097768   -0.000310985    0.001137339
     11        1           0.000314697    0.000095411    0.000408180
     12        1           0.001463329   -0.000911683   -0.000122772
     13        7          -0.004720451   -0.002765203   -0.020476333
     14        1           0.003043842    0.000720933    0.012127586
     15        1           0.000092238    0.000054058    0.001073624
     16        8           0.000092429   -0.000422638    0.000381970
     17        1           0.000008375   -0.000052201    0.000090126
     18        8          -0.000812538    0.000418420    0.000178128
 -------------------------------------------------------------------
 Cartesian Forces:  Max     0.020476333 RMS     0.003971613
 IRC-IRC-IRC-IRC-IRC-IRC-IRC-IRC-IRC-IRC-IRC-IRC-IRC-IRC-IRC-IRC-IRC-IRC
 Reaction path inflection point has been passed.
   Previous lowest Hessian eigenvalue=   -0.0047279009
   Current lowest Hessian eigenvalue =    0.0000241233
 Pt167 Step number   1 out of a maximum of  20
 Modified Bulirsch-Stoer Extrapolation Cycles:
    EPS =    0.000010000000000
      PEZero:  N= 2 I= 1 D=  5.90D-04 Err=  1.07D-05
      PEZero:  N= 3 I= 2 D=  5.90D-04 Err=  7.12D-06
      PEZero:  N= 3 I= 1 D=  1.18D-03 Err=  1.29D-08
 Maximum DWI energy   std dev =  0.000002897 at pt    34
 Maximum DWI gradient std dev =  0.001409290 at pt    47
 CORRECTOR INTEGRATION CONVERGENCE:
   Recorrection delta-x convergence threshold:    0.010000
   Delta-x Convergence Met
 Point Number:   5          Path Number:   2
   CHANGE IN THE REACTION COORDINATE =    0.11326
   NET REACTION COORDINATE UP TO THIS POINT =    0.56629
  # OF POINTS ALONG THE PATH = 167
  # OF STEPS =   1

 Calculating another point on the path.
 IRC-IRC-IRC-IRC-IRC-IRC-IRC-IRC-IRC-IRC-IRC-IRC-IRC-IRC-IRC-IRC-IRC-IRC
                          Input orientation:                          
 ---------------------------------------------------------------------
 Center     Atomic      Atomic             Coordinates (Angstroms)
 Number     Number       Type             X           Y           Z
 ---------------------------------------------------------------------
      1          6           0       -1.506823   -0.683273    0.024423
      2          6           0       -2.695817    0.248476    0.260145
      3          1           0       -2.851747    0.282469    1.346788
      4          8           0       -1.597626   -1.892942   -0.140291
      5          7           0       -2.396092    1.613332   -0.197850
      6          1           0       -2.996919    2.288984    0.267466
      7          1           0       -2.579023    1.698070   -1.196031
      8          1           0       -3.585127   -0.216826   -0.184785
      9          6           0        2.183265    0.082590   -0.015769
     10          6           0        0.906069   -0.675234   -0.321704
     11          1           0        0.988846   -1.687235    0.071030
     12          1           0        0.812541   -0.745421   -1.415084
     13          7           0       -0.288348   -0.036070    0.233657
     14          1           0        0.203139    0.062332    1.868527
     15          1           0       -0.364306    0.971874    0.086768
     16          8           0        1.995489    1.425743   -0.092494
     17          1           0        2.860812    1.836880    0.092301
     18          8           0        3.260840   -0.425803    0.182090
 ---------------------------------------------------------------------
                    Distance matrix (angstroms):
                    1          2          3          4          5
     1  C    0.000000
     2  C    1.528865   0.000000
     3  H    2.118992   1.098300   0.000000
     4  O    1.224204   2.439681   2.918328   0.000000
     5  N    2.472771   1.470519   2.089192   3.596501   0.000000
     6  H    3.333732   2.062618   2.283006   4.428634   1.016867
     7  H    2.882692   2.058012   2.923052   3.869508   1.018337
     8  H    2.140255   1.097880   1.769988   2.600290   2.182534
     9  C    3.768940   4.889692   5.219948   4.267712   4.831856
    10  C    2.437604   3.763691   4.221640   2.790020   4.019595
    11  H    2.690441   4.166471   4.500827   2.603230   4.735382
    12  H    2.730475   4.012830   4.702287   2.958176   4.164217
    13  N    1.395468   2.424371   2.812747   2.302611   2.710961
    14  H    2.623092   3.320465   3.106928   3.331846   3.664903
    15  H    2.012149   2.447307   2.872333   3.127269   2.149565
    16  O    4.089964   4.849604   5.184043   4.891465   4.396848
    17  H    5.043016   5.781637   6.051716   5.817503   5.269649
    18  O    4.777212   5.995207   6.262738   5.085382   6.025222
                    6          7          8          9         10
     6  H    0.000000
     7  H    1.632679   0.000000
     8  H    2.613352   2.387822   0.000000
     9  C    5.637615   5.165479   5.778630   0.000000
    10  C    4.936297   4.306145   4.516606   1.516286   0.000000
    11  H    5.633403   5.078919   4.811317   2.136926   1.088686
    12  H    5.152726   4.185850   4.597014   2.126633   1.099615
    13  N    3.569788   3.209118   3.328141   2.486999   1.464099
    14  H    4.214470   4.450570   4.317983   2.733473   2.415620
    15  H    2.949252   2.660433   3.443899   2.700270   2.119827
    16  O    5.079261   4.713609   5.818060   1.358384   2.377704
    17  H    5.877763   5.592036   6.770866   1.883688   3.209850
    18  O    6.821796   6.365064   6.858975   1.207799   2.420944
                   11         12         13         14         15
    11  H    0.000000
    12  H    1.768228   0.000000
    13  N    2.093804   2.105583   0.000000
    14  H    2.628557   3.435976   1.709983   0.000000
    15  H    2.983644   2.567028   1.021420   2.079405   0.000000
    16  O    3.275775   2.804026   2.731150   2.986136   2.409722
    17  H    3.990501   3.624348   3.666760   3.656122   3.339109
    18  O    2.601058   2.940626   3.570894   3.525886   3.886421
                   16         17         18
    16  O    0.000000
    17  H    0.975688   0.000000
    18  O    2.259365   2.299525   0.000000
 Symmetry turned off by external request.
 Stoichiometry    C4H9N2O3(2)
 Framework group  C1[X(C4H9N2O3)]
 Deg. of freedom    48
 Full point group                 C1      NOp   1
 Rotational constants (GHZ):           2.9671843           0.8449955           0.6812580
 Standard basis: 6-31G(d) (6D, 7F)
   153 basis functions,   288 primitive gaussians,   153 cartesian basis functions
    36 alpha electrons       35 beta electrons
       nuclear repulsion energy       465.8062177793 Hartrees.
 NAtoms=   18 NActive=   18 NUniq=   18 SFac= 1.00D+00 NAtFMM=   60 NAOKFM=F Big=F
 Integral buffers will be    131072 words long.
 Raffenetti 2 integral format.
 Two-electron integral symmetry is turned off.
 One-electron integrals computed using PRISM.
 NBasis=   153 RedAO= T EigKep=  2.97D-03  NBF=   153
 NBsUse=   153 1.00D-06 EigRej= -1.00D+00 NBFU=   153
 Initial guess from the checkpoint file:  "diglycine_formation_irc.chk"
 B after Tr=     0.000260   -0.000032    0.000713
         Rot=    1.000000    0.000010    0.000005   -0.000007 Ang=   0.00 deg.
 Initial guess <Sx>= 0.0000 <Sy>= 0.0000 <Sz>= 0.5000 <S**2>= 0.7552 S= 0.5026
 ExpMin= 1.61D-01 ExpMax= 5.48D+03 ExpMxC= 8.25D+02 IAcc=3 IRadAn=         5 AccDes= 0.00D+00
 Harris functional with IExCor=  402 and IRadAn=       5 diagonalized for initial guess.
 HarFok:  IExCor=  402 AccDes= 0.00D+00 IRadAn=         5 IDoV= 1 UseB2=F ITyADJ=14
 ICtDFT=  3500011 ScaDFX=  1.000000  1.000000  1.000000  1.000000
 FoFCou: FMM=F IPFlag=           0 FMFlag=      100000 FMFlg1=           0
         NFxFlg=           0 DoJE=T BraDBF=F KetDBF=T FulRan=T
         wScrn=  0.000000 ICntrl=       500 IOpCl=  0 I1Cent=   200000004 NGrid=           0
         NMat0=    1 NMatS0=      1 NMatT0=    0 NMatD0=    1 NMtDS0=    0 NMtDT0=    0
 Symmetry not used in FoFCou.
 Requested convergence on RMS density matrix=1.00D-08 within 128 cycles.
 Requested convergence on MAX density matrix=1.00D-06.
 Requested convergence on             energy=1.00D-06.
 No special actions if energy rises.
 Integral accuracy reduced to 1.0D-05 until final iterations.
 Initial convergence to 1.0D-05 achieved.  Increase integral accuracy.
 SCF Done:  E(UB3LYP) =  -492.921691065     A.U. after   15 cycles
            NFock= 15  Conv=0.25D-08     -V/T= 2.0089
 <Sx>= 0.0000 <Sy>= 0.0000 <Sz>= 0.5000 <S**2>= 0.7542 S= 0.5021
 <L.S>=  0.00000000000    
 Annihilation of the first spin contaminant:
 S**2 before annihilation     0.7542,   after     0.7500
 DoSCS=F DFT=T ScalE2(SS,OS)=  1.000000  1.000000
 Range of M.O.s used for correlation:     1   153
 NBasis=   153 NAE=    36 NBE=    35 NFC=     0 NFV=     0
 NROrb=    153 NOA=    36 NOB=    35 NVA=   117 NVB=   118
 Symmetrizing basis deriv contribution to polar:
 IMax=3 JMax=2 DiffMx= 0.00D+00
 G2DrvN: will do    19 centers at a time, making    1 passes.
 Calling FoFCou, ICntrl=  3107 FMM=F I1Cent=   0 AccDes= 0.00D+00.
 End of G2Drv F.D. properties file   721 does not exist.
 End of G2Drv F.D. properties file   722 does not exist.
 End of G2Drv F.D. properties file   788 does not exist.
          IDoAtm=111111111111111111
          Differentiating once with respect to nuclear coordinates.
 Keep R1 and R2 ints in memory in canonical form, NReq=146642001.
          There are    57 degrees of freedom in the 1st order CPHF.  IDoFFX=6 NUNeed=     0.
     51 vectors produced by pass  0 Test12= 1.46D-14 1.75D-09 XBig12= 4.15D-01 1.28D-01.
 AX will form    51 AO Fock derivatives at one time.
     51 vectors produced by pass  1 Test12= 1.46D-14 1.75D-09 XBig12= 2.84D-01 1.24D-01.
     51 vectors produced by pass  2 Test12= 1.46D-14 1.75D-09 XBig12= 2.29D-03 6.17D-03.
     51 vectors produced by pass  3 Test12= 1.46D-14 1.75D-09 XBig12= 2.02D-05 5.76D-04.
     51 vectors produced by pass  4 Test12= 1.46D-14 1.75D-09 XBig12= 8.53D-08 2.66D-05.
     51 vectors produced by pass  5 Test12= 1.46D-14 1.75D-09 XBig12= 3.01D-10 1.96D-06.
     29 vectors produced by pass  6 Test12= 1.46D-14 1.75D-09 XBig12= 1.26D-12 1.02D-07.
      3 vectors produced by pass  7 Test12= 1.46D-14 1.75D-09 XBig12= 4.97D-15 5.40D-09.
 InvSVY:  IOpt=1 It=  1 EMax= 6.66D-16
 Solved reduced A of dimension   338 with    57 vectors.
 End of Minotr F.D. properties file   721 does not exist.
 End of Minotr F.D. properties file   722 does not exist.
 End of Minotr F.D. properties file   788 does not exist.
 Calling FoFJK, ICntrl=    100127 FMM=F ISym2X=0 I1Cent= 0 IOpClX= 1 NMat=1 NMatS=1 NMatT=0.
 -------------------------------------------------------------------
 Center     Atomic                   Forces (Hartrees/Bohr)
 Number     Number              X              Y              Z
 -------------------------------------------------------------------
      1        6           0.005050067   -0.001633334    0.011644915
      2        6          -0.000462715    0.000110187   -0.001296173
      3        1          -0.000226443   -0.000242529   -0.000192549
      4        8          -0.001804952    0.005108290   -0.003949173
      5        7          -0.001290368   -0.000462014    0.000064841
      6        1          -0.000051047   -0.000073571    0.000105077
      7        1          -0.000097026    0.000151083    0.000027796
      8        1           0.000236228   -0.000252991   -0.000366548
      9        6          -0.000577166    0.000212572   -0.000844253
     10        6          -0.000769242   -0.000536632    0.000999038
     11        1           0.000275999    0.000100321    0.000462437
     12        1           0.001422999   -0.000985564   -0.000095355
     13        7          -0.003681871   -0.002271736   -0.019705871
     14        1           0.002682609    0.000679209    0.011363140
     15        1           0.000079470    0.000063185    0.001006371
     16        8           0.000055834   -0.000355115    0.000492704
     17        1           0.000014333   -0.000056947    0.000076574
     18        8          -0.000856711    0.000445585    0.000207029
 -------------------------------------------------------------------
 Cartesian Forces:  Max     0.019705871 RMS     0.003764938
 IRC-IRC-IRC-IRC-IRC-IRC-IRC-IRC-IRC-IRC-IRC-IRC-IRC-IRC-IRC-IRC-IRC-IRC
 Pt168 Step number   1 out of a maximum of  20
 Modified Bulirsch-Stoer Extrapolation Cycles:
    EPS =    0.000010000000000
      PEZero:  N= 2 I= 1 D=  5.90D-04 Err=  1.25D-05
      PEZero:  N= 3 I= 2 D=  5.90D-04 Err=  8.35D-06
      PEZero:  N= 3 I= 1 D=  1.18D-03 Err=  1.58D-08
 Maximum DWI energy   std dev =  0.000001873 at pt    34
 Maximum DWI gradient std dev =  0.001289317 at pt    71
 CORRECTOR INTEGRATION CONVERGENCE:
   Recorrection delta-x convergence threshold:    0.010000
   Delta-x Convergence Met
 Point Number:   6          Path Number:   2
   CHANGE IN THE REACTION COORDINATE =    0.11325
   NET REACTION COORDINATE UP TO THIS POINT =    0.67955
  # OF POINTS ALONG THE PATH = 168
  # OF STEPS =   1

 Calculating another point on the path.
 IRC-IRC-IRC-IRC-IRC-IRC-IRC-IRC-IRC-IRC-IRC-IRC-IRC-IRC-IRC-IRC-IRC-IRC
                          Input orientation:                          
 ---------------------------------------------------------------------
 Center     Atomic      Atomic             Coordinates (Angstroms)
 Number     Number       Type             X           Y           Z
 ---------------------------------------------------------------------
      1          6           0       -1.505026   -0.683809    0.028752
      2          6           0       -2.695963    0.248489    0.259744
      3          1           0       -2.853243    0.281632    1.345906
      4          8           0       -1.598152   -1.891575   -0.141416
      5          7           0       -2.396523    1.613189   -0.197815
      6          1           0       -2.997216    2.288630    0.267897
      7          1           0       -2.579398    1.698697   -1.195912
      8          1           0       -3.583898   -0.218058   -0.186568
      9          6           0        2.183038    0.082663   -0.016098
     10          6           0        0.905848   -0.675488   -0.321350
     11          1           0        0.990009   -1.686780    0.073260
     12          1           0        0.818820   -0.750035   -1.415511
     13          7           0       -0.289382   -0.036724    0.227404
     14          1           0        0.214401    0.065302    1.917885
     15          1           0       -0.363930    0.972232    0.091104
     16          8           0        1.995498    1.425653   -0.092337
     17          1           0        2.860891    1.836607    0.092613
     18          8           0        3.260590   -0.425672    0.182153
 ---------------------------------------------------------------------
                    Distance matrix (angstroms):
                    1          2          3          4          5
     1  C    0.000000
     2  C    1.529990   0.000000
     3  H    2.117702   1.097990   0.000000
     4  O    1.223245   2.438441   2.917226   0.000000
     5  N    2.474329   1.470181   2.089189   3.594989   0.000000
     6  H    3.334549   2.062279   2.282733   4.427079   1.016829
     7  H    2.886246   2.058064   2.922996   3.868444   1.018309
     8  H    2.141260   1.097857   1.769753   2.597284   2.182533
     9  C    3.767135   4.889605   5.220993   4.267402   4.831967
    10  C    2.436176   3.763569   4.222154   2.789492   4.019821
    11  H    2.689448   4.167305   4.501651   2.605111   4.736230
    12  H    2.736885   4.019606   4.708907   2.961113   4.172055
    13  N    1.391392   2.423639   2.815276   2.299865   2.709810
    14  H    2.662033   3.354580   3.128002   3.369783   3.699874
    15  H    2.012079   2.447575   2.871957   3.127101   2.150752
    16  O    4.088784   4.849689   5.185326   4.890882   4.397288
    17  H    5.041608   5.781754   6.053099   5.816974   5.270167
    18  O    4.775066   5.995084   6.263669   5.085366   6.025301
                    6          7          8          9         10
     6  H    0.000000
     7  H    1.632584   0.000000
     8  H    2.614234   2.387833   0.000000
     9  C    5.637550   5.165687   5.777287   0.000000
    10  C    4.936306   4.306803   4.515000   1.516306   0.000000
    11  H    5.633802   5.080641   4.810954   2.135939   1.088812
    12  H    5.160376   4.194329   4.601872   2.124343   1.100146
    13  N    3.569493   3.206507   3.325371   2.487249   1.462096
    14  H    4.240298   4.490994   4.351562   2.759733   2.457853
    15  H    2.949297   2.663167   3.444138   2.699976   2.120716
    16  O    5.079536   4.714032   5.817243   1.358162   2.377935
    17  H    5.878135   5.592500   6.770147   1.883513   3.210012
    18  O    6.821651   6.365332   6.857556   1.207818   2.420894
                   11         12         13         14         15
    11  H    0.000000
    12  H    1.767268   0.000000
    13  N    2.093630   2.106204   0.000000
    14  H    2.659700   3.484484   1.766899   0.000000
    15  H    2.983926   2.575847   1.020847   2.119934   0.000000
    16  O    3.275007   2.805169   2.731566   3.010623   2.409593
    17  H    3.989340   3.624253   3.667664   3.670565   3.338655
    18  O    2.599575   2.935980   3.571502   3.540210   3.885816
                   16         17         18
    16  O    0.000000
    17  H    0.975703   0.000000
    18  O    2.259027   2.299061   0.000000
 Symmetry turned off by external request.
 Stoichiometry    C4H9N2O3(2)
 Framework group  C1[X(C4H9N2O3)]
 Deg. of freedom    48
 Full point group                 C1      NOp   1
 Rotational constants (GHZ):           2.9658503           0.8448011           0.6813385
 Standard basis: 6-31G(d) (6D, 7F)
   153 basis functions,   288 primitive gaussians,   153 cartesian basis functions
    36 alpha electrons       35 beta electrons
       nuclear repulsion energy       465.7361277541 Hartrees.
 NAtoms=   18 NActive=   18 NUniq=   18 SFac= 1.00D+00 NAtFMM=   60 NAOKFM=F Big=F
 Integral buffers will be    131072 words long.
 Raffenetti 2 integral format.
 Two-electron integral symmetry is turned off.
 One-electron integrals computed using PRISM.
 NBasis=   153 RedAO= T EigKep=  2.95D-03  NBF=   153
 NBsUse=   153 1.00D-06 EigRej= -1.00D+00 NBFU=   153
 Initial guess from the checkpoint file:  "diglycine_formation_irc.chk"
 B after Tr=     0.000242   -0.000037    0.000713
         Rot=    1.000000    0.000016    0.000008   -0.000006 Ang=   0.00 deg.
 Initial guess <Sx>= 0.0000 <Sy>= 0.0000 <Sz>= 0.5000 <S**2>= 0.7543 S= 0.5021
 ExpMin= 1.61D-01 ExpMax= 5.48D+03 ExpMxC= 8.25D+02 IAcc=3 IRadAn=         5 AccDes= 0.00D+00
 Harris functional with IExCor=  402 and IRadAn=       5 diagonalized for initial guess.
 HarFok:  IExCor=  402 AccDes= 0.00D+00 IRadAn=         5 IDoV= 1 UseB2=F ITyADJ=14
 ICtDFT=  3500011 ScaDFX=  1.000000  1.000000  1.000000  1.000000
 FoFCou: FMM=F IPFlag=           0 FMFlag=      100000 FMFlg1=           0
         NFxFlg=           0 DoJE=T BraDBF=F KetDBF=T FulRan=T
         wScrn=  0.000000 ICntrl=       500 IOpCl=  0 I1Cent=   200000004 NGrid=           0
         NMat0=    1 NMatS0=      1 NMatT0=    0 NMatD0=    1 NMtDS0=    0 NMtDT0=    0
 Symmetry not used in FoFCou.
 Requested convergence on RMS density matrix=1.00D-08 within 128 cycles.
 Requested convergence on MAX density matrix=1.00D-06.
 Requested convergence on             energy=1.00D-06.
 No special actions if energy rises.
 Integral accuracy reduced to 1.0D-05 until final iterations.
 Initial convergence to 1.0D-05 achieved.  Increase integral accuracy.
 SCF Done:  E(UB3LYP) =  -492.923166204     A.U. after   15 cycles
            NFock= 15  Conv=0.21D-08     -V/T= 2.0089
 <Sx>= 0.0000 <Sy>= 0.0000 <Sz>= 0.5000 <S**2>= 0.7535 S= 0.5018
 <L.S>=  0.00000000000    
 Annihilation of the first spin contaminant:
 S**2 before annihilation     0.7535,   after     0.7500
 DoSCS=F DFT=T ScalE2(SS,OS)=  1.000000  1.000000
 Range of M.O.s used for correlation:     1   153
 NBasis=   153 NAE=    36 NBE=    35 NFC=     0 NFV=     0
 NROrb=    153 NOA=    36 NOB=    35 NVA=   117 NVB=   118
 Symmetrizing basis deriv contribution to polar:
 IMax=3 JMax=2 DiffMx= 0.00D+00
 G2DrvN: will do    19 centers at a time, making    1 passes.
 Calling FoFCou, ICntrl=  3107 FMM=F I1Cent=   0 AccDes= 0.00D+00.
 End of G2Drv F.D. properties file   721 does not exist.
 End of G2Drv F.D. properties file   722 does not exist.
 End of G2Drv F.D. properties file   788 does not exist.
          IDoAtm=111111111111111111
          Differentiating once with respect to nuclear coordinates.
 Keep R1 and R2 ints in memory in canonical form, NReq=146642001.
          There are    57 degrees of freedom in the 1st order CPHF.  IDoFFX=6 NUNeed=     0.
     51 vectors produced by pass  0 Test12= 1.46D-14 1.75D-09 XBig12= 4.13D-01 1.26D-01.
 AX will form    51 AO Fock derivatives at one time.
     51 vectors produced by pass  1 Test12= 1.46D-14 1.75D-09 XBig12= 2.84D-01 1.18D-01.
     51 vectors produced by pass  2 Test12= 1.46D-14 1.75D-09 XBig12= 2.24D-03 6.14D-03.
     51 vectors produced by pass  3 Test12= 1.46D-14 1.75D-09 XBig12= 1.90D-05 5.99D-04.
     51 vectors produced by pass  4 Test12= 1.46D-14 1.75D-09 XBig12= 8.31D-08 2.68D-05.
     51 vectors produced by pass  5 Test12= 1.46D-14 1.75D-09 XBig12= 2.72D-10 1.70D-06.
     26 vectors produced by pass  6 Test12= 1.46D-14 1.75D-09 XBig12= 1.13D-12 1.01D-07.
      3 vectors produced by pass  7 Test12= 1.46D-14 1.75D-09 XBig12= 4.68D-15 5.31D-09.
 InvSVY:  IOpt=1 It=  1 EMax= 3.89D-16
 Solved reduced A of dimension   335 with    57 vectors.
 End of Minotr F.D. properties file   721 does not exist.
 End of Minotr F.D. properties file   722 does not exist.
 End of Minotr F.D. properties file   788 does not exist.
 Calling FoFJK, ICntrl=    100127 FMM=F ISym2X=0 I1Cent= 0 IOpClX= 1 NMat=1 NMatS=1 NMatT=0.
 -------------------------------------------------------------------
 Center     Atomic                   Forces (Hartrees/Bohr)
 Number     Number              X              Y              Z
 -------------------------------------------------------------------
      1        6           0.004266670   -0.001088232    0.010803036
      2        6          -0.000280843   -0.000051883   -0.000800095
      3        1          -0.000433866   -0.000117587   -0.000166352
      4        8          -0.001844785    0.004297181   -0.003829968
      5        7          -0.001320937   -0.000406177    0.000144331
      6        1          -0.000082947   -0.000076147    0.000085536
      7        1          -0.000065318    0.000120963    0.000024454
      8        1           0.000303557   -0.000283560   -0.000411045
      9        6          -0.000611246    0.000169093   -0.000857634
     10        6          -0.000360163   -0.000796180    0.000807429
     11        1           0.000228225    0.000101749    0.000511470
     12        1           0.001311758   -0.001024148   -0.000063339
     13        7          -0.002605295   -0.001665798   -0.018236614
     14        1           0.002256635    0.000620858    0.010224208
     15        1           0.000081757    0.000068317    0.000886353
     16        8           0.000004819   -0.000266879    0.000591376
     17        1           0.000020184   -0.000061343    0.000059500
     18        8          -0.000868207    0.000459772    0.000227356
 -------------------------------------------------------------------
 Cartesian Forces:  Max     0.018236614 RMS     0.003431708
 IRC-IRC-IRC-IRC-IRC-IRC-IRC-IRC-IRC-IRC-IRC-IRC-IRC-IRC-IRC-IRC-IRC-IRC
 Pt169 Step number   1 out of a maximum of  20
 Modified Bulirsch-Stoer Extrapolation Cycles:
    EPS =    0.000010000000000
      PEZero:  N= 2 I= 1 D=  5.90D-04 Err=  1.43D-05
      PEZero:  N= 3 I= 2 D=  5.90D-04 Err=  9.52D-06
      PEZero:  N= 3 I= 1 D=  1.18D-03 Err=  1.80D-08
 Maximum DWI energy   std dev =  0.000001043 at pt    34
 Maximum DWI gradient std dev =  0.001239845 at pt    71
 CORRECTOR INTEGRATION CONVERGENCE:
   Recorrection delta-x convergence threshold:    0.010000
   Delta-x Convergence Met
 Point Number:   7          Path Number:   2
   CHANGE IN THE REACTION COORDINATE =    0.11325
   NET REACTION COORDINATE UP TO THIS POINT =    0.79280
  # OF POINTS ALONG THE PATH = 169
  # OF STEPS =   1

 Calculating another point on the path.
 IRC-IRC-IRC-IRC-IRC-IRC-IRC-IRC-IRC-IRC-IRC-IRC-IRC-IRC-IRC-IRC-IRC-IRC
                          Input orientation:                          
 ---------------------------------------------------------------------
 Center     Atomic      Atomic             Coordinates (Angstroms)
 Number     Number       Type             X           Y           Z
 ---------------------------------------------------------------------
      1          6           0       -1.503349   -0.684188    0.033166
      2          6           0       -2.696057    0.248441    0.259516
      3          1           0       -2.855907    0.281281    1.345069
      4          8           0       -1.598750   -1.890302   -0.142615
      5          7           0       -2.397013    1.613050   -0.197743
      6          1           0       -2.997725    2.288225    0.268259
      7          1           0       -2.579645    1.699226   -1.195796
      8          1           0       -3.582203   -0.219567   -0.188773
      9          6           0        2.182776    0.082727   -0.016466
     10          6           0        0.905783   -0.675889   -0.321038
     11          1           0        0.991070   -1.686272    0.075999
     12          1           0        0.825183   -0.755346   -1.415836
     13          7           0       -0.290160   -0.037229    0.220997
     14          1           0        0.224844    0.068325    1.967029
     15          1           0       -0.363461    0.972673    0.095264
     16          8           0        1.995489    1.425581   -0.092132
     17          1           0        2.861008    1.836281    0.092874
     18          8           0        3.260310   -0.425521    0.182229
 ---------------------------------------------------------------------
                    Distance matrix (angstroms):
                    1          2          3          4          5
     1  C    0.000000
     2  C    1.530877   0.000000
     3  H    2.117222   1.097750   0.000000
     4  O    1.222584   2.437215   2.917091   0.000000
     5  N    2.475734   1.469922   2.089130   3.593569   0.000000
     6  H    3.335216   2.061989   2.281985   4.425612   1.016796
     7  H    2.889537   2.058218   2.922821   3.867306   1.018278
     8  H    2.141673   1.097839   1.769470   2.593756   2.182486
     9  C    3.765387   4.889441   5.223172   4.267165   4.832102
    10  C    2.435046   3.763599   4.224026   2.789144   4.020311
    11  H    2.688519   4.167936   4.503446   2.607027   4.737041
    12  H    2.743489   4.026602   4.716738   2.963894   4.180382
    13  N    1.387683   2.423103   2.819227   2.297499   2.708799
    14  H    2.700510   3.388171   3.150113   3.407685   3.734508
    15  H    2.012061   2.447957   2.872685   3.127163   2.152038
    16  O    4.087627   4.849733   5.187582   4.890418   4.397769
    17  H    5.040233   5.781866   6.055504   5.816556   5.270775
    18  O    4.773006   5.994874   6.265770   5.085428   6.025401
                    6          7          8          9         10
     6  H    0.000000
     7  H    1.632534   0.000000
     8  H    2.615246   2.387674   0.000000
     9  C    5.637631   5.165708   5.775470   0.000000
    10  C    4.936660   4.307502   4.513064   1.516236   0.000000
    11  H    5.634188   5.082229   4.810005   2.134963   1.088938
    12  H    5.168571   4.203117   4.606278   2.122183   1.100632
    13  N    3.569437   3.203797   3.322455   2.487206   1.460126
    14  H    4.265997   4.530834   4.384515   2.787106   2.500557
    15  H    2.949568   2.665743   3.444186   2.699594   2.121802
    16  O    5.079983   4.714319   5.816056   1.357961   2.378241
    17  H    5.878756   5.592866   6.769107   1.883323   3.210175
    18  O    6.821644   6.365421   6.855658   1.207840   2.420694
                   11         12         13         14         15
    11  H    0.000000
    12  H    1.766271   0.000000
    13  N    2.093302   2.106871   0.000000
    14  H    2.691042   3.533075   1.823458   0.000000
    15  H    2.984143   2.585024   1.020335   2.160429   0.000000
    16  O    3.274256   2.806822   2.731677   3.036029   2.409333
    17  H    3.988149   3.624544   3.668286   3.686121   3.338117
    18  O    2.598120   2.931286   3.571851   3.555764   3.885129
                   16         17         18
    16  O    0.000000
    17  H    0.975717   0.000000
    18  O    2.258678   2.298516   0.000000
 Symmetry turned off by external request.
 Stoichiometry    C4H9N2O3(2)
 Framework group  C1[X(C4H9N2O3)]
 Deg. of freedom    48
 Full point group                 C1      NOp   1
 Rotational constants (GHZ):           2.9642934           0.8445866           0.6814057
 Standard basis: 6-31G(d) (6D, 7F)
   153 basis functions,   288 primitive gaussians,   153 cartesian basis functions
    36 alpha electrons       35 beta electrons
       nuclear repulsion energy       465.6599894587 Hartrees.
 NAtoms=   18 NActive=   18 NUniq=   18 SFac= 1.00D+00 NAtFMM=   60 NAOKFM=F Big=F
 Integral buffers will be    131072 words long.
 Raffenetti 2 integral format.
 Two-electron integral symmetry is turned off.
 One-electron integrals computed using PRISM.
 NBasis=   153 RedAO= T EigKep=  2.93D-03  NBF=   153
 NBsUse=   153 1.00D-06 EigRej= -1.00D+00 NBFU=   153
 Initial guess from the checkpoint file:  "diglycine_formation_irc.chk"
 B after Tr=     0.000222   -0.000044    0.000711
         Rot=    1.000000    0.000024    0.000013   -0.000006 Ang=   0.00 deg.
 Initial guess <Sx>= 0.0000 <Sy>= 0.0000 <Sz>= 0.5000 <S**2>= 0.7536 S= 0.5018
 ExpMin= 1.61D-01 ExpMax= 5.48D+03 ExpMxC= 8.25D+02 IAcc=3 IRadAn=         5 AccDes= 0.00D+00
 Harris functional with IExCor=  402 and IRadAn=       5 diagonalized for initial guess.
 HarFok:  IExCor=  402 AccDes= 0.00D+00 IRadAn=         5 IDoV= 1 UseB2=F ITyADJ=14
 ICtDFT=  3500011 ScaDFX=  1.000000  1.000000  1.000000  1.000000
 FoFCou: FMM=F IPFlag=           0 FMFlag=      100000 FMFlg1=           0
         NFxFlg=           0 DoJE=T BraDBF=F KetDBF=T FulRan=T
         wScrn=  0.000000 ICntrl=       500 IOpCl=  0 I1Cent=   200000004 NGrid=           0
         NMat0=    1 NMatS0=      1 NMatT0=    0 NMatD0=    1 NMtDS0=    0 NMtDT0=    0
 Symmetry not used in FoFCou.
 Requested convergence on RMS density matrix=1.00D-08 within 128 cycles.
 Requested convergence on MAX density matrix=1.00D-06.
 Requested convergence on             energy=1.00D-06.
 No special actions if energy rises.
 Integral accuracy reduced to 1.0D-05 until final iterations.
 Initial convergence to 1.0D-05 achieved.  Increase integral accuracy.
 SCF Done:  E(UB3LYP) =  -492.924479011     A.U. after   14 cycles
            NFock= 14  Conv=0.38D-08     -V/T= 2.0089
 <Sx>= 0.0000 <Sy>= 0.0000 <Sz>= 0.5000 <S**2>= 0.7530 S= 0.5015
 <L.S>=  0.00000000000    
 Annihilation of the first spin contaminant:
 S**2 before annihilation     0.7530,   after     0.7500
 DoSCS=F DFT=T ScalE2(SS,OS)=  1.000000  1.000000
 Range of M.O.s used for correlation:     1   153
 NBasis=   153 NAE=    36 NBE=    35 NFC=     0 NFV=     0
 NROrb=    153 NOA=    36 NOB=    35 NVA=   117 NVB=   118
 Symmetrizing basis deriv contribution to polar:
 IMax=3 JMax=2 DiffMx= 0.00D+00
 G2DrvN: will do    19 centers at a time, making    1 passes.
 Calling FoFCou, ICntrl=  3107 FMM=F I1Cent=   0 AccDes= 0.00D+00.
 End of G2Drv F.D. properties file   721 does not exist.
 End of G2Drv F.D. properties file   722 does not exist.
 End of G2Drv F.D. properties file   788 does not exist.
          IDoAtm=111111111111111111
          Differentiating once with respect to nuclear coordinates.
 Keep R1 and R2 ints in memory in canonical form, NReq=146642001.
          There are    57 degrees of freedom in the 1st order CPHF.  IDoFFX=6 NUNeed=     0.
     51 vectors produced by pass  0 Test12= 1.46D-14 1.75D-09 XBig12= 4.11D-01 1.22D-01.
 AX will form    51 AO Fock derivatives at one time.
     51 vectors produced by pass  1 Test12= 1.46D-14 1.75D-09 XBig12= 2.83D-01 1.23D-01.
     51 vectors produced by pass  2 Test12= 1.46D-14 1.75D-09 XBig12= 2.22D-03 6.11D-03.
     51 vectors produced by pass  3 Test12= 1.46D-14 1.75D-09 XBig12= 1.81D-05 6.18D-04.
     51 vectors produced by pass  4 Test12= 1.46D-14 1.75D-09 XBig12= 8.00D-08 2.74D-05.
     51 vectors produced by pass  5 Test12= 1.46D-14 1.75D-09 XBig12= 2.51D-10 1.49D-06.
     26 vectors produced by pass  6 Test12= 1.46D-14 1.75D-09 XBig12= 1.02D-12 9.69D-08.
      3 vectors produced by pass  7 Test12= 1.46D-14 1.75D-09 XBig12= 3.89D-15 5.16D-09.
 InvSVY:  IOpt=1 It=  1 EMax= 7.77D-16
 Solved reduced A of dimension   335 with    57 vectors.
 End of Minotr F.D. properties file   721 does not exist.
 End of Minotr F.D. properties file   722 does not exist.
 End of Minotr F.D. properties file   788 does not exist.
 Calling FoFJK, ICntrl=    100127 FMM=F ISym2X=0 I1Cent= 0 IOpClX= 1 NMat=1 NMatS=1 NMatT=0.
 -------------------------------------------------------------------
 Center     Atomic                   Forces (Hartrees/Bohr)
 Number     Number              X              Y              Z
 -------------------------------------------------------------------
      1        6           0.003483292   -0.000620078    0.009578069
      2        6          -0.000145563   -0.000175118   -0.000275883
      3        1          -0.000601022   -0.000018288   -0.000139061
      4        8          -0.001837031    0.003514166   -0.003552529
      5        7          -0.001316856   -0.000347396    0.000244440
      6        1          -0.000117642   -0.000076869    0.000056876
      7        1          -0.000029948    0.000083450    0.000021325
      8        1           0.000356597   -0.000299947   -0.000442023
      9        6          -0.000607052    0.000125328   -0.000833649
     10        6           0.000064010   -0.001067413    0.000600516
     11        1           0.000181905    0.000099849    0.000551728
     12        1           0.001156855   -0.001033268   -0.000031821
     13        7          -0.001638570   -0.001037908   -0.016399980
     14        1           0.001829620    0.000557618    0.008933089
     15        1           0.000098950    0.000070814    0.000732218
     16        8          -0.000057773   -0.000173602    0.000673583
     17        1           0.000024855   -0.000064790    0.000041885
     18        8          -0.000844628    0.000463451    0.000241215
 -------------------------------------------------------------------
 Cartesian Forces:  Max     0.016399980 RMS     0.003039913
 IRC-IRC-IRC-IRC-IRC-IRC-IRC-IRC-IRC-IRC-IRC-IRC-IRC-IRC-IRC-IRC-IRC-IRC
 Pt170 Step number   1 out of a maximum of  20
 Modified Bulirsch-Stoer Extrapolation Cycles:
    EPS =    0.000010000000000
      PEZero:  N= 2 I= 1 D=  5.90D-04 Err=  1.53D-05
      PEZero:  N= 3 I= 2 D=  5.90D-04 Err=  1.02D-05
      PEZero:  N= 3 I= 1 D=  1.18D-03 Err=  2.22D-08
 Maximum DWI energy   std dev =  0.000000453 at pt    46
 Maximum DWI gradient std dev =  0.001254523 at pt    71
 CORRECTOR INTEGRATION CONVERGENCE:
   Recorrection delta-x convergence threshold:    0.010000
   Delta-x Convergence Met
 Point Number:   8          Path Number:   2
   CHANGE IN THE REACTION COORDINATE =    0.11325
   NET REACTION COORDINATE UP TO THIS POINT =    0.90605
  # OF POINTS ALONG THE PATH = 170
  # OF STEPS =   1

 Calculating another point on the path.
 IRC-IRC-IRC-IRC-IRC-IRC-IRC-IRC-IRC-IRC-IRC-IRC-IRC-IRC-IRC-IRC-IRC-IRC
                          Input orientation:                          
 ---------------------------------------------------------------------
 Center     Atomic      Atomic             Coordinates (Angstroms)
 Number     Number       Type             X           Y           Z
 ---------------------------------------------------------------------
      1          6           0       -1.501791   -0.684413    0.037577
      2          6           0       -2.696112    0.248336    0.259506
      3          1           0       -2.859801    0.281359    1.344286
      4          8           0       -1.599427   -1.889112   -0.143869
      5          7           0       -2.397569    1.612914   -0.197613
      6          1           0       -2.998525    2.287764    0.268485
      7          1           0       -2.579715    1.699597   -1.195678
      8          1           0       -3.580003   -0.221355   -0.191443
      9          6           0        2.182485    0.082779   -0.016872
     10          6           0        0.905910   -0.676483   -0.320779
     11          1           0        0.992040   -1.685709    0.079358
     12          1           0        0.831530   -0.761449   -1.416040
     13          7           0       -0.290682   -0.037553    0.214436
     14          1           0        0.234436    0.071437    2.015903
     15          1           0       -0.362793    0.973206    0.099082
     16          8           0        1.995454    1.425532   -0.091867
     17          1           0        2.861165    1.835892    0.093074
     18          8           0        3.260005   -0.425348    0.182321
 ---------------------------------------------------------------------
                    Distance matrix (angstroms):
                    1          2          3          4          5
     1  C    0.000000
     2  C    1.531560   0.000000
     3  H    2.117639   1.097557   0.000000
     4  O    1.222192   2.436003   2.917892   0.000000
     5  N    2.476983   1.469748   2.089055   3.592228   0.000000
     6  H    3.335771   2.061747   2.280845   4.424229   1.016768
     7  H    2.892462   2.058462   2.922543   3.866018   1.018245
     8  H    2.141457   1.097830   1.769146   2.589663   2.182369
     9  C    3.763700   4.889223   5.226551   4.267006   4.832274
    10  C    2.434237   3.763852   4.227350   2.788993   4.021129
    11  H    2.687663   4.168386   4.506227   2.609005   4.737834
    12  H    2.750150   4.033780   4.725756   2.966412   4.189182
    13  N    1.384375   2.422779   2.824649   2.295532   2.707914
    14  H    2.738534   3.421159   3.173238   3.445493   3.768720
    15  H    2.012163   2.448580   2.874758   3.127483   2.153501
    16  O    4.086483   4.849746   5.190874   4.890065   4.398288
    17  H    5.038889   5.781985   6.059006   5.816242   5.271479
    18  O    4.771034   5.994592   6.269101   5.085576   6.025529
                    6          7          8          9         10
     6  H    0.000000
     7  H    1.632518   0.000000
     8  H    2.616358   2.387283   0.000000
     9  C    5.637930   5.165485   5.773149   0.000000
    10  C    4.937470   4.308223   4.510797   1.516074   0.000000
    11  H    5.634613   5.083644   4.808456   2.134003   1.089066
    12  H    5.177320   4.212113   4.610094   2.120252   1.101067
    13  N    3.569655   3.200903   3.319361   2.486873   1.458259
    14  H    4.291574   4.569967   4.416792   2.815528   2.543687
    15  H    2.950227   2.668106   3.444099   2.699028   2.123056
    16  O    5.080662   4.714412   5.814454   1.357789   2.378649
    17  H    5.879704   5.593088   6.767707   1.883109   3.210346
    18  O    6.821847   6.365265   6.853249   1.207858   2.420318
                   11         12         13         14         15
    11  H    0.000000
    12  H    1.765286   0.000000
    13  N    2.092854   2.107566   0.000000
    14  H    2.722449   3.581682   1.879604   0.000000
    15  H    2.984257   2.594423   1.019872   2.200925   0.000000
    16  O    3.273526   2.809099   2.731457   3.062262   2.408815
    17  H    3.986914   3.625330   3.668605   3.702739   3.337390
    18  O    2.596685   2.926638   3.571945   3.572518   3.884270
                   16         17         18
    16  O    0.000000
    17  H    0.975732   0.000000
    18  O    2.258324   2.297878   0.000000
 Symmetry turned off by external request.
 Stoichiometry    C4H9N2O3(2)
 Framework group  C1[X(C4H9N2O3)]
 Deg. of freedom    48
 Full point group                 C1      NOp   1
 Rotational constants (GHZ):           2.9625161           0.8443486           0.6814571
 Standard basis: 6-31G(d) (6D, 7F)
   153 basis functions,   288 primitive gaussians,   153 cartesian basis functions
    36 alpha electrons       35 beta electrons
       nuclear repulsion energy       465.5760690732 Hartrees.
 NAtoms=   18 NActive=   18 NUniq=   18 SFac= 1.00D+00 NAtFMM=   60 NAOKFM=F Big=F
 Integral buffers will be    131072 words long.
 Raffenetti 2 integral format.
 Two-electron integral symmetry is turned off.
 One-electron integrals computed using PRISM.
 NBasis=   153 RedAO= T EigKep=  2.91D-03  NBF=   153
 NBsUse=   153 1.00D-06 EigRej= -1.00D+00 NBFU=   153
 Initial guess from the checkpoint file:  "diglycine_formation_irc.chk"
 B after Tr=     0.000201   -0.000054    0.000707
         Rot=    1.000000    0.000034    0.000017   -0.000006 Ang=   0.00 deg.
 Initial guess <Sx>= 0.0000 <Sy>= 0.0000 <Sz>= 0.5000 <S**2>= 0.7530 S= 0.5015
 ExpMin= 1.61D-01 ExpMax= 5.48D+03 ExpMxC= 8.25D+02 IAcc=3 IRadAn=         5 AccDes= 0.00D+00
 Harris functional with IExCor=  402 and IRadAn=       5 diagonalized for initial guess.
 HarFok:  IExCor=  402 AccDes= 0.00D+00 IRadAn=         5 IDoV= 1 UseB2=F ITyADJ=14
 ICtDFT=  3500011 ScaDFX=  1.000000  1.000000  1.000000  1.000000
 FoFCou: FMM=F IPFlag=           0 FMFlag=      100000 FMFlg1=           0
         NFxFlg=           0 DoJE=T BraDBF=F KetDBF=T FulRan=T
         wScrn=  0.000000 ICntrl=       500 IOpCl=  0 I1Cent=   200000004 NGrid=           0
         NMat0=    1 NMatS0=      1 NMatT0=    0 NMatD0=    1 NMtDS0=    0 NMtDT0=    0
 Symmetry not used in FoFCou.
 Requested convergence on RMS density matrix=1.00D-08 within 128 cycles.
 Requested convergence on MAX density matrix=1.00D-06.
 Requested convergence on             energy=1.00D-06.
 No special actions if energy rises.
 Integral accuracy reduced to 1.0D-05 until final iterations.
 Initial convergence to 1.0D-05 achieved.  Increase integral accuracy.
 SCF Done:  E(UB3LYP) =  -492.925619345     A.U. after   14 cycles
            NFock= 14  Conv=0.35D-08     -V/T= 2.0089
 <Sx>= 0.0000 <Sy>= 0.0000 <Sz>= 0.5000 <S**2>= 0.7526 S= 0.5013
 <L.S>=  0.00000000000    
 Annihilation of the first spin contaminant:
 S**2 before annihilation     0.7526,   after     0.7500
 DoSCS=F DFT=T ScalE2(SS,OS)=  1.000000  1.000000
 Range of M.O.s used for correlation:     1   153
 NBasis=   153 NAE=    36 NBE=    35 NFC=     0 NFV=     0
 NROrb=    153 NOA=    36 NOB=    35 NVA=   117 NVB=   118
 Symmetrizing basis deriv contribution to polar:
 IMax=3 JMax=2 DiffMx= 0.00D+00
 G2DrvN: will do    19 centers at a time, making    1 passes.
 Calling FoFCou, ICntrl=  3107 FMM=F I1Cent=   0 AccDes= 0.00D+00.
 End of G2Drv F.D. properties file   721 does not exist.
 End of G2Drv F.D. properties file   722 does not exist.
 End of G2Drv F.D. properties file   788 does not exist.
          IDoAtm=111111111111111111
          Differentiating once with respect to nuclear coordinates.
 Keep R1 and R2 ints in memory in canonical form, NReq=146642001.
          There are    57 degrees of freedom in the 1st order CPHF.  IDoFFX=6 NUNeed=     0.
     51 vectors produced by pass  0 Test12= 1.46D-14 1.75D-09 XBig12= 4.10D-01 1.18D-01.
 AX will form    51 AO Fock derivatives at one time.
     51 vectors produced by pass  1 Test12= 1.46D-14 1.75D-09 XBig12= 2.81D-01 1.27D-01.
     51 vectors produced by pass  2 Test12= 1.46D-14 1.75D-09 XBig12= 2.22D-03 6.11D-03.
     51 vectors produced by pass  3 Test12= 1.46D-14 1.75D-09 XBig12= 1.73D-05 6.36D-04.
     51 vectors produced by pass  4 Test12= 1.46D-14 1.75D-09 XBig12= 7.59D-08 2.68D-05.
     51 vectors produced by pass  5 Test12= 1.46D-14 1.75D-09 XBig12= 2.35D-10 1.45D-06.
     26 vectors produced by pass  6 Test12= 1.46D-14 1.75D-09 XBig12= 9.30D-13 9.59D-08.
      3 vectors produced by pass  7 Test12= 1.46D-14 1.75D-09 XBig12= 3.42D-15 4.97D-09.
 InvSVY:  IOpt=1 It=  1 EMax= 6.11D-16
 Solved reduced A of dimension   335 with    57 vectors.
 End of Minotr F.D. properties file   721 does not exist.
 End of Minotr F.D. properties file   722 does not exist.
 End of Minotr F.D. properties file   788 does not exist.
 Calling FoFJK, ICntrl=    100127 FMM=F ISym2X=0 I1Cent= 0 IOpClX= 1 NMat=1 NMatS=1 NMatT=0.
 -------------------------------------------------------------------
 Center     Atomic                   Forces (Hartrees/Bohr)
 Number     Number              X              Y              Z
 -------------------------------------------------------------------
      1        6           0.002783164   -0.000254031    0.008128273
      2        6          -0.000073269   -0.000251888    0.000207034
      3        1          -0.000707934    0.000043159   -0.000112095
      4        8          -0.001784362    0.002844145   -0.003152236
      5        7          -0.001286098   -0.000292768    0.000366424
      6        1          -0.000153553   -0.000075402    0.000021472
      7        1           0.000006281    0.000041228    0.000019220
      8        1           0.000387569   -0.000299389   -0.000453775
      9        6          -0.000564672    0.000084832   -0.000787899
     10        6           0.000443801   -0.001324925    0.000412300
     11        1           0.000144006    0.000095064    0.000579011
     12        1           0.000983968   -0.001018794   -0.000003372
     13        7          -0.000858268   -0.000462503   -0.014435596
     14        1           0.001438015    0.000496510    0.007635549
     15        1           0.000125011    0.000071547    0.000561455
     16        8          -0.000128280   -0.000089892    0.000736704
     17        1           0.000027138   -0.000066152    0.000026220
     18        8          -0.000782519    0.000459258    0.000251311
 -------------------------------------------------------------------
 Cartesian Forces:  Max     0.014435596 RMS     0.002636133
 IRC-IRC-IRC-IRC-IRC-IRC-IRC-IRC-IRC-IRC-IRC-IRC-IRC-IRC-IRC-IRC-IRC-IRC
 Pt171 Step number   1 out of a maximum of  20
 Modified Bulirsch-Stoer Extrapolation Cycles:
    EPS =    0.000010000000000
      PEZero:  N= 2 I= 1 D=  5.90D-04 Err=  1.49D-05
      PEZero:  N= 3 I= 2 D=  5.90D-04 Err=  9.91D-06
      PEZero:  N= 3 I= 1 D=  1.18D-03 Err=  2.85D-08
 Maximum DWI energy   std dev =  0.000000076 at pt    47
 Maximum DWI gradient std dev =  0.001322901 at pt    71
 CORRECTOR INTEGRATION CONVERGENCE:
   Recorrection delta-x convergence threshold:    0.010000
   Delta-x Convergence Met
 Point Number:   9          Path Number:   2
   CHANGE IN THE REACTION COORDINATE =    0.11324
   NET REACTION COORDINATE UP TO THIS POINT =    1.01929
  # OF POINTS ALONG THE PATH = 171
  # OF STEPS =   1

 Calculating another point on the path.
 IRC-IRC-IRC-IRC-IRC-IRC-IRC-IRC-IRC-IRC-IRC-IRC-IRC-IRC-IRC-IRC-IRC-IRC
                          Input orientation:                          
 ---------------------------------------------------------------------
 Center     Atomic      Atomic             Coordinates (Angstroms)
 Number     Number       Type             X           Y           Z
 ---------------------------------------------------------------------
      1          6           0       -1.500339   -0.684486    0.041869
      2          6           0       -2.696150    0.248180    0.259749
      3          1           0       -2.864876    0.281743    1.343576
      4          8           0       -1.600189   -1.887981   -0.145144
      5          7           0       -2.398200    1.612780   -0.197394
      6          1           0       -2.999715    2.287244    0.268491
      7          1           0       -2.579548    1.699730   -1.195548
      8          1           0       -3.577308   -0.223391   -0.194580
      9          6           0        2.182179    0.082817   -0.017318
     10          6           0        0.906257   -0.677320   -0.320571
     11          1           0        0.992953   -1.685096    0.083434
     12          1           0        0.837772   -0.768440   -1.416103
     13          7           0       -0.290955   -0.037670    0.207720
     14          1           0        0.243145    0.074682    2.064444
     15          1           0       -0.361828    0.973840    0.102362
     16          8           0        1.995381    1.425507   -0.091534
     17          1           0        2.861354    1.835437    0.093212
     18          8           0        3.259683   -0.425149    0.182434
 ---------------------------------------------------------------------
                    Distance matrix (angstroms):
                    1          2          3          4          5
     1  C    0.000000
     2  C    1.532091   0.000000
     3  H    2.118962   1.097396   0.000000
     4  O    1.222024   2.434801   2.919490   0.000000
     5  N    2.478071   1.469655   2.089028   3.590944   0.000000
     6  H    3.336265   2.061555   2.279479   4.422925   1.016744
     7  H    2.894889   2.058757   2.922200   3.864474   1.018214
     8  H    2.140635   1.097831   1.768797   2.585015   2.182161
     9  C    3.762073   4.888988   5.231096   4.266930   4.832503
    10  C    2.433746   3.764394   4.232095   2.789041   4.022334
    11  H    2.686904   4.168708   4.509906   2.611091   4.738647
    12  H    2.756719   4.041115   4.735855   2.968563   4.198450
    13  N    1.381481   2.422681   2.831477   2.293962   2.707136
    14  H    2.776127   3.453474   3.197236   3.483131   3.802415
    15  H    2.012440   2.449574   2.878343   3.128069   2.155205
    16  O    4.085330   4.849738   5.195174   4.889805   4.398845
    17  H    5.037560   5.782125   6.063586   5.816014   5.272280
    18  O    4.769154   5.994273   6.273609   5.085818   6.025701
                    6          7          8          9         10
     6  H    0.000000
     7  H    1.632520   0.000000
     8  H    2.617505   2.386599   0.000000
     9  C    5.638547   5.164946   5.770344   0.000000
    10  C    4.938851   4.308919   4.508246   1.515832   0.000000
    11  H    5.635169   5.084840   4.806367   2.133055   1.089197
```
