## Supplementary material for "Glycine molecule radical: Predicted properties and dipeptide formation": Gaussian calculation logs: diglycine_formation_irc.log (part 3 of 3)

```
    12  H    5.186653   4.221206   4.613256   2.118647   1.101446
    13  N    3.570196   3.197714   3.316091   2.486272   1.456558
    14  H    4.317062   4.608245   4.448359   2.844934   2.587184
    15  H    2.951453   2.670162   3.443958   2.698188   2.124439
    16  O    5.081652   4.714236   5.812430   1.357651   2.379187
    17  H    5.881069   5.593096   6.765941   1.882863   3.210540
    18  O    6.822356   6.364791   6.850350   1.207868   2.419756
                   11         12         13         14         15
    11  H    0.000000
    12  H    1.764356   0.000000
    13  N    2.092338   2.108282   0.000000
    14  H    2.753802   3.630240   1.935280   0.000000
    15  H    2.984247   2.603904   1.019448   2.241482   0.000000
    16  O    3.272816   2.812107   2.730891   3.089223   2.407910
    17  H    3.985620   3.626719   3.668608   3.720353   3.336365
    18  O    2.595252   2.922126   3.571807   3.590445   3.883159
                   16         17         18
    16  O    0.000000
    17  H    0.975747   0.000000
    18  O    2.257973   2.297145   0.000000
 Symmetry turned off by external request.
 Stoichiometry    C4H9N2O3(2)
 Framework group  C1[X(C4H9N2O3)]
 Deg. of freedom    48
 Full point group                 C1      NOp   1
 Rotational constants (GHZ):           2.9605401           0.8440833           0.6814903
 Standard basis: 6-31G(d) (6D, 7F)
   153 basis functions,   288 primitive gaussians,   153 cartesian basis functions
    36 alpha electrons       35 beta electrons
       nuclear repulsion energy       465.4833217764 Hartrees.
 NAtoms=   18 NActive=   18 NUniq=   18 SFac= 1.00D+00 NAtFMM=   60 NAOKFM=F Big=F
 Integral buffers will be    131072 words long.
 Raffenetti 2 integral format.
 Two-electron integral symmetry is turned off.
 One-electron integrals computed using PRISM.
 NBasis=   153 RedAO= T EigKep=  2.89D-03  NBF=   153
 NBsUse=   153 1.00D-06 EigRej= -1.00D+00 NBFU=   153
 Initial guess from the checkpoint file:  "diglycine_formation_irc.chk"
 B after Tr=     0.000181   -0.000066    0.000700
         Rot=    1.000000    0.000045    0.000022   -0.000006 Ang=   0.01 deg.
 Initial guess <Sx>= 0.0000 <Sy>= 0.0000 <Sz>= 0.5000 <S**2>= 0.7526 S= 0.5013
 ExpMin= 1.61D-01 ExpMax= 5.48D+03 ExpMxC= 8.25D+02 IAcc=3 IRadAn=         5 AccDes= 0.00D+00
 Harris functional with IExCor=  402 and IRadAn=       5 diagonalized for initial guess.
 HarFok:  IExCor=  402 AccDes= 0.00D+00 IRadAn=         5 IDoV= 1 UseB2=F ITyADJ=14
 ICtDFT=  3500011 ScaDFX=  1.000000  1.000000  1.000000  1.000000
 FoFCou: FMM=F IPFlag=           0 FMFlag=      100000 FMFlg1=           0
         NFxFlg=           0 DoJE=T BraDBF=F KetDBF=T FulRan=T
         wScrn=  0.000000 ICntrl=       500 IOpCl=  0 I1Cent=   200000004 NGrid=           0
         NMat0=    1 NMatS0=      1 NMatT0=    0 NMatD0=    1 NMtDS0=    0 NMtDT0=    0
 Symmetry not used in FoFCou.
 Requested convergence on RMS density matrix=1.00D-08 within 128 cycles.
 Requested convergence on MAX density matrix=1.00D-06.
 Requested convergence on             energy=1.00D-06.
 No special actions if energy rises.
 Integral accuracy reduced to 1.0D-05 until final iterations.
 Initial convergence to 1.0D-05 achieved.  Increase integral accuracy.
 SCF Done:  E(UB3LYP) =  -492.926592169     A.U. after   14 cycles
            NFock= 14  Conv=0.31D-08     -V/T= 2.0089
 <Sx>= 0.0000 <Sy>= 0.0000 <Sz>= 0.5000 <S**2>= 0.7522 S= 0.5011
 <L.S>=  0.00000000000    
 Annihilation of the first spin contaminant:
 S**2 before annihilation     0.7522,   after     0.7500
 DoSCS=F DFT=T ScalE2(SS,OS)=  1.000000  1.000000
 Range of M.O.s used for correlation:     1   153
 NBasis=   153 NAE=    36 NBE=    35 NFC=     0 NFV=     0
 NROrb=    153 NOA=    36 NOB=    35 NVA=   117 NVB=   118
 Symmetrizing basis deriv contribution to polar:
 IMax=3 JMax=2 DiffMx= 0.00D+00
 G2DrvN: will do    19 centers at a time, making    1 passes.
 Calling FoFCou, ICntrl=  3107 FMM=F I1Cent=   0 AccDes= 0.00D+00.
 End of G2Drv F.D. properties file   721 does not exist.
 End of G2Drv F.D. properties file   722 does not exist.
 End of G2Drv F.D. properties file   788 does not exist.
          IDoAtm=111111111111111111
          Differentiating once with respect to nuclear coordinates.
 Keep R1 and R2 ints in memory in canonical form, NReq=146642001.
          There are    57 degrees of freedom in the 1st order CPHF.  IDoFFX=6 NUNeed=     0.
     51 vectors produced by pass  0 Test12= 1.46D-14 1.75D-09 XBig12= 4.09D-01 1.13D-01.
 AX will form    51 AO Fock derivatives at one time.
     51 vectors produced by pass  1 Test12= 1.46D-14 1.75D-09 XBig12= 2.78D-01 1.29D-01.
     51 vectors produced by pass  2 Test12= 1.46D-14 1.75D-09 XBig12= 2.22D-03 6.11D-03.
     51 vectors produced by pass  3 Test12= 1.46D-14 1.75D-09 XBig12= 1.67D-05 6.56D-04.
     51 vectors produced by pass  4 Test12= 1.46D-14 1.75D-09 XBig12= 7.10D-08 2.65D-05.
     51 vectors produced by pass  5 Test12= 1.46D-14 1.75D-09 XBig12= 2.21D-10 1.44D-06.
     26 vectors produced by pass  6 Test12= 1.46D-14 1.75D-09 XBig12= 8.60D-13 9.06D-08.
      3 vectors produced by pass  7 Test12= 1.46D-14 1.75D-09 XBig12= 3.10D-15 4.79D-09.
 InvSVY:  IOpt=1 It=  1 EMax= 8.88D-16
 Solved reduced A of dimension   335 with    57 vectors.
 End of Minotr F.D. properties file   721 does not exist.
 End of Minotr F.D. properties file   722 does not exist.
 End of Minotr F.D. properties file   788 does not exist.
 Calling FoFJK, ICntrl=    100127 FMM=F ISym2X=0 I1Cent= 0 IOpClX= 1 NMat=1 NMatS=1 NMatT=0.
 -------------------------------------------------------------------
 Center     Atomic                   Forces (Hartrees/Bohr)
 Number     Number              X              Y              Z
 -------------------------------------------------------------------
      1        6           0.002201616    0.000023058    0.006589706
      2        6          -0.000060031   -0.000286992    0.000593291
      3        1          -0.000745139    0.000065194   -0.000086343
      4        8          -0.001687682    0.002315224   -0.002666640
      5        7          -0.001237589   -0.000244518    0.000509723
      6        1          -0.000188873   -0.000071917   -0.000017261
      7        1           0.000041504   -0.000002262    0.000018789
      8        1           0.000391786   -0.000281649   -0.000441598
      9        6          -0.000489383    0.000048016   -0.000734223
     10        6           0.000735553   -0.001543365    0.000268969
     11        1           0.000117005    0.000088211    0.000590374
     12        1           0.000814050   -0.000985597    0.000021468
     13        7          -0.000285927    0.000006922   -0.012506089
     14        1           0.001098640    0.000441155    0.006416994
     15        1           0.000151358    0.000070723    0.000390248
     16        8          -0.000202747   -0.000028161    0.000778900
     17        1           0.000025970   -0.000064344    0.000014392
     18        8          -0.000680111    0.000450303    0.000259300
 -------------------------------------------------------------------
 Cartesian Forces:  Max     0.012506089 RMS     0.002249812
 IRC-IRC-IRC-IRC-IRC-IRC-IRC-IRC-IRC-IRC-IRC-IRC-IRC-IRC-IRC-IRC-IRC-IRC
 Pt172 Step number   1 out of a maximum of  20
 Modified Bulirsch-Stoer Extrapolation Cycles:
    EPS =    0.000010000000000
      PEZero:  N= 2 I= 1 D=  5.90D-04 Err=  1.33D-05
      PEZero:  N= 3 I= 2 D=  5.90D-04 Err=  8.87D-06
      PEZero:  N= 3 I= 1 D=  1.18D-03 Err=  3.31D-08
 Maximum DWI energy   std dev =  0.000000204 at pt    27
 Maximum DWI gradient std dev =  0.001436080 at pt    36
 CORRECTOR INTEGRATION CONVERGENCE:
   Recorrection delta-x convergence threshold:    0.010000
   Delta-x Convergence Met
 Point Number:  10          Path Number:   2
   CHANGE IN THE REACTION COORDINATE =    0.11324
   NET REACTION COORDINATE UP TO THIS POINT =    1.13253
  # OF POINTS ALONG THE PATH = 172
  # OF STEPS =   1

 Calculating another point on the path.
 IRC-IRC-IRC-IRC-IRC-IRC-IRC-IRC-IRC-IRC-IRC-IRC-IRC-IRC-IRC-IRC-IRC-IRC
                          Input orientation:                          
 ---------------------------------------------------------------------
 Center     Atomic      Atomic             Coordinates (Angstroms)
 Number     Number       Type             X           Y           Z
 ---------------------------------------------------------------------
      1          6           0       -1.498976   -0.684401    0.045905
      2          6           0       -2.696200    0.247982    0.260259
      3          1           0       -2.870933    0.282244    1.342969
      4          8           0       -1.601033   -1.886879   -0.146392
      5          7           0       -2.398920    1.612648   -0.197042
      6          1           0       -3.001416    2.286663    0.268181
      7          1           0       -2.579065    1.699539   -1.195391
      8          1           0       -3.574195   -0.225606   -0.198107
      9          6           0        2.181875    0.082837   -0.017811
     10          6           0        0.906834   -0.678446   -0.320403
     11          1           0        0.993857   -1.684441    0.088309
     12          1           0        0.843854   -0.776414   -1.415999
     13          7           0       -0.290998   -0.037568    0.200846
     14          1           0        0.250939    0.078112    2.112586
     15          1           0       -0.360493    0.974579    0.104896
     16          8           0        1.995255    1.425501   -0.091121
     17          1           0        2.861553    1.834927    0.093299
     18          8           0        3.259364   -0.424917    0.182571
 ---------------------------------------------------------------------
                    Distance matrix (angstroms):
                    1          2          3          4          5
     1  C    0.000000
     2  C    1.532524   0.000000
     3  H    2.121095   1.097254   0.000000
     4  O    1.222026   2.433596   2.921633   0.000000
     5  N    2.478983   1.469631   2.089116   3.589691   0.000000
     6  H    3.336758   2.061418   2.278134   4.421697   1.016725
     7  H    2.896649   2.059042   2.921846   3.862556   1.018186
     8  H    2.139292   1.097843   1.768447   2.579897   2.181847
     9  C    3.760502   4.888785   5.236636   4.266932   4.832818
    10  C    2.433545   3.765275   4.238072   2.789263   4.023971
    11  H    2.686279   4.168974   4.514268   2.613335   4.739531
    12  H    2.763057   4.048606   4.746820   2.970270   4.208213
    13  N    1.378989   2.422822   2.839505   2.292753   2.706449
    14  H    2.813325   3.485055   3.221811   3.520508   3.835484
    15  H    2.012918   2.451043   2.883481   3.128903   2.157193
    16  O    4.084129   4.849719   5.200330   4.889602   4.399433
    17  H    5.036216   5.782291   6.069093   5.815838   5.273166
    18  O    4.767369   5.993962   6.279104   5.086159   6.025940
                    6          7          8          9         10
     6  H    0.000000
     7  H    1.632525   0.000000
     8  H    2.618587   2.385591   0.000000
     9  C    5.639605   5.164007   5.767147   0.000000
    10  C    4.940923   4.309514   4.505513   1.515534   0.000000
    11  H    5.635976   5.085762   4.803887   2.132116   1.089332
    12  H    5.196634   4.230294   4.615822   2.117438   1.101769
    13  N    3.571128   3.194099   3.312689   2.485439   1.455069
    14  H    4.342505   4.645499   4.479196   2.875262   2.630973
    15  H    2.953422   2.671774   3.443855   2.697016   2.125909
    16  O    5.083052   4.713694   5.810024   1.357552   2.379878
    17  H    5.882946   5.592797   6.763843   1.882585   3.210782
    18  O    6.823296   6.363910   6.847056   1.207870   2.419020
                   11         12         13         14         15
    11  H    0.000000
    12  H    1.763507   0.000000
    13  N    2.091819   2.109021   0.000000
    14  H    2.784999   3.678679   1.990435   0.000000
    15  H    2.984112   2.613341   1.019058   2.282175   0.000000
    16  O    3.272114   2.815929   2.729976   3.116797   2.406512
    17  H    3.984252   3.628801   3.668294   3.738880   3.334953
    18  O    2.593802   2.917819   3.571477   3.609518   3.881751
                   16         17         18
    16  O    0.000000
    17  H    0.975763   0.000000
    18  O    2.257637   2.296327   0.000000
 Symmetry turned off by external request.
 Stoichiometry    C4H9N2O3(2)
 Framework group  C1[X(C4H9N2O3)]
 Deg. of freedom    48
 Full point group                 C1      NOp   1
 Rotational constants (GHZ):           2.9584123           0.8437871           0.6815032
 Standard basis: 6-31G(d) (6D, 7F)
   153 basis functions,   288 primitive gaussians,   153 cartesian basis functions
    36 alpha electrons       35 beta electrons
       nuclear repulsion energy       465.3817294907 Hartrees.
 NAtoms=   18 NActive=   18 NUniq=   18 SFac= 1.00D+00 NAtFMM=   60 NAOKFM=F Big=F
 Integral buffers will be    131072 words long.
 Raffenetti 2 integral format.
 Two-electron integral symmetry is turned off.
 One-electron integrals computed using PRISM.
 NBasis=   153 RedAO= T EigKep=  2.88D-03  NBF=   153
 NBsUse=   153 1.00D-06 EigRej= -1.00D+00 NBFU=   153
 Initial guess from the checkpoint file:  "diglycine_formation_irc.chk"
 B after Tr=     0.000162   -0.000081    0.000692
         Rot=    1.000000    0.000058    0.000027   -0.000007 Ang=   0.01 deg.
 Initial guess <Sx>= 0.0000 <Sy>= 0.0000 <Sz>= 0.5000 <S**2>= 0.7522 S= 0.5011
 ExpMin= 1.61D-01 ExpMax= 5.48D+03 ExpMxC= 8.25D+02 IAcc=3 IRadAn=         5 AccDes= 0.00D+00
 Harris functional with IExCor=  402 and IRadAn=       5 diagonalized for initial guess.
 HarFok:  IExCor=  402 AccDes= 0.00D+00 IRadAn=         5 IDoV= 1 UseB2=F ITyADJ=14
 ICtDFT=  3500011 ScaDFX=  1.000000  1.000000  1.000000  1.000000
 FoFCou: FMM=F IPFlag=           0 FMFlag=      100000 FMFlg1=           0
         NFxFlg=           0 DoJE=T BraDBF=F KetDBF=T FulRan=T
         wScrn=  0.000000 ICntrl=       500 IOpCl=  0 I1Cent=   200000004 NGrid=           0
         NMat0=    1 NMatS0=      1 NMatT0=    0 NMatD0=    1 NMtDS0=    0 NMtDT0=    0
 Symmetry not used in FoFCou.
 Requested convergence on RMS density matrix=1.00D-08 within 128 cycles.
 Requested convergence on MAX density matrix=1.00D-06.
 Requested convergence on             energy=1.00D-06.
 No special actions if energy rises.
 Integral accuracy reduced to 1.0D-05 until final iterations.
 Initial convergence to 1.0D-05 achieved.  Increase integral accuracy.
 SCF Done:  E(UB3LYP) =  -492.927410757     A.U. after   14 cycles
            NFock= 14  Conv=0.29D-08     -V/T= 2.0089
 <Sx>= 0.0000 <Sy>= 0.0000 <Sz>= 0.5000 <S**2>= 0.7519 S= 0.5010
 <L.S>=  0.00000000000    
 Annihilation of the first spin contaminant:
 S**2 before annihilation     0.7519,   after     0.7500
 DoSCS=F DFT=T ScalE2(SS,OS)=  1.000000  1.000000
 Range of M.O.s used for correlation:     1   153
 NBasis=   153 NAE=    36 NBE=    35 NFC=     0 NFV=     0
 NROrb=    153 NOA=    36 NOB=    35 NVA=   117 NVB=   118
 Symmetrizing basis deriv contribution to polar:
 IMax=3 JMax=2 DiffMx= 0.00D+00
 G2DrvN: will do    19 centers at a time, making    1 passes.
 Calling FoFCou, ICntrl=  3107 FMM=F I1Cent=   0 AccDes= 0.00D+00.
 End of G2Drv F.D. properties file   721 does not exist.
 End of G2Drv F.D. properties file   722 does not exist.
 End of G2Drv F.D. properties file   788 does not exist.
          IDoAtm=111111111111111111
          Differentiating once with respect to nuclear coordinates.
 Keep R1 and R2 ints in memory in canonical form, NReq=146642001.
          There are    57 degrees of freedom in the 1st order CPHF.  IDoFFX=6 NUNeed=     0.
     51 vectors produced by pass  0 Test12= 1.46D-14 1.75D-09 XBig12= 4.08D-01 1.08D-01.
 AX will form    51 AO Fock derivatives at one time.
     51 vectors produced by pass  1 Test12= 1.46D-14 1.75D-09 XBig12= 2.74D-01 1.29D-01.
     51 vectors produced by pass  2 Test12= 1.46D-14 1.75D-09 XBig12= 2.21D-03 6.12D-03.
     51 vectors produced by pass  3 Test12= 1.46D-14 1.75D-09 XBig12= 1.60D-05 6.73D-04.
     51 vectors produced by pass  4 Test12= 1.46D-14 1.75D-09 XBig12= 6.55D-08 2.66D-05.
     51 vectors produced by pass  5 Test12= 1.46D-14 1.75D-09 XBig12= 2.09D-10 1.46D-06.
     27 vectors produced by pass  6 Test12= 1.46D-14 1.75D-09 XBig12= 8.08D-13 8.19D-08.
      3 vectors produced by pass  7 Test12= 1.46D-14 1.75D-09 XBig12= 2.95D-15 4.76D-09.
 InvSVY:  IOpt=1 It=  1 EMax= 7.22D-16
 Solved reduced A of dimension   336 with    57 vectors.
 End of Minotr F.D. properties file   721 does not exist.
 End of Minotr F.D. properties file   722 does not exist.
 End of Minotr F.D. properties file   788 does not exist.
 Calling FoFJK, ICntrl=    100127 FMM=F ISym2X=0 I1Cent= 0 IOpClX= 1 NMat=1 NMatS=1 NMatT=0.
 -------------------------------------------------------------------
 Center     Atomic                   Forces (Hartrees/Bohr)
 Number     Number              X              Y              Z
 -------------------------------------------------------------------
      1        6           0.001736309    0.000236078    0.005072755
      2        6          -0.000085639   -0.000291736    0.000848914
      3        1          -0.000714223    0.000055457   -0.000062285
      4        8          -0.001548438    0.001917630   -0.002134250
      5        7          -0.001180868   -0.000200398    0.000669521
      6        1          -0.000221694   -0.000067458   -0.000054964
      7        1           0.000074673   -0.000042384    0.000020454
      8        1           0.000368804   -0.000249656   -0.000403662
      9        6          -0.000390460    0.000012538   -0.000680279
     10        6           0.000918515   -0.001701476    0.000185704
     11        1           0.000099217    0.000080467    0.000585256
     12        1           0.000661232   -0.000937221    0.000043320
     13        7           0.000093101    0.000343163   -0.010714286
     14        1           0.000815595    0.000392768    0.005320480
     15        1           0.000170648    0.000068239    0.000232733
     16        8          -0.000277598    0.000002611    0.000798507
     17        1           0.000020806   -0.000058912    0.000007554
     18        8          -0.000539978    0.000440289    0.000264528
 -------------------------------------------------------------------
 Cartesian Forces:  Max     0.010714286 RMS     0.001898091
 IRC-IRC-IRC-IRC-IRC-IRC-IRC-IRC-IRC-IRC-IRC-IRC-IRC-IRC-IRC-IRC-IRC-IRC
 Pt173 Step number   1 out of a maximum of  20
 Modified Bulirsch-Stoer Extrapolation Cycles:
    EPS =    0.000010000000000
      PEZero:  N= 2 I= 1 D=  5.90D-04 Err=  1.46D-05
      PEZero:  N= 3 I= 2 D=  5.90D-04 Err=  9.71D-06
      PEZero:  N= 3 I= 1 D=  1.18D-03 Err=  3.42D-08
 Maximum DWI energy   std dev =  0.000000275 at pt    19
 Maximum DWI gradient std dev =  0.001590196 at pt    36
 CORRECTOR INTEGRATION CONVERGENCE:
   Recorrection delta-x convergence threshold:    0.010000
   Delta-x Convergence Met
 Point Number:  11          Path Number:   2
   CHANGE IN THE REACTION COORDINATE =    0.11324
   NET REACTION COORDINATE UP TO THIS POINT =    1.24577
  # OF POINTS ALONG THE PATH = 173
  # OF STEPS =   1

 Calculating another point on the path.
 IRC-IRC-IRC-IRC-IRC-IRC-IRC-IRC-IRC-IRC-IRC-IRC-IRC-IRC-IRC-IRC-IRC-IRC
                          Input orientation:                          
 ---------------------------------------------------------------------
 Center     Atomic      Atomic             Coordinates (Angstroms)
 Number     Number       Type             X           Y           Z
 ---------------------------------------------------------------------
      1          6           0       -1.497685   -0.684137    0.049528
      2          6           0       -2.696286    0.247747    0.261024
      3          1           0       -2.877610    0.282649    1.342501
      4          8           0       -1.601947   -1.885773   -0.147554
      5          7           0       -2.399743    1.612521   -0.196502
      6          1           0       -3.003771    2.286014    0.267463
      7          1           0       -2.578170    1.698950   -1.195178
      8          1           0       -3.570818   -0.227908   -0.201853
      9          6           0        2.181598    0.082831   -0.018359
     10          6           0        0.907635   -0.679898   -0.320243
     11          1           0        0.994798   -1.683750    0.094048
     12          1           0        0.849762   -0.785453   -1.415686
     13          7           0       -0.290840   -0.037254    0.193797
     14          1           0        0.257776    0.081790    2.160250
     15          1           0       -0.358753    0.975420    0.106496
     16          8           0        1.995057    1.425502   -0.090621
     17          1           0        2.861722    1.834387    0.093362
     18          8           0        3.259080   -0.424643    0.182738
 ---------------------------------------------------------------------
                    Distance matrix (angstroms):
                    1          2          3          4          5
     1  C    0.000000
     2  C    1.532900   0.000000
     3  H    2.123829   1.097127   0.000000
     4  O    1.222146   2.432370   2.923976   0.000000
     5  N    2.479693   1.469652   2.089365   3.588445   0.000000
     6  H    3.337303   2.061339   2.277080   4.420538   1.016714
     7  H    2.897558   2.059239   2.921538   3.860151   1.018165
     8  H    2.137572   1.097865   1.768116   2.574474   2.181428
     9  C    3.758986   4.888661   5.242848   4.267003   4.833256
    10  C    2.433580   3.766517   4.244914   2.789616   4.026071
    11  H    2.685830   4.169253   4.518950   2.615774   4.740541
    12  H    2.769047   4.056268   4.758333   2.971488   4.218527
    13  N    1.376861   2.423204   2.848375   2.291844   2.705838
    14  H    2.850165   3.515834   3.246492   3.557504   3.867793
    15  H    2.013590   2.453049   2.890032   3.129936   2.159478
    16  O    4.082826   4.849687   5.206039   4.889400   4.400052
    17  H    5.034810   5.782473   6.075210   5.815666   5.274112
    18  O    4.765700   5.993715   6.285243   5.086608   6.026287
                    6          7          8          9         10
     6  H    0.000000
     7  H    1.632513   0.000000
     8  H    2.619467   2.384288   0.000000
     9  C    5.641255   5.162570   5.763724   0.000000
    10  C    4.943798   4.309903   4.502761   1.515214   0.000000
    11  H    5.637168   5.086341   4.801238   2.131183   1.089474
    12  H    5.207362   4.239292   4.617983   2.116655   1.102037
    13  N    3.572534   3.189911   3.309251   2.484427   1.453813
    14  H    4.367945   4.681527   4.509277   2.906446   2.674945
    15  H    2.956297   2.672763   3.443899   2.695493   2.127422
    16  O    5.084977   4.712666   5.807332   1.357492   2.380740
    17  H    5.885430   5.592057   6.761493   1.882285   3.211098
    18  O    6.824818   6.362529   6.843546   1.207865   2.418147
                   11         12         13         14         15
    11  H    0.000000
    12  H    1.762745   0.000000
    13  N    2.091355   2.109789   0.000000
    14  H    2.815942   3.726912   2.045016   0.000000
    15  H    2.983864   2.622636   1.018696   2.323056   0.000000
    16  O    3.271402   2.820606   2.728713   3.144858   2.404548
    17  H    3.982800   3.631634   3.667666   3.758212   3.333084
    18  O    2.592333   2.913753   3.571011   3.629718   3.880039
                   16         17         18
    16  O    0.000000
    17  H    0.975779   0.000000
    18  O    2.257325   2.295452   0.000000
 Symmetry turned off by external request.
 Stoichiometry    C4H9N2O3(2)
 Framework group  C1[X(C4H9N2O3)]
 Deg. of freedom    48
 Full point group                 C1      NOp   1
 Rotational constants (GHZ):           2.9562034           0.8434571           0.6814944
 Standard basis: 6-31G(d) (6D, 7F)
   153 basis functions,   288 primitive gaussians,   153 cartesian basis functions
    36 alpha electrons       35 beta electrons
       nuclear repulsion energy       465.2725252875 Hartrees.
 NAtoms=   18 NActive=   18 NUniq=   18 SFac= 1.00D+00 NAtFMM=   60 NAOKFM=F Big=F
 Integral buffers will be    131072 words long.
 Raffenetti 2 integral format.
 Two-electron integral symmetry is turned off.
 One-electron integrals computed using PRISM.
 NBasis=   153 RedAO= T EigKep=  2.87D-03  NBF=   153
 NBsUse=   153 1.00D-06 EigRej= -1.00D+00 NBFU=   153
 Initial guess from the checkpoint file:  "diglycine_formation_irc.chk"
 B after Tr=     0.000145   -0.000100    0.000684
         Rot=    1.000000    0.000073    0.000031   -0.000008 Ang=   0.01 deg.
 Initial guess <Sx>= 0.0000 <Sy>= 0.0000 <Sz>= 0.5000 <S**2>= 0.7520 S= 0.5010
 ExpMin= 1.61D-01 ExpMax= 5.48D+03 ExpMxC= 8.25D+02 IAcc=3 IRadAn=         5 AccDes= 0.00D+00
 Harris functional with IExCor=  402 and IRadAn=       5 diagonalized for initial guess.
 HarFok:  IExCor=  402 AccDes= 0.00D+00 IRadAn=         5 IDoV= 1 UseB2=F ITyADJ=14
 ICtDFT=  3500011 ScaDFX=  1.000000  1.000000  1.000000  1.000000
 FoFCou: FMM=F IPFlag=           0 FMFlag=      100000 FMFlg1=           0
         NFxFlg=           0 DoJE=T BraDBF=F KetDBF=T FulRan=T
         wScrn=  0.000000 ICntrl=       500 IOpCl=  0 I1Cent=   200000004 NGrid=           0
         NMat0=    1 NMatS0=      1 NMatT0=    0 NMatD0=    1 NMtDS0=    0 NMtDT0=    0
 Symmetry not used in FoFCou.
 Requested convergence on RMS density matrix=1.00D-08 within 128 cycles.
 Requested convergence on MAX density matrix=1.00D-06.
 Requested convergence on             energy=1.00D-06.
 No special actions if energy rises.
 Integral accuracy reduced to 1.0D-05 until final iterations.
 Initial convergence to 1.0D-05 achieved.  Increase integral accuracy.
 SCF Done:  E(UB3LYP) =  -492.928092380     A.U. after   14 cycles
            NFock= 14  Conv=0.72D-08     -V/T= 2.0089
 <Sx>= 0.0000 <Sy>= 0.0000 <Sz>= 0.5000 <S**2>= 0.7517 S= 0.5008
 <L.S>=  0.00000000000    
 Annihilation of the first spin contaminant:
 S**2 before annihilation     0.7517,   after     0.7500
 DoSCS=F DFT=T ScalE2(SS,OS)=  1.000000  1.000000
 Range of M.O.s used for correlation:     1   153
 NBasis=   153 NAE=    36 NBE=    35 NFC=     0 NFV=     0
 NROrb=    153 NOA=    36 NOB=    35 NVA=   117 NVB=   118
 Symmetrizing basis deriv contribution to polar:
 IMax=3 JMax=2 DiffMx= 0.00D+00
 G2DrvN: will do    19 centers at a time, making    1 passes.
 Calling FoFCou, ICntrl=  3107 FMM=F I1Cent=   0 AccDes= 0.00D+00.
 End of G2Drv F.D. properties file   721 does not exist.
 End of G2Drv F.D. properties file   722 does not exist.
 End of G2Drv F.D. properties file   788 does not exist.
          IDoAtm=111111111111111111
          Differentiating once with respect to nuclear coordinates.
 Keep R1 and R2 ints in memory in canonical form, NReq=146642001.
          There are    57 degrees of freedom in the 1st order CPHF.  IDoFFX=6 NUNeed=     0.
     51 vectors produced by pass  0 Test12= 1.46D-14 1.75D-09 XBig12= 4.07D-01 1.04D-01.
 AX will form    51 AO Fock derivatives at one time.
     51 vectors produced by pass  1 Test12= 1.46D-14 1.75D-09 XBig12= 2.71D-01 1.30D-01.
     51 vectors produced by pass  2 Test12= 1.46D-14 1.75D-09 XBig12= 2.21D-03 6.12D-03.
     51 vectors produced by pass  3 Test12= 1.46D-14 1.75D-09 XBig12= 1.52D-05 6.83D-04.
     51 vectors produced by pass  4 Test12= 1.46D-14 1.75D-09 XBig12= 5.99D-08 2.58D-05.
     51 vectors produced by pass  5 Test12= 1.46D-14 1.75D-09 XBig12= 1.96D-10 1.43D-06.
     27 vectors produced by pass  6 Test12= 1.46D-14 1.75D-09 XBig12= 7.67D-13 7.72D-08.
      3 vectors produced by pass  7 Test12= 1.46D-14 1.75D-09 XBig12= 3.04D-15 5.25D-09.
 InvSVY:  IOpt=1 It=  1 EMax= 6.66D-16
 Solved reduced A of dimension   336 with    57 vectors.
 End of Minotr F.D. properties file   721 does not exist.
 End of Minotr F.D. properties file   722 does not exist.
 End of Minotr F.D. properties file   788 does not exist.
 Calling FoFJK, ICntrl=    100127 FMM=F ISym2X=0 I1Cent= 0 IOpClX= 1 NMat=1 NMatS=1 NMatT=0.
 -------------------------------------------------------------------
 Center     Atomic                   Forces (Hartrees/Bohr)
 Number     Number              X              Y              Z
 -------------------------------------------------------------------
      1        6           0.001363969    0.000402714    0.003661681
      2        6          -0.000121915   -0.000277669    0.000966126
      3        1          -0.000626874    0.000027195   -0.000039983
      4        8          -0.001371297    0.001620765   -0.001593335
      5        7          -0.001125033   -0.000154702    0.000835131
      6        1          -0.000250145   -0.000063793   -0.000086998
      7        1           0.000105093   -0.000073721    0.000024339
      8        1           0.000322757   -0.000208900   -0.000342513
      9        6          -0.000279374   -0.000024941   -0.000625644
     10        6           0.000995765   -0.001786109    0.000165120
     11        1           0.000086492    0.000073084    0.000565503
     12        1           0.000532568   -0.000876349    0.000063053
     13        7           0.000310941    0.000546729   -0.009119619
     14        1           0.000586088    0.000351215    0.004363411
     15        1           0.000179320    0.000064199    0.000099851
     16        8          -0.000350138   -0.000002103    0.000794095
     17        1           0.000011872   -0.000050392    0.000005920
     18        8          -0.000370091    0.000432779    0.000263862
 -------------------------------------------------------------------
 Cartesian Forces:  Max     0.009119619 RMS     0.001590326
 IRC-IRC-IRC-IRC-IRC-IRC-IRC-IRC-IRC-IRC-IRC-IRC-IRC-IRC-IRC-IRC-IRC-IRC
 Pt174 Step number   1 out of a maximum of  20
 Modified Bulirsch-Stoer Extrapolation Cycles:
    EPS =    0.000010000000000
      PEZero:  N= 2 I= 1 D=  5.90D-04 Err=  2.16D-05
      PEZero:  N= 3 I= 2 D=  5.90D-04 Err=  1.44D-05
      PEZero:  N= 3 I= 1 D=  1.18D-03 Err=  3.00D-08
 Maximum DWI energy   std dev =  0.000000290 at pt    67
 Maximum DWI gradient std dev =  0.001796123 at pt    36
 CORRECTOR INTEGRATION CONVERGENCE:
   Recorrection delta-x convergence threshold:    0.010000
   Delta-x Convergence Met
 Point Number:  12          Path Number:   2
   CHANGE IN THE REACTION COORDINATE =    0.11323
   NET REACTION COORDINATE UP TO THIS POINT =    1.35900
  # OF POINTS ALONG THE PATH = 174
  # OF STEPS =   1

 Calculating another point on the path.
 IRC-IRC-IRC-IRC-IRC-IRC-IRC-IRC-IRC-IRC-IRC-IRC-IRC-IRC-IRC-IRC-IRC-IRC
                          Input orientation:                          
 ---------------------------------------------------------------------
 Center     Atomic      Atomic             Coordinates (Angstroms)
 Number     Number       Type             X           Y           Z
 ---------------------------------------------------------------------
      1          6           0       -1.496464   -0.683668    0.052567
      2          6           0       -2.696419    0.247484    0.262003
      3          1           0       -2.884397    0.282765    1.342214
      4          8           0       -1.602908   -1.884635   -0.148559
      5          7           0       -2.400693    1.612410   -0.195708
      6          1           0       -3.006938    2.285272    0.266275
      7          1           0       -2.576743    1.697940   -1.194872
      8          1           0       -3.567396   -0.230189   -0.205550
      9          6           0        2.181375    0.082785   -0.018962
     10          6           0        0.908636   -0.681699   -0.320041
     11          1           0        0.995796   -1.683029    0.100695
     12          1           0        0.855522   -0.795600   -1.415107
     13          7           0       -0.290519   -0.036745    0.186548
     14          1           0        0.263599    0.085780    2.207317
     15          1           0       -0.356610    0.976354    0.107027
     16          8           0        1.994765    1.425486   -0.090028
     17          1           0        2.861802    1.833848    0.093445
     18          8           0        3.258872   -0.424317    0.182935
 ---------------------------------------------------------------------
                    Distance matrix (angstroms):
                    1          2          3          4          5
     1  C    0.000000
     2  C    1.533232   0.000000
     3  H    2.126862   1.097013   0.000000
     4  O    1.222336   2.431103   2.926131   0.000000
     5  N    2.480170   1.469685   2.089768   3.587201   0.000000
     6  H    3.337934   2.061315   2.276553   4.419447   1.016713
     7  H    2.897441   2.059279   2.921332   3.857198   1.018154
     8  H    2.135657   1.097897   1.767818   2.568979   2.180932
     9  C    3.757534   4.888654   5.249271   4.267123   4.833874
    10  C    2.433793   3.768100   4.252104   2.790039   4.028654
    11  H    2.685590   4.169574   4.523451   2.618403   4.741719
    12  H    2.774605   4.064112   4.769978   2.972208   4.229465
    13  N    1.375050   2.423805   2.857596   2.291148   2.705303
    14  H    2.886663   3.545716   3.270641   3.593959   3.899177
    15  H    2.014424   2.455601   2.897665   3.131109   2.162057
    16  O    4.081365   4.849621   5.211848   4.889129   4.400699
    17  H    5.033292   5.782627   6.081454   5.815438   5.275082
    18  O    4.764186   5.993584   6.291554   5.087172   6.026798
                    6          7          8          9         10
     6  H    0.000000
     7  H    1.632476   0.000000
     8  H    2.619976   2.382820   0.000000
     9  C    5.643660   5.160541   5.760307   0.000000
    10  C    4.947566   4.309975   4.500204   1.514908   0.000000
    11  H    5.638856   5.086500   4.798672   2.130261   1.089622
    12  H    5.218947   4.248140   4.620057   2.116286   1.102254
    13  N    3.574500   3.185008   3.305916   2.483301   1.452781
    14  H    4.393384   4.716090   4.538534   2.938400   2.718940
    15  H    2.960214   2.672943   3.444212   2.693642   2.128937
    16  O    5.087555   4.711008   5.804502   1.357469   2.381766
    17  H    5.888613   5.590707   6.759011   1.881977   3.211511
    18  O    6.827092   6.360560   6.840069   1.207855   2.417196
                   11         12         13         14         15
    11  H    0.000000
    12  H    1.762062   0.000000
    13  N    2.090987   2.110585   0.000000
    14  H    2.846516   3.774806   2.098944   0.000000
    15  H    2.983514   2.631724   1.018362   2.364107   0.000000
    16  O    3.270654   2.826116   2.727112   3.173254   2.401981
    17  H    3.981263   3.635228   3.666731   3.778207   3.330713
    18  O    2.590875   2.909928   3.570490   3.651024   3.878059
                   16         17         18
    16  O    0.000000
    17  H    0.975794   0.000000
    18  O    2.257043   2.294554   0.000000
 Symmetry turned off by external request.
 Stoichiometry    C4H9N2O3(2)
 Framework group  C1[X(C4H9N2O3)]
 Deg. of freedom    48
 Full point group                 C1      NOp   1
 Rotational constants (GHZ):           2.9539998           0.8430920           0.6814627
 Standard basis: 6-31G(d) (6D, 7F)
   153 basis functions,   288 primitive gaussians,   153 cartesian basis functions
    36 alpha electrons       35 beta electrons
       nuclear repulsion energy       465.1581711085 Hartrees.
 NAtoms=   18 NActive=   18 NUniq=   18 SFac= 1.00D+00 NAtFMM=   60 NAOKFM=F Big=F
 Integral buffers will be    131072 words long.
 Raffenetti 2 integral format.
 Two-electron integral symmetry is turned off.
 One-electron integrals computed using PRISM.
 NBasis=   153 RedAO= T EigKep=  2.87D-03  NBF=   153
 NBsUse=   153 1.00D-06 EigRej= -1.00D+00 NBFU=   153
 Initial guess from the checkpoint file:  "diglycine_formation_irc.chk"
 B after Tr=     0.000130   -0.000119    0.000678
         Rot=    1.000000    0.000088    0.000035   -0.000009 Ang=   0.01 deg.
 Initial guess <Sx>= 0.0000 <Sy>= 0.0000 <Sz>= 0.5000 <S**2>= 0.7517 S= 0.5009
 ExpMin= 1.61D-01 ExpMax= 5.48D+03 ExpMxC= 8.25D+02 IAcc=3 IRadAn=         5 AccDes= 0.00D+00
 Harris functional with IExCor=  402 and IRadAn=       5 diagonalized for initial guess.
 HarFok:  IExCor=  402 AccDes= 0.00D+00 IRadAn=         5 IDoV= 1 UseB2=F ITyADJ=14
 ICtDFT=  3500011 ScaDFX=  1.000000  1.000000  1.000000  1.000000
 FoFCou: FMM=F IPFlag=           0 FMFlag=      100000 FMFlg1=           0
         NFxFlg=           0 DoJE=T BraDBF=F KetDBF=T FulRan=T
         wScrn=  0.000000 ICntrl=       500 IOpCl=  0 I1Cent=   200000004 NGrid=           0
         NMat0=    1 NMatS0=      1 NMatT0=    0 NMatD0=    1 NMtDS0=    0 NMtDT0=    0
 Symmetry not used in FoFCou.
 Requested convergence on RMS density matrix=1.00D-08 within 128 cycles.
 Requested convergence on MAX density matrix=1.00D-06.
 Requested convergence on             energy=1.00D-06.
 No special actions if energy rises.
 Integral accuracy reduced to 1.0D-05 until final iterations.
 Initial convergence to 1.0D-05 achieved.  Increase integral accuracy.
 SCF Done:  E(UB3LYP) =  -492.928655773     A.U. after   14 cycles
            NFock= 14  Conv=0.28D-08     -V/T= 2.0089
 <Sx>= 0.0000 <Sy>= 0.0000 <Sz>= 0.5000 <S**2>= 0.7515 S= 0.5007
 <L.S>=  0.00000000000    
 Annihilation of the first spin contaminant:
 S**2 before annihilation     0.7515,   after     0.7500
 DoSCS=F DFT=T ScalE2(SS,OS)=  1.000000  1.000000
 Range of M.O.s used for correlation:     1   153
 NBasis=   153 NAE=    36 NBE=    35 NFC=     0 NFV=     0
 NROrb=    153 NOA=    36 NOB=    35 NVA=   117 NVB=   118
 Symmetrizing basis deriv contribution to polar:
 IMax=3 JMax=2 DiffMx= 0.00D+00
 G2DrvN: will do    19 centers at a time, making    1 passes.
 Calling FoFCou, ICntrl=  3107 FMM=F I1Cent=   0 AccDes= 0.00D+00.
 End of G2Drv F.D. properties file   721 does not exist.
 End of G2Drv F.D. properties file   722 does not exist.
 End of G2Drv F.D. properties file   788 does not exist.
          IDoAtm=111111111111111111
          Differentiating once with respect to nuclear coordinates.
 Keep R1 and R2 ints in memory in canonical form, NReq=146642001.
          There are    57 degrees of freedom in the 1st order CPHF.  IDoFFX=6 NUNeed=     0.
     51 vectors produced by pass  0 Test12= 1.46D-14 1.75D-09 XBig12= 4.06D-01 1.07D-01.
 AX will form    51 AO Fock derivatives at one time.
     51 vectors produced by pass  1 Test12= 1.46D-14 1.75D-09 XBig12= 2.67D-01 1.30D-01.
     51 vectors produced by pass  2 Test12= 1.46D-14 1.75D-09 XBig12= 2.20D-03 6.11D-03.
     51 vectors produced by pass  3 Test12= 1.46D-14 1.75D-09 XBig12= 1.44D-05 6.79D-04.
     51 vectors produced by pass  4 Test12= 1.46D-14 1.75D-09 XBig12= 5.45D-08 2.45D-05.
     51 vectors produced by pass  5 Test12= 1.46D-14 1.75D-09 XBig12= 1.82D-10 1.35D-06.
     24 vectors produced by pass  6 Test12= 1.46D-14 1.75D-09 XBig12= 7.28D-13 7.53D-08.
      3 vectors produced by pass  7 Test12= 1.46D-14 1.75D-09 XBig12= 3.47D-15 5.69D-09.
 InvSVY:  IOpt=1 It=  1 EMax= 7.77D-16
 Solved reduced A of dimension   333 with    57 vectors.
 End of Minotr F.D. properties file   721 does not exist.
 End of Minotr F.D. properties file   722 does not exist.
 End of Minotr F.D. properties file   788 does not exist.
 Calling FoFJK, ICntrl=    100127 FMM=F ISym2X=0 I1Cent= 0 IOpClX= 1 NMat=1 NMatS=1 NMatT=0.
 -------------------------------------------------------------------
 Center     Atomic                   Forces (Hartrees/Bohr)
 Number     Number              X              Y              Z
 -------------------------------------------------------------------
      1        6           0.001058604    0.000527372    0.002417159
      2        6          -0.000143092   -0.000252132    0.000962931
      3        1          -0.000502311   -0.000005677   -0.000019339
      4        8          -0.001166052    0.001386405   -0.001080575
      5        7          -0.001077087   -0.000099870    0.000990709
      6        1          -0.000272407   -0.000062639   -0.000109616
      7        1           0.000131654   -0.000091649    0.000030233
      8        1           0.000261543   -0.000165774   -0.000265452
      9        6          -0.000168237   -0.000066480   -0.000563535
     10        6           0.000988412   -0.001794913    0.000198393
     11        1           0.000074558    0.000067061    0.000534514
     12        1           0.000429472   -0.000805672    0.000081144
     13        7           0.000404650    0.000641066   -0.007748028
     14        1           0.000403786    0.000315696    0.003546466
     15        1           0.000177691    0.000059081   -0.000001841
     16        8          -0.000418461   -0.000041586    0.000765384
     17        1           0.000000204   -0.000040167    0.000008579
     18        8          -0.000182926    0.000429876    0.000252874
 -------------------------------------------------------------------
 Cartesian Forces:  Max     0.007748028 RMS     0.001330846
 IRC-IRC-IRC-IRC-IRC-IRC-IRC-IRC-IRC-IRC-IRC-IRC-IRC-IRC-IRC-IRC-IRC-IRC
 Pt175 Step number   1 out of a maximum of  20
 Modified Bulirsch-Stoer Extrapolation Cycles:
    EPS =    0.000010000000000
      PEZero:  N= 2 I= 1 D=  5.90D-04 Err=  2.89D-05
      PEZero:  N= 3 I= 2 D=  5.90D-04 Err=  1.93D-05
      PEZero:  N= 3 I= 1 D=  1.18D-03 Err=  2.94D-08
 Maximum DWI energy   std dev =  0.000000289 at pt    45
 Maximum DWI gradient std dev =  0.002055039 at pt    72
 CORRECTOR INTEGRATION CONVERGENCE:
   Recorrection delta-x convergence threshold:    0.010000
   Delta-x Convergence Met
 Point Number:  13          Path Number:   2
   CHANGE IN THE REACTION COORDINATE =    0.11322
   NET REACTION COORDINATE UP TO THIS POINT =    1.47221
  # OF POINTS ALONG THE PATH = 175
  # OF STEPS =   1

 Calculating another point on the path.
 IRC-IRC-IRC-IRC-IRC-IRC-IRC-IRC-IRC-IRC-IRC-IRC-IRC-IRC-IRC-IRC-IRC-IRC
                          Input orientation:                          
 ---------------------------------------------------------------------
 Center     Atomic      Atomic             Coordinates (Angstroms)
 Number     Number       Type             X           Y           Z
 ---------------------------------------------------------------------
      1          6           0       -1.495322   -0.682970    0.054857
      2          6           0       -2.696587    0.247201    0.263131
      3          1           0       -2.890689    0.282463    1.342158
      4          8           0       -1.603879   -1.883457   -0.149334
      5          7           0       -2.401800    1.612339   -0.194594
      6          1           0       -3.011072    2.284389    0.264606
      7          1           0       -2.574668    1.696567   -1.194426
      8          1           0       -3.564184   -0.232346   -0.208861
      9          6           0        2.181234    0.082674   -0.019609
     10          6           0        0.909806   -0.683850   -0.319728
     11          1           0        0.996827   -1.682274    0.108274
     12          1           0        0.861191   -0.806843   -1.414193
     13          7           0       -0.290084   -0.036067    0.179064
     14          1           0        0.268331    0.090146    2.253580
     15          1           0       -0.354094    0.977369    0.106436
     16          8           0        1.994350    1.425417   -0.089346
     17          1           0        2.861717    1.833346    0.093605
     18          8           0        3.258794   -0.423921    0.183157
 ---------------------------------------------------------------------
                    Distance matrix (angstroms):
                    1          2          3          4          5
     1  C    0.000000
     2  C    1.533504   0.000000
     3  H    2.129849   1.096913   0.000000
     4  O    1.222557   2.429782   2.927737   0.000000
     5  N    2.480397   1.469698   2.090260   3.585988   0.000000
     6  H    3.338669   2.061319   2.276690   4.418425   1.016724
     7  H    2.896186   2.059126   2.921270   3.853728   1.018157
     8  H    2.133729   1.097937   1.767564   2.563690   2.180413
     9  C    3.756171   4.888778   5.255353   4.267269   4.834738
    10  C    2.434123   3.769967   4.259037   2.790466   4.031733
    11  H    2.685566   4.169911   4.527189   2.621165   4.743086
    12  H    2.779677   4.072125   4.781282   2.972462   4.241104
    13  N    1.373502   2.424575   2.866600   2.290578   2.704848
    14  H    2.922766   3.574534   3.293491   3.629638   3.929405
    15  H    2.015388   2.458653   2.905894   3.132364   2.164926
    16  O    4.079693   4.849466   5.217198   4.888711   4.401380
    17  H    5.031614   5.782676   6.087225   5.815083   5.276032
    18  O    4.762896   5.993610   6.297492   5.087866   6.027550
                    6          7          8          9         10
     6  H    0.000000
     7  H    1.632408   0.000000
     8  H    2.619934   2.381425   0.000000
     9  C    5.646978   5.157853   5.757159   0.000000
    10  C    4.952289   4.309645   4.498081   1.514649   0.000000
    11  H    5.641108   5.086174   4.796424   2.129371   1.089775
    12  H    5.231491   4.256816   4.622425   2.116275   1.102426
    13  N    3.577095   3.179280   3.302838   2.482133   1.451948
    14  H    4.418733   4.748892   4.566813   2.970967   2.762694
    15  H    2.965274   2.672160   3.444924   2.691515   2.130424
    16  O    5.090909   4.708571   5.801703   1.357478   2.382922
    17  H    5.892566   5.588561   6.756536   1.881681   3.212020
    18  O    6.830284   6.357946   6.836915   1.207844   2.416237
                   11         12         13         14         15
    11  H    0.000000
    12  H    1.761443   0.000000
    13  N    2.090729   2.111396   0.000000
    14  H    2.876546   3.822124   2.152063   0.000000
    15  H    2.983067   2.640576   1.018050   2.405162   0.000000
    16  O    3.269839   2.832357   2.725182   3.201780   2.398805
    17  H    3.979650   3.639527   3.665496   3.798670   3.327807
    18  O    2.589509   2.906313   3.570011   3.673388   3.875881
                   16         17         18
    16  O    0.000000
    17  H    0.975809   0.000000
    18  O    2.256795   2.293674   0.000000
 Symmetry turned off by external request.
 Stoichiometry    C4H9N2O3(2)
 Framework group  C1[X(C4H9N2O3)]
 Deg. of freedom    48
 Full point group                 C1      NOp   1
 Rotational constants (GHZ):           2.9518850           0.8426928           0.6814066
 Standard basis: 6-31G(d) (6D, 7F)
   153 basis functions,   288 primitive gaussians,   153 cartesian basis functions
    36 alpha electrons       35 beta electrons
       nuclear repulsion energy       465.0419847298 Hartrees.
 NAtoms=   18 NActive=   18 NUniq=   18 SFac= 1.00D+00 NAtFMM=   60 NAOKFM=F Big=F
 Integral buffers will be    131072 words long.
 Raffenetti 2 integral format.
 Two-electron integral symmetry is turned off.
 One-electron integrals computed using PRISM.
 NBasis=   153 RedAO= T EigKep=  2.86D-03  NBF=   153
 NBsUse=   153 1.00D-06 EigRej= -1.00D+00 NBFU=   153
 Initial guess from the checkpoint file:  "diglycine_formation_irc.chk"
 B after Tr=     0.000118   -0.000138    0.000676
         Rot=    1.000000    0.000103    0.000037   -0.000010 Ang=   0.01 deg.
 Initial guess <Sx>= 0.0000 <Sy>= 0.0000 <Sz>= 0.5000 <S**2>= 0.7515 S= 0.5008
 ExpMin= 1.61D-01 ExpMax= 5.48D+03 ExpMxC= 8.25D+02 IAcc=3 IRadAn=         5 AccDes= 0.00D+00
 Harris functional with IExCor=  402 and IRadAn=       5 diagonalized for initial guess.
 HarFok:  IExCor=  402 AccDes= 0.00D+00 IRadAn=         5 IDoV= 1 UseB2=F ITyADJ=14
 ICtDFT=  3500011 ScaDFX=  1.000000  1.000000  1.000000  1.000000
 FoFCou: FMM=F IPFlag=           0 FMFlag=      100000 FMFlg1=           0
         NFxFlg=           0 DoJE=T BraDBF=F KetDBF=T FulRan=T
         wScrn=  0.000000 ICntrl=       500 IOpCl=  0 I1Cent=   200000004 NGrid=           0
         NMat0=    1 NMatS0=      1 NMatT0=    0 NMatD0=    1 NMtDS0=    0 NMtDT0=    0
 Symmetry not used in FoFCou.
 Requested convergence on RMS density matrix=1.00D-08 within 128 cycles.
 Requested convergence on MAX density matrix=1.00D-06.
 Requested convergence on             energy=1.00D-06.
 No special actions if energy rises.
 Integral accuracy reduced to 1.0D-05 until final iterations.
 Initial convergence to 1.0D-05 achieved.  Increase integral accuracy.
 SCF Done:  E(UB3LYP) =  -492.929119804     A.U. after   14 cycles
            NFock= 14  Conv=0.29D-08     -V/T= 2.0089
 <Sx>= 0.0000 <Sy>= 0.0000 <Sz>= 0.5000 <S**2>= 0.7513 S= 0.5007
 <L.S>=  0.00000000000    
 Annihilation of the first spin contaminant:
 S**2 before annihilation     0.7513,   after     0.7500
 DoSCS=F DFT=T ScalE2(SS,OS)=  1.000000  1.000000
 Range of M.O.s used for correlation:     1   153
 NBasis=   153 NAE=    36 NBE=    35 NFC=     0 NFV=     0
 NROrb=    153 NOA=    36 NOB=    35 NVA=   117 NVB=   118
 Symmetrizing basis deriv contribution to polar:
 IMax=3 JMax=2 DiffMx= 0.00D+00
 G2DrvN: will do    19 centers at a time, making    1 passes.
 Calling FoFCou, ICntrl=  3107 FMM=F I1Cent=   0 AccDes= 0.00D+00.
 End of G2Drv F.D. properties file   721 does not exist.
 End of G2Drv F.D. properties file   722 does not exist.
 End of G2Drv F.D. properties file   788 does not exist.
          IDoAtm=111111111111111111
          Differentiating once with respect to nuclear coordinates.
 Keep R1 and R2 ints in memory in canonical form, NReq=146642001.
          There are    57 degrees of freedom in the 1st order CPHF.  IDoFFX=6 NUNeed=     0.
     51 vectors produced by pass  0 Test12= 1.46D-14 1.75D-09 XBig12= 4.05D-01 1.08D-01.
 AX will form    51 AO Fock derivatives at one time.
     51 vectors produced by pass  1 Test12= 1.46D-14 1.75D-09 XBig12= 2.64D-01 1.29D-01.
     51 vectors produced by pass  2 Test12= 1.46D-14 1.75D-09 XBig12= 2.19D-03 6.06D-03.
     51 vectors produced by pass  3 Test12= 1.46D-14 1.75D-09 XBig12= 1.36D-05 6.61D-04.
     51 vectors produced by pass  4 Test12= 1.46D-14 1.75D-09 XBig12= 4.94D-08 2.29D-05.
     51 vectors produced by pass  5 Test12= 1.46D-14 1.75D-09 XBig12= 1.67D-10 1.26D-06.
     23 vectors produced by pass  6 Test12= 1.46D-14 1.75D-09 XBig12= 6.87D-13 7.26D-08.
      3 vectors produced by pass  7 Test12= 1.46D-14 1.75D-09 XBig12= 3.68D-15 5.38D-09.
 InvSVY:  IOpt=1 It=  1 EMax= 7.77D-16
 Solved reduced A of dimension   332 with    57 vectors.
 End of Minotr F.D. properties file   721 does not exist.
 End of Minotr F.D. properties file   722 does not exist.
 End of Minotr F.D. properties file   788 does not exist.
 Calling FoFJK, ICntrl=    100127 FMM=F ISym2X=0 I1Cent= 0 IOpClX= 1 NMat=1 NMatS=1 NMatT=0.
 -------------------------------------------------------------------
 Center     Atomic                   Forces (Hartrees/Bohr)
 Number     Number              X              Y              Z
 -------------------------------------------------------------------
      1        6           0.000804345    0.000606417    0.001379769
      2        6          -0.000134738   -0.000217727    0.000875931
      3        1          -0.000363364   -0.000032964   -0.000000470
      4        8          -0.000947421    0.001179702   -0.000628699
      5        7          -0.001040141   -0.000029242    0.001118665
      6        1          -0.000286690   -0.000064552   -0.000121062
      7        1           0.000152245   -0.000094345    0.000037751
      8        1           0.000195032   -0.000125559   -0.000183213
      9        6          -0.000067306   -0.000111635   -0.000485649
     10        6           0.000925317   -0.001736251    0.000268927
     11        1           0.000060881    0.000062874    0.000496223
     12        1           0.000349959   -0.000728605    0.000097614
     13        7           0.000409437    0.000660828   -0.006603274
     14        1           0.000261770    0.000285279    0.002862233
     15        1           0.000168249    0.000053508   -0.000070891
     16        8          -0.000480983   -0.000109188    0.000714715
     17        1          -0.000012591   -0.000029896    0.000013489
     18        8           0.000006000    0.000431355    0.000227939
 -------------------------------------------------------------------
 Cartesian Forces:  Max     0.006603274 RMS     0.001120657
 IRC-IRC-IRC-IRC-IRC-IRC-IRC-IRC-IRC-IRC-IRC-IRC-IRC-IRC-IRC-IRC-IRC-IRC
 Pt176 Step number   1 out of a maximum of  20
 Modified Bulirsch-Stoer Extrapolation Cycles:
    EPS =    0.000010000000000
      PEZero:  N= 2 I= 1 D=  5.90D-04 Err=  3.53D-05
      PEZero:  N= 3 I= 2 D=  5.90D-04 Err=  2.35D-05
      PEZero:  N= 3 I= 1 D=  1.18D-03 Err=  4.45D-08
 Maximum DWI energy   std dev =  0.000000266 at pt    45
 Maximum DWI gradient std dev =  0.002401374 at pt    72
 CORRECTOR INTEGRATION CONVERGENCE:
   Recorrection delta-x convergence threshold:    0.010000
   Delta-x Convergence Met
 Point Number:  14          Path Number:   2
   CHANGE IN THE REACTION COORDINATE =    0.11320
   NET REACTION COORDINATE UP TO THIS POINT =    1.58541
  # OF POINTS ALONG THE PATH = 176
  # OF STEPS =   1

 Calculating another point on the path.
 IRC-IRC-IRC-IRC-IRC-IRC-IRC-IRC-IRC-IRC-IRC-IRC-IRC-IRC-IRC-IRC-IRC-IRC
                          Input orientation:                          
 ---------------------------------------------------------------------
 Center     Atomic      Atomic             Coordinates (Angstroms)
 Number     Number       Type             X           Y           Z
 ---------------------------------------------------------------------
      1          6           0       -1.494281   -0.682044    0.056265
      2          6           0       -2.696756    0.246915    0.264334
      3          1           0       -2.895896    0.281708    1.342376
      4          8           0       -1.604812   -1.882256   -0.149817
      5          7           0       -2.403097    1.612351   -0.193106
      6          1           0       -3.016286    2.283309    0.262515
      7          1           0       -2.571870    1.694980   -1.193788
      8          1           0       -3.561419   -0.234292   -0.211450
      9          6           0        2.181199    0.082474   -0.020262
     10          6           0        0.911107   -0.686323   -0.319228
     11          1           0        0.997822   -1.681480    0.116772
     12          1           0        0.866842   -0.819086   -1.412868
     13          7           0       -0.289594   -0.035247    0.171308
     14          1           0        0.271881    0.094939    2.298695
     15          1           0       -0.351260    0.978459    0.104774
     16          8           0        1.993781    1.425247   -0.088586
     17          1           0        2.861392    1.832909    0.093884
     18          8           0        3.258903   -0.423438    0.183391
 ---------------------------------------------------------------------
                    Distance matrix (angstroms):
                    1          2          3          4          5
     1  C    0.000000
     2  C    1.533690   0.000000
     3  H    2.132470   1.096833   0.000000
     4  O    1.222782   2.428422   2.928529   0.000000
     5  N    2.480400   1.469661   2.090733   3.584887   0.000000
     6  H    3.339515   2.061311   2.277498   4.417489   1.016748
     7  H    2.893800   2.058788   2.921379   3.849896   1.018173
     8  H    2.131951   1.097985   1.767357   2.558886   2.179939
     9  C    3.754930   4.889017   5.260549   4.267415   4.835926
    10  C    2.434523   3.772022   4.265124   2.790843   4.035314
    11  H    2.685723   4.170179   4.529598   2.623945   4.744639
    12  H    2.784246   4.080269   4.791796   2.972322   4.253493
    13  N    1.372171   2.425428   2.874834   2.290058   2.704491
    14  H    2.958297   3.602017   3.314248   3.664218   3.958171
    15  H    2.016463   2.462107   2.914154   3.133672   2.168084
    16  O    4.077773   4.849140   5.221521   4.888067   4.402099
    17  H    5.029740   5.782511   6.091906   5.814535   5.276917
    18  O    4.761911   5.993814   6.302542   5.088703   6.028635
                    6          7          8          9         10
     6  H    0.000000
     7  H    1.632316   0.000000
     8  H    2.619185   2.380397   0.000000
     9  C    5.651327   5.154513   5.754525   0.000000
    10  C    4.957979   4.308896   4.496603   1.514452   0.000000
    11  H    5.643922   5.085347   4.794660   2.128542   1.089933
    12  H    5.245040   4.265356   4.625460   2.116529   1.102557
    13  N    3.580345   3.172689   3.300146   2.481003   1.451278
    14  H    4.443763   4.779590   4.593844   3.003867   2.805798
    15  H    2.971511   2.670351   3.446140   2.689196   2.131865
    16  O    5.095127   4.705252   5.799087   1.357510   2.384137
    17  H    5.897321   5.585468   6.754187   1.881413   3.212600
    18  O    6.834526   6.354702   6.834359   1.207836   2.415343
                   11         12         13         14         15
    11  H    0.000000
    12  H    1.760874   0.000000
    13  N    2.090574   2.112193   0.000000
    14  H    2.905761   3.868478   2.204083   0.000000
    15  H    2.982523   2.649185   1.017757   2.445854   0.000000
    16  O    3.268923   2.839145   2.722937   3.230135   2.395042
    17  H    3.977982   3.644394   3.663974   3.819332   3.324355
    18  O    2.588358   2.902850   3.569688   3.696692   3.873600
                   16         17         18
    16  O    0.000000
    17  H    0.975823   0.000000
    18  O    2.256578   2.292843   0.000000
 Symmetry turned off by external request.
 Stoichiometry    C4H9N2O3(2)
 Framework group  C1[X(C4H9N2O3)]
 Deg. of freedom    48
 Full point group                 C1      NOp   1
 Rotational constants (GHZ):           2.9499153           0.8422635           0.6813242
 Standard basis: 6-31G(d) (6D, 7F)
   153 basis functions,   288 primitive gaussians,   153 cartesian basis functions
    36 alpha electrons       35 beta electrons
       nuclear repulsion energy       464.9274175704 Hartrees.
 NAtoms=   18 NActive=   18 NUniq=   18 SFac= 1.00D+00 NAtFMM=   60 NAOKFM=F Big=F
 Integral buffers will be    131072 words long.
 Raffenetti 2 integral format.
 Two-electron integral symmetry is turned off.
 One-electron integrals computed using PRISM.
 NBasis=   153 RedAO= T EigKep=  2.86D-03  NBF=   153
 NBsUse=   153 1.00D-06 EigRej= -1.00D+00 NBFU=   153
 Initial guess from the checkpoint file:  "diglycine_formation_irc.chk"
 B after Tr=     0.000106   -0.000152    0.000678
         Rot=    1.000000    0.000116    0.000038   -0.000012 Ang=   0.01 deg.
 Initial guess <Sx>= 0.0000 <Sy>= 0.0000 <Sz>= 0.5000 <S**2>= 0.7513 S= 0.5007
 ExpMin= 1.61D-01 ExpMax= 5.48D+03 ExpMxC= 8.25D+02 IAcc=3 IRadAn=         5 AccDes= 0.00D+00
 Harris functional with IExCor=  402 and IRadAn=       5 diagonalized for initial guess.
 HarFok:  IExCor=  402 AccDes= 0.00D+00 IRadAn=         5 IDoV= 1 UseB2=F ITyADJ=14
 ICtDFT=  3500011 ScaDFX=  1.000000  1.000000  1.000000  1.000000
 FoFCou: FMM=F IPFlag=           0 FMFlag=      100000 FMFlg1=           0
         NFxFlg=           0 DoJE=T BraDBF=F KetDBF=T FulRan=T
         wScrn=  0.000000 ICntrl=       500 IOpCl=  0 I1Cent=   200000004 NGrid=           0
         NMat0=    1 NMatS0=      1 NMatT0=    0 NMatD0=    1 NMtDS0=    0 NMtDT0=    0
 Symmetry not used in FoFCou.
 Requested convergence on RMS density matrix=1.00D-08 within 128 cycles.
 Requested convergence on MAX density matrix=1.00D-06.
 Requested convergence on             energy=1.00D-06.
 No special actions if energy rises.
 Integral accuracy reduced to 1.0D-05 until final iterations.
 Initial convergence to 1.0D-05 achieved.  Increase integral accuracy.
 SCF Done:  E(UB3LYP) =  -492.929502617     A.U. after   14 cycles
            NFock= 14  Conv=0.28D-08     -V/T= 2.0089
 <Sx>= 0.0000 <Sy>= 0.0000 <Sz>= 0.5000 <S**2>= 0.7512 S= 0.5006
 <L.S>=  0.00000000000    
 Annihilation of the first spin contaminant:
 S**2 before annihilation     0.7512,   after     0.7500
 DoSCS=F DFT=T ScalE2(SS,OS)=  1.000000  1.000000
 Range of M.O.s used for correlation:     1   153
 NBasis=   153 NAE=    36 NBE=    35 NFC=     0 NFV=     0
 NROrb=    153 NOA=    36 NOB=    35 NVA=   117 NVB=   118
 Symmetrizing basis deriv contribution to polar:
 IMax=3 JMax=2 DiffMx= 0.00D+00
 G2DrvN: will do    19 centers at a time, making    1 passes.
 Calling FoFCou, ICntrl=  3107 FMM=F I1Cent=   0 AccDes= 0.00D+00.
 End of G2Drv F.D. properties file   721 does not exist.
 End of G2Drv F.D. properties file   722 does not exist.
 End of G2Drv F.D. properties file   788 does not exist.
          IDoAtm=111111111111111111
          Differentiating once with respect to nuclear coordinates.
 Keep R1 and R2 ints in memory in canonical form, NReq=146642001.
          There are    57 degrees of freedom in the 1st order CPHF.  IDoFFX=6 NUNeed=     0.
     51 vectors produced by pass  0 Test12= 1.46D-14 1.75D-09 XBig12= 4.04D-01 1.09D-01.
 AX will form    51 AO Fock derivatives at one time.
     51 vectors produced by pass  1 Test12= 1.46D-14 1.75D-09 XBig12= 2.61D-01 1.29D-01.
     51 vectors produced by pass  2 Test12= 1.46D-14 1.75D-09 XBig12= 2.18D-03 5.99D-03.
     51 vectors produced by pass  3 Test12= 1.46D-14 1.75D-09 XBig12= 1.28D-05 6.30D-04.
     51 vectors produced by pass  4 Test12= 1.46D-14 1.75D-09 XBig12= 4.47D-08 2.17D-05.
     51 vectors produced by pass  5 Test12= 1.46D-14 1.75D-09 XBig12= 1.53D-10 1.16D-06.
     23 vectors produced by pass  6 Test12= 1.46D-14 1.75D-09 XBig12= 6.41D-13 6.91D-08.
      3 vectors produced by pass  7 Test12= 1.46D-14 1.75D-09 XBig12= 3.71D-15 5.42D-09.
 InvSVY:  IOpt=1 It=  1 EMax= 1.11D-15
 Solved reduced A of dimension   332 with    57 vectors.
 End of Minotr F.D. properties file   721 does not exist.
 End of Minotr F.D. properties file   722 does not exist.
 End of Minotr F.D. properties file   788 does not exist.
 Calling FoFJK, ICntrl=    100127 FMM=F ISym2X=0 I1Cent= 0 IOpClX= 1 NMat=1 NMatS=1 NMatT=0.
 -------------------------------------------------------------------
 Center     Atomic                   Forces (Hartrees/Bohr)
 Number     Number              X              Y              Z
 -------------------------------------------------------------------
      1        6           0.000596136    0.000635482    0.000571259
      2        6          -0.000097557   -0.000175077    0.000748300
      3        1          -0.000231658   -0.000050281    0.000015719
      4        8          -0.000732315    0.000979922   -0.000262179
      5        7          -0.001012288    0.000059139    0.001205049
      6        1          -0.000291289   -0.000068452   -0.000121875
      7        1           0.000163945   -0.000083824    0.000046252
      8        1           0.000132811   -0.000091259   -0.000107173
      9        6           0.000015677   -0.000156658   -0.000388457
     10        6           0.000834334   -0.001626908    0.000357319
     11        1           0.000045113    0.000060479    0.000454463
     12        1           0.000290505   -0.000649450    0.000111943
     13        7           0.000358847    0.000639312   -0.005672271
     14        1           0.000153269    0.000259013    0.002297883
     15        1           0.000153812    0.000048016   -0.000110959
     16        8          -0.000535562   -0.000192854    0.000648231
     17        1          -0.000024760   -0.000020835    0.000017910
     18        8           0.000180980    0.000434233    0.000188587
 -------------------------------------------------------------------
 Cartesian Forces:  Max     0.005672271 RMS     0.000957104
 IRC-IRC-IRC-IRC-IRC-IRC-IRC-IRC-IRC-IRC-IRC-IRC-IRC-IRC-IRC-IRC-IRC-IRC
 Pt177 Step number   1 out of a maximum of  20
 Modified Bulirsch-Stoer Extrapolation Cycles:
    EPS =    0.000010000000000
      PEZero:  N= 2 I= 1 D=  5.90D-04 Err=  3.92D-05
      PEZero:  N= 3 I= 2 D=  5.90D-04 Err=  2.61D-05
      PEZero:  N= 3 I= 1 D=  1.18D-03 Err=  6.13D-08
 Maximum DWI energy   std dev =  0.000000226 at pt    45
 Maximum DWI gradient std dev =  0.002858152 at pt    72
 CORRECTOR INTEGRATION CONVERGENCE:
   Recorrection delta-x convergence threshold:    0.010000
   Delta-x Convergence Met
 Point Number:  15          Path Number:   2
   CHANGE IN THE REACTION COORDINATE =    0.11318
   NET REACTION COORDINATE UP TO THIS POINT =    1.69859
  # OF POINTS ALONG THE PATH = 177
  # OF STEPS =   1

 Calculating another point on the path.
 IRC-IRC-IRC-IRC-IRC-IRC-IRC-IRC-IRC-IRC-IRC-IRC-IRC-IRC-IRC-IRC-IRC-IRC
                          Input orientation:                          
 ---------------------------------------------------------------------
 Center     Atomic      Atomic             Coordinates (Angstroms)
 Number     Number       Type             X           Y           Z
 ---------------------------------------------------------------------
      1          6           0       -1.493357   -0.680921    0.056724
      2          6           0       -2.696879    0.246651    0.265546
      3          1           0       -2.899588    0.280542    1.342892
      4          8           0       -1.605657   -1.881081   -0.149973
      5          7           0       -2.404613    1.612506   -0.191222
      6          1           0       -3.022598    2.281995    0.260141
      7          1           0       -2.568383    1.693395   -1.192906
      8          1           0       -3.559262   -0.235960   -0.213075
      9          6           0        2.181285    0.082157   -0.020858
     10          6           0        0.912502   -0.689066   -0.318466
     11          1           0        0.998683   -1.680635    0.126131
     12          1           0        0.872555   -0.832157   -1.411066
     13          7           0       -0.289109   -0.034304    0.163253
     14          1           0        0.274169    0.100183    2.342175
     15          1           0       -0.348190    0.979620    0.102175
     16          8           0        1.993032    1.424929   -0.087767
     17          1           0        2.860761    1.832556    0.094283
     18          8           0        3.259252   -0.422856    0.183611
 ---------------------------------------------------------------------
                    Distance matrix (angstroms):
                    1          2          3          4          5
     1  C    0.000000
     2  C    1.533773   0.000000
     3  H    2.134508   1.096774   0.000000
     4  O    1.222996   2.427069   2.928398   0.000000
     5  N    2.480256   1.469564   2.091085   3.584017   0.000000
     6  H    3.340483   2.061249   2.278880   4.416686   1.016784
     7  H    2.890438   2.058316   2.921664   3.845962   1.018201
     8  H    2.130433   1.098042   1.767194   2.554795   2.179569
     9  C    3.753838   4.889332   5.264451   4.267541   4.837505
    10  C    2.434952   3.774158   4.269928   2.791132   4.039391
    11  H    2.685984   4.170257   4.530258   2.626595   4.746358
    12  H    2.788336   4.088485   4.801192   2.971890   4.266641
    13  N    1.371013   2.426264   2.881888   2.289540   2.704255
    14  H    2.992918   3.627805   3.332241   3.697291   3.985109
    15  H    2.017640   2.465821   2.921938   3.135030   2.171521
    16  O    4.075586   4.848550   5.224380   4.887140   4.402860
    17  H    5.027656   5.782023   6.095030   5.813747   5.277698
    18  O    4.761301   5.994201   6.306347   5.089699   6.030138
                    6          7          8          9         10
     6  H    0.000000
     7  H    1.632209   0.000000
     8  H    2.617640   2.379984   0.000000
     9  C    5.656734   5.150643   5.752567   0.000000
    10  C    4.964575   4.307821   4.495897   1.514320   0.000000
    11  H    5.647220   5.084082   4.793434   2.127813   1.090093
    12  H    5.259571   4.273881   4.629431   2.116937   1.102653
    13  N    3.584214   3.165312   3.297907   2.479981   1.450736
    14  H    4.468092   4.807829   4.619252   3.036667   2.847701
    15  H    2.978857   2.667577   3.447898   2.686786   2.133260
    16  O    5.100211   4.701054   5.796743   1.357554   2.385319
    17  H    5.902831   5.581381   6.752031   1.881181   3.213200
    18  O    6.839862   6.350956   6.832600   1.207832   2.414577
                   11         12         13         14         15
    11  H    0.000000
    12  H    1.760340   0.000000
    13  N    2.090500   2.112939   0.000000
    14  H    2.933784   3.913329   2.254567   0.000000
    15  H    2.981878   2.657565   1.017479   2.485627   0.000000
    16  O    3.267876   2.846231   2.720394   3.257923   2.390753
    17  H    3.976287   3.649621   3.662186   3.839869   3.320380
    18  O    2.587563   2.899456   3.569629   3.720711   3.871332
                   16         17         18
    16  O    0.000000
    17  H    0.975835   0.000000
    18  O    2.256384   2.292087   0.000000
 Symmetry turned off by external request.
 Stoichiometry    C4H9N2O3(2)
 Framework group  C1[X(C4H9N2O3)]
 Deg. of freedom    48
 Full point group                 C1      NOp   1
 Rotational constants (GHZ):           2.9481035           0.8418113           0.6812131
 Standard basis: 6-31G(d) (6D, 7F)
   153 basis functions,   288 primitive gaussians,   153 cartesian basis functions
    36 alpha electrons       35 beta electrons
       nuclear repulsion energy       464.8172360526 Hartrees.
 NAtoms=   18 NActive=   18 NUniq=   18 SFac= 1.00D+00 NAtFMM=   60 NAOKFM=F Big=F
 Integral buffers will be    131072 words long.
 Raffenetti 2 integral format.
 Two-electron integral symmetry is turned off.
 One-electron integrals computed using PRISM.
 NBasis=   153 RedAO= T EigKep=  2.85D-03  NBF=   153
 NBsUse=   153 1.00D-06 EigRej= -1.00D+00 NBFU=   153
 Initial guess from the checkpoint file:  "diglycine_formation_irc.chk"
 B after Tr=     0.000094   -0.000159    0.000681
         Rot=    1.000000    0.000128    0.000038   -0.000013 Ang=   0.02 deg.
 Initial guess <Sx>= 0.0000 <Sy>= 0.0000 <Sz>= 0.5000 <S**2>= 0.7512 S= 0.5006
 ExpMin= 1.61D-01 ExpMax= 5.48D+03 ExpMxC= 8.25D+02 IAcc=3 IRadAn=         5 AccDes= 0.00D+00
 Harris functional with IExCor=  402 and IRadAn=       5 diagonalized for initial guess.
 HarFok:  IExCor=  402 AccDes= 0.00D+00 IRadAn=         5 IDoV= 1 UseB2=F ITyADJ=14
 ICtDFT=  3500011 ScaDFX=  1.000000  1.000000  1.000000  1.000000
 FoFCou: FMM=F IPFlag=           0 FMFlag=      100000 FMFlg1=           0
         NFxFlg=           0 DoJE=T BraDBF=F KetDBF=T FulRan=T
         wScrn=  0.000000 ICntrl=       500 IOpCl=  0 I1Cent=   200000004 NGrid=           0
         NMat0=    1 NMatS0=      1 NMatT0=    0 NMatD0=    1 NMtDS0=    0 NMtDT0=    0
 Symmetry not used in FoFCou.
 Requested convergence on RMS density matrix=1.00D-08 within 128 cycles.
 Requested convergence on MAX density matrix=1.00D-06.
 Requested convergence on             energy=1.00D-06.
 No special actions if energy rises.
 Integral accuracy reduced to 1.0D-05 until final iterations.
 Initial convergence to 1.0D-05 achieved.  Increase integral accuracy.
 SCF Done:  E(UB3LYP) =  -492.929820830     A.U. after   14 cycles
            NFock= 14  Conv=0.28D-08     -V/T= 2.0089
 <Sx>= 0.0000 <Sy>= 0.0000 <Sz>= 0.5000 <S**2>= 0.7510 S= 0.5005
 <L.S>=  0.00000000000    
 Annihilation of the first spin contaminant:
 S**2 before annihilation     0.7510,   after     0.7500
 DoSCS=F DFT=T ScalE2(SS,OS)=  1.000000  1.000000
 Range of M.O.s used for correlation:     1   153
 NBasis=   153 NAE=    36 NBE=    35 NFC=     0 NFV=     0
 NROrb=    153 NOA=    36 NOB=    35 NVA=   117 NVB=   118
 Symmetrizing basis deriv contribution to polar:
 IMax=3 JMax=2 DiffMx= 0.00D+00
 G2DrvN: will do    19 centers at a time, making    1 passes.
 Calling FoFCou, ICntrl=  3107 FMM=F I1Cent=   0 AccDes= 0.00D+00.
 End of G2Drv F.D. properties file   721 does not exist.
 End of G2Drv F.D. properties file   722 does not exist.
 End of G2Drv F.D. properties file   788 does not exist.
          IDoAtm=111111111111111111
          Differentiating once with respect to nuclear coordinates.
 Keep R1 and R2 ints in memory in canonical form, NReq=146642001.
          There are    57 degrees of freedom in the 1st order CPHF.  IDoFFX=6 NUNeed=     0.
     51 vectors produced by pass  0 Test12= 1.46D-14 1.75D-09 XBig12= 4.03D-01 1.09D-01.
 AX will form    51 AO Fock derivatives at one time.
     51 vectors produced by pass  1 Test12= 1.46D-14 1.75D-09 XBig12= 2.58D-01 1.29D-01.
     51 vectors produced by pass  2 Test12= 1.46D-14 1.75D-09 XBig12= 2.16D-03 5.90D-03.
     51 vectors produced by pass  3 Test12= 1.46D-14 1.75D-09 XBig12= 1.20D-05 5.91D-04.
     51 vectors produced by pass  4 Test12= 1.46D-14 1.75D-09 XBig12= 4.05D-08 2.07D-05.
     51 vectors produced by pass  5 Test12= 1.46D-14 1.75D-09 XBig12= 1.39D-10 1.10D-06.
     24 vectors produced by pass  6 Test12= 1.46D-14 1.75D-09 XBig12= 5.91D-13 6.61D-08.
      2 vectors produced by pass  7 Test12= 1.46D-14 1.75D-09 XBig12= 3.63D-15 5.59D-09.
 InvSVY:  IOpt=1 It=  1 EMax= 9.99D-16
 Solved reduced A of dimension   332 with    57 vectors.
 End of Minotr F.D. properties file   721 does not exist.
 End of Minotr F.D. properties file   722 does not exist.
 End of Minotr F.D. properties file   788 does not exist.
 Calling FoFJK, ICntrl=    100127 FMM=F ISym2X=0 I1Cent= 0 IOpClX= 1 NMat=1 NMatS=1 NMatT=0.
 -------------------------------------------------------------------
 Center     Atomic                   Forces (Hartrees/Bohr)
 Number     Number              X              Y              Z
 -------------------------------------------------------------------
      1        6           0.000433679    0.000617953   -0.000008036
      2        6          -0.000044352   -0.000126608    0.000616398
      3        1          -0.000122939   -0.000058210    0.000027811
      4        8          -0.000535959    0.000784321    0.000008039
      5        7          -0.000987022    0.000158882    0.001243861
      6        1          -0.000285069   -0.000072149   -0.000113953
      7        1           0.000164295   -0.000064870    0.000054905
      8        1           0.000081912   -0.000063634   -0.000045917
      9        6           0.000077325   -0.000196119   -0.000276878
     10        6           0.000736695   -0.001487791    0.000445804
     11        1           0.000028544    0.000059439    0.000412553
     12        1           0.000247052   -0.000572821    0.000123545
     13        7           0.000282351    0.000599035   -0.004931727
     14        1           0.000072604    0.000236287    0.001839882
     15        1           0.000136804    0.000042755   -0.000129312
     16        8          -0.000579311   -0.000277178    0.000575226
     17        1          -0.000034847   -0.000013522    0.000019415
     18        8           0.000328238    0.000434229    0.000138387
 -------------------------------------------------------------------
 Cartesian Forces:  Max     0.004931727 RMS     0.000833806
 IRC-IRC-IRC-IRC-IRC-IRC-IRC-IRC-IRC-IRC-IRC-IRC-IRC-IRC-IRC-IRC-IRC-IRC
 Pt178 Step number   1 out of a maximum of  20
 Modified Bulirsch-Stoer Extrapolation Cycles:
    EPS =    0.000010000000000
      PEZero:  N= 2 I= 1 D=  5.90D-04 Err=  3.90D-05
      PEZero:  N= 3 I= 2 D=  5.90D-04 Err=  2.59D-05
      PEZero:  N= 3 I= 1 D=  1.18D-03 Err=  7.41D-08
 Maximum DWI energy   std dev =  0.000000186 at pt    34
 Maximum DWI gradient std dev =  0.003513946 at pt    72
 CORRECTOR INTEGRATION CONVERGENCE:
   Recorrection delta-x convergence threshold:    0.010000
   Delta-x Convergence Met
 Point Number:  16          Path Number:   2
   CHANGE IN THE REACTION COORDINATE =    0.11317
   NET REACTION COORDINATE UP TO THIS POINT =    1.81176
  # OF POINTS ALONG THE PATH = 178
  # OF STEPS =   1

 Calculating another point on the path.
 IRC-IRC-IRC-IRC-IRC-IRC-IRC-IRC-IRC-IRC-IRC-IRC-IRC-IRC-IRC-IRC-IRC-IRC
                          Input orientation:                          
 ---------------------------------------------------------------------
 Center     Atomic      Atomic             Coordinates (Angstroms)
 Number     Number       Type             X           Y           Z
 ---------------------------------------------------------------------
      1          6           0       -1.492557   -0.679662    0.056273
      2          6           0       -2.696914    0.246440    0.266723
      3          1           0       -2.901613    0.279051    1.343696
      4          8           0       -1.606373   -1.879989   -0.149806
      5          7           0       -2.406355    1.612865   -0.188958
      6          1           0       -3.029870    2.280456    0.257686
      7          1           0       -2.564394    1.692038   -1.191737
      8          1           0       -3.557757   -0.237304   -0.213669
      9          6           0        2.181492    0.081709   -0.021324
     10          6           0        0.913959   -0.692008   -0.317388
     11          1           0        0.999309   -1.679724    0.136245
     12          1           0        0.878402   -0.845827   -1.408748
     13          7           0       -0.288683   -0.033262    0.154885
     14          1           0        0.275171    0.105875    2.383499
     15          1           0       -0.344985    0.980843    0.098817
     16          8           0        1.992086    1.424429   -0.086910
     17          1           0        2.859793    1.832299    0.094744
     18          8           0        3.259870   -0.422171    0.183788
 ---------------------------------------------------------------------
                    Distance matrix (angstroms):
                    1          2          3          4          5
     1  C    0.000000
     2  C    1.533763   0.000000
     3  H    2.135890   1.096739   0.000000
     4  O    1.223195   2.425794   2.927396   0.000000
     5  N    2.480090   1.469417   2.091260   3.583509   0.000000
     6  H    3.341586   2.061106   2.280678   4.416072   1.016828
     7  H    2.886403   2.057771   2.922101   3.842239   1.018240
     8  H    2.129225   1.098106   1.767069   2.551548   2.179327
     9  C    3.752912   4.889678   5.266895   4.267633   4.839513
    10  C    2.435384   3.776277   4.273259   2.791317   4.043936
    11  H    2.686246   4.170036   4.529010   2.628975   4.748205
    12  H    2.792014   4.096722   4.809346   2.971284   4.280500
    13  N    1.369989   2.426997   2.887596   2.289004   2.704163
    14  H    3.026205   3.651546   3.347108   3.728471   4.009879
    15  H    2.018912   2.469637   2.928921   3.136442   2.175203
    16  O    4.073136   4.847621   5.225592   4.885902   4.403658
    17  H    5.025374   5.781135   6.096414   5.812704   5.278348
    18  O    4.761106   5.994764   6.308801   5.090858   6.032115
                    6          7          8          9         10
     6  H    0.000000
     7  H    1.632094   0.000000
     8  H    2.615331   2.380283   0.000000
     9  C    5.663094   5.146501   5.751326   0.000000
    10  C    4.971925   4.306635   4.495971   1.514244   0.000000
    11  H    5.650846   5.082549   4.792690   2.127212   1.090253
    12  H    5.274963   4.282604   4.634439   2.117384   1.102719
    13  N    3.588588   3.157359   3.296105   2.479120   1.450288
    14  H    4.491234   4.833359   4.642671   3.068846   2.887812
    15  H    2.987112   2.664039   3.450135   2.684393   2.134619
    16  O    5.106033   4.696144   5.794669   1.357598   2.386375
    17  H    5.908936   5.576426   6.750062   1.880992   3.213760
    18  O    6.846202   6.346968   6.831705   1.207835   2.413978
                   11         12         13         14         15
    11  H    0.000000
    12  H    1.759831   0.000000
    13  N    2.090481   2.113598   0.000000
    14  H    2.960218   3.956104   2.303043   0.000000
    15  H    2.981132   2.665737   1.017213   2.523873   0.000000
    16  O    3.266675   2.853350   2.717579   3.284706   2.386036
    17  H    3.974598   3.654964   3.660170   3.859949   3.315962
    18  O    2.587244   2.896039   3.569918   3.745128   3.869193
                   16         17         18
    16  O    0.000000
    17  H    0.975845   0.000000
    18  O    2.256211   2.291425   0.000000
 Symmetry turned off by external request.
 Stoichiometry    C4H9N2O3(2)
 Framework group  C1[X(C4H9N2O3)]
 Deg. of freedom    48
 Full point group                 C1      NOp   1
 Rotational constants (GHZ):           2.9464184           0.8413455           0.6810709
 Standard basis: 6-31G(d) (6D, 7F)
   153 basis functions,   288 primitive gaussians,   153 cartesian basis functions
    36 alpha electrons       35 beta electrons
       nuclear repulsion energy       464.7129203821 Hartrees.
 NAtoms=   18 NActive=   18 NUniq=   18 SFac= 1.00D+00 NAtFMM=   60 NAOKFM=F Big=F
 Integral buffers will be    131072 words long.
 Raffenetti 2 integral format.
 Two-electron integral symmetry is turned off.
 One-electron integrals computed using PRISM.
 NBasis=   153 RedAO= T EigKep=  2.85D-03  NBF=   153
 NBsUse=   153 1.00D-06 EigRej= -1.00D+00 NBFU=   153
 Initial guess from the checkpoint file:  "diglycine_formation_irc.chk"
 B after Tr=     0.000081   -0.000159    0.000681
         Rot=    1.000000    0.000136    0.000036   -0.000013 Ang=   0.02 deg.
 Initial guess <Sx>= 0.0000 <Sy>= 0.0000 <Sz>= 0.5000 <S**2>= 0.7510 S= 0.5005
 ExpMin= 1.61D-01 ExpMax= 5.48D+03 ExpMxC= 8.25D+02 IAcc=3 IRadAn=         5 AccDes= 0.00D+00
 Harris functional with IExCor=  402 and IRadAn=       5 diagonalized for initial guess.
 HarFok:  IExCor=  402 AccDes= 0.00D+00 IRadAn=         5 IDoV= 1 UseB2=F ITyADJ=14
 ICtDFT=  3500011 ScaDFX=  1.000000  1.000000  1.000000  1.000000
 FoFCou: FMM=F IPFlag=           0 FMFlag=      100000 FMFlg1=           0
         NFxFlg=           0 DoJE=T BraDBF=F KetDBF=T FulRan=T
         wScrn=  0.000000 ICntrl=       500 IOpCl=  0 I1Cent=   200000004 NGrid=           0
         NMat0=    1 NMatS0=      1 NMatT0=    0 NMatD0=    1 NMtDS0=    0 NMtDT0=    0
 Symmetry not used in FoFCou.
 Requested convergence on RMS density matrix=1.00D-08 within 128 cycles.
 Requested convergence on MAX density matrix=1.00D-06.
 Requested convergence on             energy=1.00D-06.
 No special actions if energy rises.
 Integral accuracy reduced to 1.0D-05 until final iterations.
 Initial convergence to 1.0D-05 achieved.  Increase integral accuracy.
 SCF Done:  E(UB3LYP) =  -492.930088821     A.U. after   14 cycles
            NFock= 14  Conv=0.26D-08     -V/T= 2.0089
 <Sx>= 0.0000 <Sy>= 0.0000 <Sz>= 0.5000 <S**2>= 0.7509 S= 0.5005
 <L.S>=  0.00000000000    
 Annihilation of the first spin contaminant:
 S**2 before annihilation     0.7509,   after     0.7500
 DoSCS=F DFT=T ScalE2(SS,OS)=  1.000000  1.000000
 Range of M.O.s used for correlation:     1   153
 NBasis=   153 NAE=    36 NBE=    35 NFC=     0 NFV=     0
 NROrb=    153 NOA=    36 NOB=    35 NVA=   117 NVB=   118
 Symmetrizing basis deriv contribution to polar:
 IMax=3 JMax=2 DiffMx= 0.00D+00
 G2DrvN: will do    19 centers at a time, making    1 passes.
 Calling FoFCou, ICntrl=  3107 FMM=F I1Cent=   0 AccDes= 0.00D+00.
 End of G2Drv F.D. properties file   721 does not exist.
 End of G2Drv F.D. properties file   722 does not exist.
 End of G2Drv F.D. properties file   788 does not exist.
          IDoAtm=111111111111111111
          Differentiating once with respect to nuclear coordinates.
 Keep R1 and R2 ints in memory in canonical form, NReq=146642001.
          There are    57 degrees of freedom in the 1st order CPHF.  IDoFFX=6 NUNeed=     0.
     51 vectors produced by pass  0 Test12= 1.46D-14 1.75D-09 XBig12= 4.03D-01 1.08D-01.
 AX will form    51 AO Fock derivatives at one time.
     51 vectors produced by pass  1 Test12= 1.46D-14 1.75D-09 XBig12= 2.56D-01 1.28D-01.
     51 vectors produced by pass  2 Test12= 1.46D-14 1.75D-09 XBig12= 2.15D-03 5.78D-03.
     51 vectors produced by pass  3 Test12= 1.46D-14 1.75D-09 XBig12= 1.14D-05 5.48D-04.
     51 vectors produced by pass  4 Test12= 1.46D-14 1.75D-09 XBig12= 3.66D-08 1.94D-05.
     51 vectors produced by pass  5 Test12= 1.46D-14 1.75D-09 XBig12= 1.25D-10 1.09D-06.
     22 vectors produced by pass  6 Test12= 1.46D-14 1.75D-09 XBig12= 5.42D-13 6.37D-08.
      2 vectors produced by pass  7 Test12= 1.46D-14 1.75D-09 XBig12= 3.42D-15 5.45D-09.
 InvSVY:  IOpt=1 It=  1 EMax= 3.89D-16
 Solved reduced A of dimension   330 with    57 vectors.
 End of Minotr F.D. properties file   721 does not exist.
 End of Minotr F.D. properties file   722 does not exist.
 End of Minotr F.D. properties file   788 does not exist.
 Calling FoFJK, ICntrl=    100127 FMM=F ISym2X=0 I1Cent= 0 IOpClX= 1 NMat=1 NMatS=1 NMatT=0.
 -------------------------------------------------------------------
 Center     Atomic                   Forces (Hartrees/Bohr)
 Number     Number              X              Y              Z
 -------------------------------------------------------------------
      1        6           0.000314224    0.000566359   -0.000381084
      2        6           0.000008348   -0.000077786    0.000501305
      3        1          -0.000044317   -0.000059759    0.000034733
      4        8          -0.000369170    0.000603473    0.000187054
      5        7          -0.000955905    0.000255777    0.001238435
      6        1          -0.000268221   -0.000073486   -0.000099227
      7        1           0.000152823   -0.000042679    0.000062540
      8        1           0.000045342   -0.000042209   -0.000003134
      9        6           0.000118055   -0.000224970   -0.000163153
     10        6           0.000645475   -0.001339395    0.000521070
     11        1           0.000013034    0.000059198    0.000373054
     12        1           0.000215593   -0.000502812    0.000132035
     13        7           0.000203291    0.000551424   -0.004350046
     14        1           0.000014677    0.000216813    0.001474117
     15        1           0.000119246    0.000037685   -0.000134141
     16        8          -0.000609014   -0.000347546    0.000505584
     17        1          -0.000041998   -0.000007922    0.000016994
     18        8           0.000438517    0.000427836    0.000083862
 -------------------------------------------------------------------
 Cartesian Forces:  Max     0.004350046 RMS     0.000741423
 IRC-IRC-IRC-IRC-IRC-IRC-IRC-IRC-IRC-IRC-IRC-IRC-IRC-IRC-IRC-IRC-IRC-IRC
 Pt179 Step number   1 out of a maximum of  20
 Modified Bulirsch-Stoer Extrapolation Cycles:
    EPS =    0.000010000000000
      PEZero:  N= 2 I= 1 D=  5.90D-04 Err=  3.49D-05
      PEZero:  N= 3 I= 2 D=  5.90D-04 Err=  2.32D-05
      PEZero:  N= 3 I= 1 D=  1.18D-03 Err=  7.60D-08
 Maximum DWI energy   std dev =  0.000000145 at pt    34
 Maximum DWI gradient std dev =  0.004347482 at pt    72
 CORRECTOR INTEGRATION CONVERGENCE:
   Recorrection delta-x convergence threshold:    0.010000
   Delta-x Convergence Met
 Point Number:  17          Path Number:   2
   CHANGE IN THE REACTION COORDINATE =    0.11317
   NET REACTION COORDINATE UP TO THIS POINT =    1.92492
  # OF POINTS ALONG THE PATH = 179
  # OF STEPS =   1

 Calculating another point on the path.
 IRC-IRC-IRC-IRC-IRC-IRC-IRC-IRC-IRC-IRC-IRC-IRC-IRC-IRC-IRC-IRC-IRC-IRC
                          Input orientation:                          
 ---------------------------------------------------------------------
 Center     Atomic      Atomic             Coordinates (Angstroms)
 Number     Number       Type             X           Y           Z
 ---------------------------------------------------------------------
      1          6           0       -1.491870   -0.678340    0.055040
      2          6           0       -2.696840    0.246307    0.267843
      3          1           0       -2.902111    0.277322    1.344739
      4          8           0       -1.606932   -1.879029   -0.149351
      5          7           0       -2.408305    1.613467   -0.186363
      6          1           0       -3.037808    2.278752    0.255403
      7          1           0       -2.560228    1.691095   -1.190252
      8          1           0       -3.556834   -0.238310   -0.213351
      9          6           0        2.181811    0.081132   -0.021597
     10          6           0        0.915453   -0.695081   -0.315969
     11          1           0        0.999635   -1.678734    0.146996
     12          1           0        0.884441   -0.859885   -1.405904
     13          7           0       -0.288348   -0.032144    0.146204
     14          1           0        0.274932    0.111997    2.422252
     15          1           0       -0.341745    0.982111    0.094863
     16          8           0        1.990941    1.423735   -0.086029
     17          1           0        2.858501    1.832142    0.095161
     18          8           0        3.260759   -0.421391    0.183895
 ---------------------------------------------------------------------
                    Distance matrix (angstroms):
                    1          2          3          4          5
     1  C    0.000000
     2  C    1.533692   0.000000
     3  H    2.136678   1.096724   0.000000
     4  O    1.223384   2.424666   2.925687   0.000000
     5  N    2.480021   1.469245   2.091267   3.583447   0.000000
     6  H    3.342823   2.060885   2.282715   4.415697   1.016876
     7  H    2.882076   2.057211   2.922638   3.839015   1.018283
     8  H    2.128318   1.098176   1.766970   2.549151   2.179203
     9  C    3.752147   4.890020   5.267982   4.267683   4.841938
    10  C    2.435803   3.778321   4.275198   2.791401   4.048896
    11  H    2.686418   4.169450   4.525966   2.630994   4.750133
    12  H    2.795384   4.104957   4.816353   2.970609   4.294989
    13  N    1.369067   2.427584   2.892060   2.288448   2.704228
    14  H    3.057763   3.673003   3.358865   3.757491   4.032250
    15  H    2.020265   2.473419   2.935029   3.137907   2.179074
    16  O    4.070453   4.846323   5.225258   4.884357   4.404478
    17  H    5.022933   5.779837   6.096193   5.811425   5.278856
    18  O    4.761314   5.995486   6.310050   5.092168   6.034569
                    6          7          8          9         10
     6  H    0.000000
     7  H    1.631975   0.000000
     8  H    2.612417   2.381210   0.000000
     9  C    5.670158   5.142438   5.750727   0.000000
    10  C    4.979802   4.305644   4.496724   1.514207   0.000000
    11  H    5.654591   5.081004   4.792294   2.126756   1.090412
    12  H    5.291033   4.291824   4.640417   2.117779   1.102761
    13  N    3.593285   3.149144   3.294660   2.478442   1.449906
    14  H    4.512683   4.856116   4.663856   3.099925   2.925662
    15  H    2.995965   2.660046   3.452712   2.682101   2.135955
    16  O    5.112332   4.690834   5.792789   1.357633   2.387242
    17  H    5.915370   5.570889   6.748220   1.880845   3.214237
    18  O    6.853308   6.343088   6.831610   1.207843   2.413551
                   11         12         13         14         15
    11  H    0.000000
    12  H    1.759342   0.000000
    13  N    2.090492   2.114150   0.000000
    14  H    2.984745   3.996353   2.349139   0.000000
    15  H    2.980288   2.673722   1.016957   2.560104   0.000000
    16  O    3.265318   2.860303   2.714530   3.310108   2.381003
    17  H    3.972949   3.660208   3.657982   3.879315   3.311213
    18  O    2.587461   2.892512   3.570588   3.769603   3.867271
                   16         17         18
    16  O    0.000000
    17  H    0.975852   0.000000
    18  O    2.256056   2.290872   0.000000
 Symmetry turned off by external request.
 Stoichiometry    C4H9N2O3(2)
 Framework group  C1[X(C4H9N2O3)]
 Deg. of freedom    48
 Full point group                 C1      NOp   1
 Rotational constants (GHZ):           2.9448095           0.8408753           0.6808973
 Standard basis: 6-31G(d) (6D, 7F)
   153 basis functions,   288 primitive gaussians,   153 cartesian basis functions
    36 alpha electrons       35 beta electrons
       nuclear repulsion energy       464.6147066008 Hartrees.
 NAtoms=   18 NActive=   18 NUniq=   18 SFac= 1.00D+00 NAtFMM=   60 NAOKFM=F Big=F
 Integral buffers will be    131072 words long.
 Raffenetti 2 integral format.
 Two-electron integral symmetry is turned off.
 One-electron integrals computed using PRISM.
 NBasis=   153 RedAO= T EigKep=  2.85D-03  NBF=   153
 NBsUse=   153 1.00D-06 EigRej= -1.00D+00 NBFU=   153
 Initial guess from the checkpoint file:  "diglycine_formation_irc.chk"
 B after Tr=     0.000065   -0.000151    0.000675
         Rot=    1.000000    0.000142    0.000033   -0.000013 Ang=   0.02 deg.
 Initial guess <Sx>= 0.0000 <Sy>= 0.0000 <Sz>= 0.5000 <S**2>= 0.7509 S= 0.5005
 ExpMin= 1.61D-01 ExpMax= 5.48D+03 ExpMxC= 8.25D+02 IAcc=3 IRadAn=         5 AccDes= 0.00D+00
 Harris functional with IExCor=  402 and IRadAn=       5 diagonalized for initial guess.
 HarFok:  IExCor=  402 AccDes= 0.00D+00 IRadAn=         5 IDoV= 1 UseB2=F ITyADJ=14
 ICtDFT=  3500011 ScaDFX=  1.000000  1.000000  1.000000  1.000000
 FoFCou: FMM=F IPFlag=           0 FMFlag=      100000 FMFlg1=           0
         NFxFlg=           0 DoJE=T BraDBF=F KetDBF=T FulRan=T
         wScrn=  0.000000 ICntrl=       500 IOpCl=  0 I1Cent=   200000004 NGrid=           0
         NMat0=    1 NMatS0=      1 NMatT0=    0 NMatD0=    1 NMtDS0=    0 NMtDT0=    0
 Symmetry not used in FoFCou.
 Requested convergence on RMS density matrix=1.00D-08 within 128 cycles.
 Requested convergence on MAX density matrix=1.00D-06.
 Requested convergence on             energy=1.00D-06.
 No special actions if energy rises.
 Integral accuracy reduced to 1.0D-05 until final iterations.
 Initial convergence to 1.0D-05 achieved.  Increase integral accuracy.
 SCF Done:  E(UB3LYP) =  -492.930318072     A.U. after   13 cycles
            NFock= 13  Conv=0.36D-08     -V/T= 2.0089
 <Sx>= 0.0000 <Sy>= 0.0000 <Sz>= 0.5000 <S**2>= 0.7508 S= 0.5004
 <L.S>=  0.00000000000    
 Annihilation of the first spin contaminant:
 S**2 before annihilation     0.7508,   after     0.7500
 DoSCS=F DFT=T ScalE2(SS,OS)=  1.000000  1.000000
 Range of M.O.s used for correlation:     1   153
 NBasis=   153 NAE=    36 NBE=    35 NFC=     0 NFV=     0
 NROrb=    153 NOA=    36 NOB=    35 NVA=   117 NVB=   118
 Symmetrizing basis deriv contribution to polar:
 IMax=3 JMax=2 DiffMx= 0.00D+00
 G2DrvN: will do    19 centers at a time, making    1 passes.
 Calling FoFCou, ICntrl=  3107 FMM=F I1Cent=   0 AccDes= 0.00D+00.
 End of G2Drv F.D. properties file   721 does not exist.
 End of G2Drv F.D. properties file   722 does not exist.
 End of G2Drv F.D. properties file   788 does not exist.
          IDoAtm=111111111111111111
          Differentiating once with respect to nuclear coordinates.
 Keep R1 and R2 ints in memory in canonical form, NReq=146642001.
          There are    57 degrees of freedom in the 1st order CPHF.  IDoFFX=6 NUNeed=     0.
     51 vectors produced by pass  0 Test12= 1.46D-14 1.75D-09 XBig12= 4.02D-01 1.06D-01.
 AX will form    51 AO Fock derivatives at one time.
     51 vectors produced by pass  1 Test12= 1.46D-14 1.75D-09 XBig12= 2.54D-01 1.28D-01.
     51 vectors produced by pass  2 Test12= 1.46D-14 1.75D-09 XBig12= 2.14D-03 5.66D-03.
     51 vectors produced by pass  3 Test12= 1.46D-14 1.75D-09 XBig12= 1.09D-05 5.05D-04.
     51 vectors produced by pass  4 Test12= 1.46D-14 1.75D-09 XBig12= 3.33D-08 1.80D-05.
     51 vectors produced by pass  5 Test12= 1.46D-14 1.75D-09 XBig12= 1.12D-10 1.05D-06.
     22 vectors produced by pass  6 Test12= 1.46D-14 1.75D-09 XBig12= 4.94D-13 6.10D-08.
      2 vectors produced by pass  7 Test12= 1.46D-14 1.75D-09 XBig12= 3.12D-15 5.15D-09.
 InvSVY:  IOpt=1 It=  1 EMax= 4.44D-16
 Solved reduced A of dimension   330 with    57 vectors.
 End of Minotr F.D. properties file   721 does not exist.
 End of Minotr F.D. properties file   722 does not exist.
 End of Minotr F.D. properties file   788 does not exist.
 Calling FoFJK, ICntrl=    100127 FMM=F ISym2X=0 I1Cent= 0 IOpClX= 1 NMat=1 NMatS=1 NMatT=0.
 -------------------------------------------------------------------
 Center     Atomic                   Forces (Hartrees/Bohr)
 Number     Number              X              Y              Z
 -------------------------------------------------------------------
      1        6           0.000230551    0.000497842   -0.000590034
      2        6           0.000048817   -0.000035097    0.000408240
      3        1           0.000005438   -0.000058059    0.000036607
      4        8          -0.000236933    0.000450132    0.000293031
      5        7          -0.000912173    0.000334085    0.001198933
      6        1          -0.000242625   -0.000071198   -0.000079100
      7        1           0.000131538   -0.000021001    0.000067907
      8        1           0.000022107   -0.000026130    0.000022247
      9        6           0.000140934   -0.000240550   -0.000061117
     10        6           0.000566242   -0.001197318    0.000575788
     11        1           0.000000075    0.000059406    0.000337429
     12        1           0.000192285   -0.000441880    0.000137565
     13        7           0.000136256    0.000501094   -0.003889781
     14        1          -0.000025668    0.000200294    0.001184809
     15        1           0.000102704    0.000032762   -0.000132104
     16        8          -0.000622294   -0.000394552    0.000446359
     17        1          -0.000046062   -0.000003782    0.000011487
     18        8           0.000508807    0.000413952    0.000031735
 -------------------------------------------------------------------
 Cartesian Forces:  Max     0.003889781 RMS     0.000669842
 IRC-IRC-IRC-IRC-IRC-IRC-IRC-IRC-IRC-IRC-IRC-IRC-IRC-IRC-IRC-IRC-IRC-IRC
 Pt180 Step number   1 out of a maximum of  20
 Modified Bulirsch-Stoer Extrapolation Cycles:
    EPS =    0.000010000000000
      PEZero:  N= 2 I= 1 D=  5.90D-04 Err=  3.88D-05
      PEZero:  N= 3 I= 2 D=  5.90D-04 Err=  2.59D-05
      PEZero:  N= 3 I= 1 D=  1.18D-03 Err=  6.55D-08
 Maximum DWI energy   std dev =  0.000000107 at pt    34
 Maximum DWI gradient std dev =  0.005255471 at pt    72
 CORRECTOR INTEGRATION CONVERGENCE:
   Recorrection delta-x convergence threshold:    0.010000
   Delta-x Convergence Met
 Point Number:  18          Path Number:   2
   CHANGE IN THE REACTION COORDINATE =    0.11318
   NET REACTION COORDINATE UP TO THIS POINT =    2.03810
  # OF POINTS ALONG THE PATH = 180
  # OF STEPS =   1

 Calculating another point on the path.
 IRC-IRC-IRC-IRC-IRC-IRC-IRC-IRC-IRC-IRC-IRC-IRC-IRC-IRC-IRC-IRC-IRC-IRC
                          Input orientation:                          
 ---------------------------------------------------------------------
 Center     Atomic      Atomic             Coordinates (Angstroms)
 Number     Number       Type             X           Y           Z
 ---------------------------------------------------------------------
      1          6           0       -1.491276   -0.677013    0.053204
      2          6           0       -2.696664    0.246259    0.268892
      3          1           0       -2.901418    0.275417    1.345939
      4          8           0       -1.607331   -1.878218   -0.148661
      5          7           0       -2.410421    1.614314   -0.183501
      6          1           0       -3.046019    2.276976    0.253567
      7          1           0       -2.556263    1.690696   -1.188432
      8          1           0       -3.556356   -0.238995   -0.212363
      9          6           0        2.182221    0.080442   -0.021649
     10          6           0        0.916972   -0.698232   -0.314213
     11          1           0        0.999640   -1.677646    0.158286
     12          1           0        0.890703   -0.874193   -1.402549
     13          7           0       -0.288111   -0.030976    0.137218
     14          1           0        0.273537    0.118535    2.458218
     15          1           0       -0.338542    0.983404    0.090428
     16          8           0        1.989612    1.422865   -0.085127
     17          1           0        2.856929    1.832081    0.095430
     18          8           0        3.261892   -0.420529    0.183913
 ---------------------------------------------------------------------
                    Distance matrix (angstroms):
                    1          2          3          4          5
     1  C    0.000000
     2  C    1.533595   0.000000
     3  H    2.137004   1.096724   0.000000
     4  O    1.223566   2.423717   2.923462   0.000000
     5  N    2.480128   1.469071   2.091151   3.583845   0.000000
     6  H    3.344162   2.060605   2.284825   4.415569   1.016924
     7  H    2.877829   2.056673   2.923215   3.836502   1.018327
     8  H    2.127661   1.098248   1.766881   2.547510   2.179163
     9  C    3.751523   4.890341   5.267988   4.267692   4.844721
    10  C    2.436206   3.780270   4.276002   2.791394   4.054195
    11  H    2.686442   4.168490   4.521419   2.632630   4.752087
    12  H    2.798557   4.113190   4.822445   2.969929   4.310007
    13  N    1.368221   2.428030   2.895558   2.287875   2.704448
    14  H    3.087321   3.692094   3.367806   3.784244   4.052119
    15  H    2.021674   2.477090   2.940389   3.139407   2.183063
    16  O    4.067579   4.844679   5.223673   4.882539   4.405294
    17  H    5.020380   5.778176   6.094714   5.809950   5.279224
    18  O    4.761877   5.996350   6.310391   5.093603   6.037442
                    6          7          8          9         10
     6  H    0.000000
     7  H    1.631853   0.000000
     8  H    2.609146   2.382562   0.000000
     9  C    5.677588   5.138826   5.750624   0.000000
    10  C    4.987939   4.305182   4.497992   1.514194   0.000000
    11  H    5.658222   5.079747   4.792097   2.126441   1.090570
    12  H    5.307576   4.301869   4.647187   2.118073   1.102782
    13  N    3.598088   3.141022   3.293464   2.477941   1.449567
    14  H    4.531976   4.876219   4.682725   3.129579   2.960994
    15  H    3.005058   2.655942   3.455469   2.679953   2.137276
    16  O    5.118769   4.685509   5.791004   1.357656   2.387905
    17  H    5.921802   5.565154   6.746430   1.880738   3.214611
    18  O    6.860840   6.339679   6.832166   1.207856   2.413275
                   11         12         13         14         15
    11  H    0.000000
    12  H    1.758866   0.000000
    13  N    2.090518   2.114592   0.000000
    14  H    3.007187   4.033847   2.392664   0.000000
    15  H    2.979350   2.681547   1.016711   2.594045   0.000000
    16  O    3.263812   2.866999   2.711294   3.333885   2.375762
    17  H    3.971355   3.665229   3.655681   3.897809   3.306254
    18  O    2.588201   2.888808   3.571617   3.793852   3.865604
                   16         17         18
    16  O    0.000000
    17  H    0.975857   0.000000
    18  O    2.255922   2.290431   0.000000
 Symmetry turned off by external request.
 Stoichiometry    C4H9N2O3(2)
 Framework group  C1[X(C4H9N2O3)]
 Deg. of freedom    48
 Full point group                 C1      NOp   1
 Rotational constants (GHZ):           2.9432361           0.8404090           0.6806945
 Standard basis: 6-31G(d) (6D, 7F)
   153 basis functions,   288 primitive gaussians,   153 cartesian basis functions
    36 alpha electrons       35 beta electrons
       nuclear repulsion energy       464.5221701805 Hartrees.
 NAtoms=   18 NActive=   18 NUniq=   18 SFac= 1.00D+00 NAtFMM=   60 NAOKFM=F Big=F
 Integral buffers will be    131072 words long.
 Raffenetti 2 integral format.
 Two-electron integral symmetry is turned off.
 One-electron integrals computed using PRISM.
 NBasis=   153 RedAO= T EigKep=  2.84D-03  NBF=   153
 NBsUse=   153 1.00D-06 EigRej= -1.00D+00 NBFU=   153
 Initial guess from the checkpoint file:  "diglycine_formation_irc.chk"
 B after Tr=     0.000048   -0.000138    0.000665
         Rot=    1.000000    0.000145    0.000031   -0.000013 Ang=   0.02 deg.
 Initial guess <Sx>= 0.0000 <Sy>= 0.0000 <Sz>= 0.5000 <S**2>= 0.7508 S= 0.5004
 ExpMin= 1.61D-01 ExpMax= 5.48D+03 ExpMxC= 8.25D+02 IAcc=3 IRadAn=         5 AccDes= 0.00D+00
 Harris functional with IExCor=  402 and IRadAn=       5 diagonalized for initial guess.
 HarFok:  IExCor=  402 AccDes= 0.00D+00 IRadAn=         5 IDoV= 1 UseB2=F ITyADJ=14
 ICtDFT=  3500011 ScaDFX=  1.000000  1.000000  1.000000  1.000000
 FoFCou: FMM=F IPFlag=           0 FMFlag=      100000 FMFlg1=           0
         NFxFlg=           0 DoJE=T BraDBF=F KetDBF=T FulRan=T
         wScrn=  0.000000 ICntrl=       500 IOpCl=  0 I1Cent=   200000004 NGrid=           0
         NMat0=    1 NMatS0=      1 NMatT0=    0 NMatD0=    1 NMtDS0=    0 NMtDT0=    0
 Symmetry not used in FoFCou.
 Requested convergence on RMS density matrix=1.00D-08 within 128 cycles.
 Requested convergence on MAX density matrix=1.00D-06.
 Requested convergence on             energy=1.00D-06.
 No special actions if energy rises.
 Integral accuracy reduced to 1.0D-05 until final iterations.
 Initial convergence to 1.0D-05 achieved.  Increase integral accuracy.
 SCF Done:  E(UB3LYP) =  -492.930517076     A.U. after   13 cycles
            NFock= 13  Conv=0.34D-08     -V/T= 2.0090
 <Sx>= 0.0000 <Sy>= 0.0000 <Sz>= 0.5000 <S**2>= 0.7507 S= 0.5004
 <L.S>=  0.00000000000    
 Annihilation of the first spin contaminant:
 S**2 before annihilation     0.7507,   after     0.7500
 DoSCS=F DFT=T ScalE2(SS,OS)=  1.000000  1.000000
 Range of M.O.s used for correlation:     1   153
 NBasis=   153 NAE=    36 NBE=    35 NFC=     0 NFV=     0
 NROrb=    153 NOA=    36 NOB=    35 NVA=   117 NVB=   118
 Symmetrizing basis deriv contribution to polar:
 IMax=3 JMax=2 DiffMx= 0.00D+00
 G2DrvN: will do    19 centers at a time, making    1 passes.
 Calling FoFCou, ICntrl=  3107 FMM=F I1Cent=   0 AccDes= 0.00D+00.
 End of G2Drv F.D. properties file   721 does not exist.
 End of G2Drv F.D. properties file   722 does not exist.
 End of G2Drv F.D. properties file   788 does not exist.
          IDoAtm=111111111111111111
          Differentiating once with respect to nuclear coordinates.
 Keep R1 and R2 ints in memory in canonical form, NReq=146642001.
          There are    57 degrees of freedom in the 1st order CPHF.  IDoFFX=6 NUNeed=     0.
     51 vectors produced by pass  0 Test12= 1.46D-14 1.75D-09 XBig12= 4.02D-01 1.05D-01.
 AX will form    51 AO Fock derivatives at one time.
     51 vectors produced by pass  1 Test12= 1.46D-14 1.75D-09 XBig12= 2.53D-01 1.28D-01.
     51 vectors produced by pass  2 Test12= 1.46D-14 1.75D-09 XBig12= 2.13D-03 5.53D-03.
     51 vectors produced by pass  3 Test12= 1.46D-14 1.75D-09 XBig12= 1.04D-05 4.66D-04.
     51 vectors produced by pass  4 Test12= 1.46D-14 1.75D-09 XBig12= 3.04D-08 1.74D-05.
     51 vectors produced by pass  5 Test12= 1.46D-14 1.75D-09 XBig12= 1.01D-10 1.01D-06.
     22 vectors produced by pass  6 Test12= 1.46D-14 1.75D-09 XBig12= 4.48D-13 6.33D-08.
      2 vectors produced by pass  7 Test12= 1.46D-14 1.75D-09 XBig12= 2.76D-15 4.69D-09.
 InvSVY:  IOpt=1 It=  1 EMax= 5.00D-16
 Solved reduced A of dimension   330 with    57 vectors.
 End of Minotr F.D. properties file   721 does not exist.
 End of Minotr F.D. properties file   722 does not exist.
 End of Minotr F.D. properties file   788 does not exist.
 Calling FoFJK, ICntrl=    100127 FMM=F ISym2X=0 I1Cent= 0 IOpClX= 1 NMat=1 NMatS=1 NMatT=0.
 -------------------------------------------------------------------
 Center     Atomic                   Forces (Hartrees/Bohr)
 Number     Number              X              Y              Z
 -------------------------------------------------------------------
      1        6           0.000173469    0.000427125   -0.000684104
      2        6           0.000073466   -0.000002936    0.000332759
      3        1           0.000032588   -0.000055279    0.000034662
      4        8          -0.000138781    0.000330175    0.000349169
      5        7          -0.000853114    0.000384192    0.001137645
      6        1          -0.000211391   -0.000065166   -0.000054892
      7        1           0.000104068   -0.000001762    0.000070277
      8        1           0.000008914   -0.000014493    0.000034038
      9        6           0.000150075   -0.000243184    0.000019584
     10        6           0.000499113   -0.001069704    0.000608335
     11        1          -0.000009708    0.000060012    0.000305984
     12        1           0.000173853   -0.000390441    0.000140740
     13        7           0.000086625    0.000449892   -0.003515343
     14        1          -0.000053066    0.000186342    0.000956870
     15        1           0.000088049    0.000028065   -0.000127227
     16        8          -0.000618610   -0.000415799    0.000400136
     17        1          -0.000047452   -0.000000866    0.000004852
     18        8           0.000541903    0.000393828   -0.000013484
 -------------------------------------------------------------------
 Cartesian Forces:  Max     0.003515343 RMS     0.000610837
 IRC-IRC-IRC-IRC-IRC-IRC-IRC-IRC-IRC-IRC-IRC-IRC-IRC-IRC-IRC-IRC-IRC-IRC
 Pt181 Step number   1 out of a maximum of  20
 Modified Bulirsch-Stoer Extrapolation Cycles:
    EPS =    0.000010000000000
      PEZero:  N= 2 I= 1 D=  5.90D-04 Err=  3.98D-05
      PEZero:  N= 3 I= 2 D=  5.90D-04 Err=  2.65D-05
      PEZero:  N= 3 I= 1 D=  1.18D-03 Err=  4.85D-08
 Maximum DWI energy   std dev =  0.000000077 at pt    34
 Maximum DWI gradient std dev =  0.006144297 at pt    72
 CORRECTOR INTEGRATION CONVERGENCE:
   Recorrection delta-x convergence threshold:    0.010000
   Delta-x Convergence Met
 Point Number:  19          Path Number:   2
   CHANGE IN THE REACTION COORDINATE =    0.11320
   NET REACTION COORDINATE UP TO THIS POINT =    2.15130
  # OF POINTS ALONG THE PATH = 181
  # OF STEPS =   1

 Calculating another point on the path.
 IRC-IRC-IRC-IRC-IRC-IRC-IRC-IRC-IRC-IRC-IRC-IRC-IRC-IRC-IRC-IRC-IRC-IRC
                          Input orientation:                          
 ---------------------------------------------------------------------
 Center     Atomic      Atomic             Coordinates (Angstroms)
 Number     Number       Type             X           Y           Z
 ---------------------------------------------------------------------
      1          6           0       -1.490752   -0.675717    0.050936
      2          6           0       -2.696407    0.246288    0.269861
      3          1           0       -2.899911    0.273358    1.347209
      4          8           0       -1.607586   -1.877553   -0.147779
      5          7           0       -2.412647    1.615378   -0.180435
      6          1           0       -3.054089    2.275222    0.252442
      7          1           0       -2.552852    1.690918   -1.186272
      8          1           0       -3.556179   -0.239395   -0.210977
      9          6           0        2.182699    0.079667   -0.021487
     10          6           0        0.918504   -0.701431   -0.312144
     11          1           0        0.999345   -1.676441    0.170045
     12          1           0        0.897182   -0.888687   -1.398708
     13          7           0       -0.287961   -0.029783    0.127943
     14          1           0        0.271094    0.125482    2.491384
     15          1           0       -0.335418    0.984698    0.085584
     16          8           0        1.988127    1.421853   -0.084198
     17          1           0        2.855138    1.832106    0.095492
     18          8           0        3.263222   -0.419604    0.183835
 ---------------------------------------------------------------------
                    Distance matrix (angstroms):
                    1          2          3          4          5
     1  C    0.000000
     2  C    1.533501   0.000000
     3  H    2.137006   1.096734   0.000000
     4  O    1.223743   2.422943   2.920875   0.000000
     5  N    2.480431   1.468909   2.090966   3.584656   0.000000
     6  H    3.345545   2.060294   2.286863   4.415664   1.016969
     7  H    2.873970   2.056182   2.923773   3.834838   1.018367
     8  H    2.127196   1.098318   1.766790   2.546482   2.179170
     9  C    3.751013   4.890636   5.267236   4.267661   4.847771
    10  C    2.436597   3.782127   4.275975   2.791310   4.059743
    11  H    2.686302   4.167185   4.515709   2.633922   4.754008
    12  H    2.801617   4.121429   4.827870   2.969267   4.325448
    13  N    1.367432   2.428367   2.898411   2.287289   2.704800
    14  H    3.114772   3.708884   3.374355   3.808775   4.069505
    15  H    2.023111   2.480620   2.945221   3.140916   2.187100
    16  O    4.064562   4.842744   5.221195   4.880500   4.406078
    17  H    5.017761   5.776233   6.092378   5.808327   5.279457
    18  O    4.762723   5.997332   6.310138   5.095131   6.040640
                    6          7          8          9         10
     6  H    0.000000
     7  H    1.631732   0.000000
     8  H    2.605792   2.384108   0.000000
     9  C    5.685020   5.135981   5.750863   0.000000
    10  C    4.996070   4.305548   4.499611   1.514195   0.000000
    11  H    5.661515   5.079055   4.791980   2.126248   1.090727
    12  H    5.324393   4.313030   4.654536   2.118255   1.102788
    13  N    3.602779   3.133322   3.292424   2.477594   1.449257
    14  H    4.548745   4.893916   4.699352   3.157666   2.993776
    15  H    3.014045   2.652052   3.458273   2.677958   2.138583
    16  O    5.124989   4.680541   5.789227   1.357665   2.388386
    17  H    5.927896   5.559606   6.744629   1.880664   3.214891
    18  O    6.868422   6.337051   6.833197   1.207873   2.413115
                   11         12         13         14         15
    11  H    0.000000
    12  H    1.758403   0.000000
    13  N    2.090553   2.114934   0.000000
    14  H    3.027522   4.068580   2.433619   0.000000
    15  H    2.978319   2.689237   1.016473   2.625639   0.000000
    16  O    3.262170   2.873447   2.707919   3.355950   2.370399
    17  H    3.969815   3.670006   3.653321   3.915373   3.301188
    18  O    2.589396   2.884896   3.572952   3.817687   3.864185
                   16         17         18
    16  O    0.000000
    17  H    0.975860   0.000000
    18  O    2.255809   2.290095   0.000000
 Symmetry turned off by external request.
 Stoichiometry    C4H9N2O3(2)
 Framework group  C1[X(C4H9N2O3)]
 Deg. of freedom    48
 Full point group                 C1      NOp   1
 Rotational constants (GHZ):           2.9416762           0.8399535           0.6804673
 Standard basis: 6-31G(d) (6D, 7F)
   153 basis functions,   288 primitive gaussians,   153 cartesian basis functions
    36 alpha electrons       35 beta electrons
       nuclear repulsion energy       464.4347808422 Hartrees.
 NAtoms=   18 NActive=   18 NUniq=   18 SFac= 1.00D+00 NAtFMM=   60 NAOKFM=F Big=F
 Integral buffers will be    131072 words long.
 Raffenetti 2 integral format.
 Two-electron integral symmetry is turned off.
 One-electron integrals computed using PRISM.
 NBasis=   153 RedAO= T EigKep=  2.84D-03  NBF=   153
 NBsUse=   153 1.00D-06 EigRej= -1.00D+00 NBFU=   153
 Initial guess from the checkpoint file:  "diglycine_formation_irc.chk"
 B after Tr=     0.000030   -0.000123    0.000652
         Rot=    1.000000    0.000146    0.000027   -0.000012 Ang=   0.02 deg.
 Initial guess <Sx>= 0.0000 <Sy>= 0.0000 <Sz>= 0.5000 <S**2>= 0.7507 S= 0.5004
 ExpMin= 1.61D-01 ExpMax= 5.48D+03 ExpMxC= 8.25D+02 IAcc=3 IRadAn=         5 AccDes= 0.00D+00
 Harris functional with IExCor=  402 and IRadAn=       5 diagonalized for initial guess.
 HarFok:  IExCor=  402 AccDes= 0.00D+00 IRadAn=         5 IDoV= 1 UseB2=F ITyADJ=14
 ICtDFT=  3500011 ScaDFX=  1.000000  1.000000  1.000000  1.000000
 FoFCou: FMM=F IPFlag=           0 FMFlag=      100000 FMFlg1=           0
         NFxFlg=           0 DoJE=T BraDBF=F KetDBF=T FulRan=T
         wScrn=  0.000000 ICntrl=       500 IOpCl=  0 I1Cent=   200000004 NGrid=           0
         NMat0=    1 NMatS0=      1 NMatT0=    0 NMatD0=    1 NMtDS0=    0 NMtDT0=    0
 Symmetry not used in FoFCou.
 Requested convergence on RMS density matrix=1.00D-08 within 128 cycles.
 Requested convergence on MAX density matrix=1.00D-06.
 Requested convergence on             energy=1.00D-06.
 No special actions if energy rises.
 Integral accuracy reduced to 1.0D-05 until final iterations.
 Initial convergence to 1.0D-05 achieved.  Increase integral accuracy.
 SCF Done:  E(UB3LYP) =  -492.930691887     A.U. after   12 cycles
            NFock= 12  Conv=0.98D-08     -V/T= 2.0090
 <Sx>= 0.0000 <Sy>= 0.0000 <Sz>= 0.5000 <S**2>= 0.7507 S= 0.5003
 <L.S>=  0.00000000000    
 Annihilation of the first spin contaminant:
 S**2 before annihilation     0.7507,   after     0.7500
 DoSCS=F DFT=T ScalE2(SS,OS)=  1.000000  1.000000
 Range of M.O.s used for correlation:     1   153
 NBasis=   153 NAE=    36 NBE=    35 NFC=     0 NFV=     0
 NROrb=    153 NOA=    36 NOB=    35 NVA=   117 NVB=   118
 Symmetrizing basis deriv contribution to polar:
 IMax=3 JMax=2 DiffMx= 0.00D+00
 G2DrvN: will do    19 centers at a time, making    1 passes.
 Calling FoFCou, ICntrl=  3107 FMM=F I1Cent=   0 AccDes= 0.00D+00.
 End of G2Drv F.D. properties file   721 does not exist.
 End of G2Drv F.D. properties file   722 does not exist.
 End of G2Drv F.D. properties file   788 does not exist.
          IDoAtm=111111111111111111
          Differentiating once with respect to nuclear coordinates.
 Keep R1 and R2 ints in memory in canonical form, NReq=146642001.
          There are    57 degrees of freedom in the 1st order CPHF.  IDoFFX=6 NUNeed=     0.
     51 vectors produced by pass  0 Test12= 1.46D-14 1.75D-09 XBig12= 4.01D-01 1.03D-01.
 AX will form    51 AO Fock derivatives at one time.
     51 vectors produced by pass  1 Test12= 1.46D-14 1.75D-09 XBig12= 2.52D-01 1.27D-01.
     51 vectors produced by pass  2 Test12= 1.46D-14 1.75D-09 XBig12= 2.12D-03 5.41D-03.
     51 vectors produced by pass  3 Test12= 1.46D-14 1.75D-09 XBig12= 1.01D-05 4.33D-04.
     51 vectors produced by pass  4 Test12= 1.46D-14 1.75D-09 XBig12= 2.80D-08 1.72D-05.
     51 vectors produced by pass  5 Test12= 1.46D-14 1.75D-09 XBig12= 9.21D-11 9.62D-07.
     22 vectors produced by pass  6 Test12= 1.46D-14 1.75D-09 XBig12= 4.03D-13 6.49D-08.
      2 vectors produced by pass  7 Test12= 1.46D-14 1.75D-09 XBig12= 2.36D-15 4.33D-09.
 InvSVY:  IOpt=1 It=  1 EMax= 6.66D-16
 Solved reduced A of dimension   330 with    57 vectors.
 End of Minotr F.D. properties file   721 does not exist.
 End of Minotr F.D. properties file   722 does not exist.
 End of Minotr F.D. properties file   788 does not exist.
 Calling FoFJK, ICntrl=    100127 FMM=F ISym2X=0 I1Cent= 0 IOpClX= 1 NMat=1 NMatS=1 NMatT=0.
 -------------------------------------------------------------------
 Center     Atomic                   Forces (Hartrees/Bohr)
 Number     Number              X              Y              Z
 -------------------------------------------------------------------
      1        6           0.000134652    0.000362306   -0.000707107
      2        6           0.000084797    0.000017678    0.000268182
      3        1           0.000044521   -0.000052543    0.000030376
      4        8          -0.000070440    0.000241161    0.000376096
      5        7          -0.000780145    0.000405551    0.001065310
      6        1          -0.000177927   -0.000056232   -0.000028405
      7        1           0.000074361    0.000014381    0.000069763
      8        1           0.000002165   -0.000006356    0.000036588
      9        6           0.000149225   -0.000235205    0.000075739
     10        6           0.000441511   -0.000958087    0.000620735
     11        1          -0.000016474    0.000061046    0.000278248
     12        1           0.000158047   -0.000347402    0.000142205
     13        7           0.000053336    0.000399090   -0.003198550
     14        1          -0.000071200    0.000174536    0.000777443
     15        1           0.000075469    0.000023686   -0.000121393
     16        8          -0.000599574   -0.000414256    0.000365918
     17        1          -0.000046830    0.000001006   -0.000001040
     18        8           0.000544507    0.000369639   -0.000050110
 -------------------------------------------------------------------
 Cartesian Forces:  Max     0.003198550 RMS     0.000559101
 IRC-IRC-IRC-IRC-IRC-IRC-IRC-IRC-IRC-IRC-IRC-IRC-IRC-IRC-IRC-IRC-IRC-IRC
 Pt182 Step number   1 out of a maximum of  20
 Modified Bulirsch-Stoer Extrapolation Cycles:
    EPS =    0.000010000000000
      PEZero:  N= 2 I= 1 D=  5.90D-04 Err=  3.84D-05
      PEZero:  N= 3 I= 2 D=  5.90D-04 Err=  2.56D-05
      PEZero:  N= 3 I= 1 D=  1.18D-03 Err=  3.21D-08
 Maximum DWI energy   std dev =  0.000000057 at pt    34
 Maximum DWI gradient std dev =  0.006964968 at pt    36
 CORRECTOR INTEGRATION CONVERGENCE:
   Recorrection delta-x convergence threshold:    0.010000
   Delta-x Convergence Met
 Point Number:  20          Path Number:   2
   CHANGE IN THE REACTION COORDINATE =    0.11321
   NET REACTION COORDINATE UP TO THIS POINT =    2.26451
  # OF POINTS ALONG THE PATH = 182
  # OF STEPS =   1

 Calculating another point on the path.
 IRC-IRC-IRC-IRC-IRC-IRC-IRC-IRC-IRC-IRC-IRC-IRC-IRC-IRC-IRC-IRC-IRC-IRC
                          Input orientation:                          
 ---------------------------------------------------------------------
 Center     Atomic      Atomic             Coordinates (Angstroms)
 Number     Number       Type             X           Y           Z
 ---------------------------------------------------------------------
      1          6           0       -1.490281   -0.674473    0.048374
      2          6           0       -2.696091    0.246376    0.270728
      3          1           0       -2.897919    0.271146    1.348462
      4          8           0       -1.607722   -1.877016   -0.146733
      5          7           0       -2.414920    1.616615   -0.177214
      6          1           0       -3.061656    2.273572    0.252256
      7          1           0       -2.550267    1.691799   -1.183777
      8          1           0       -3.556182   -0.239552   -0.209441
      9          6           0        2.183222    0.078839   -0.021140
     10          6           0        0.920041   -0.704657   -0.309799
     11          1           0        0.998790   -1.675093    0.182222
     12          1           0        0.903847   -0.903346   -1.394411
     13          7           0       -0.287882   -0.028586    0.118408
     14          1           0        0.267706    0.132847    2.521892
     15          1           0       -0.332394    0.985970    0.080375
     16          8           0        1.986521    1.420741   -0.083230
     17          1           0        2.853191    1.832203    0.095347
     18          8           0        3.264698   -0.418630    0.183657
 ---------------------------------------------------------------------
                    Distance matrix (angstroms):
                    1          2          3          4          5
     1  C    0.000000
     2  C    1.533421   0.000000
     3  H    2.136789   1.096749   0.000000
     4  O    1.223915   2.422316   2.918016   0.000000
     5  N    2.480914   1.468763   2.090756   3.585800   0.000000
     6  H    3.346903   2.059977   2.288709   4.415937   1.017008
     7  H    2.870717   2.055748   2.924269   3.834097   1.018401
     8  H    2.126869   1.098383   1.766687   2.545922   2.179191
     9  C    3.750591   4.890904   5.266002   4.267598   4.850981
    10  C    2.436976   3.783898   4.275376   2.791165   4.065445
    11  H    2.686006   4.165575   4.509135   2.634936   4.755833
    12  H    2.804614   4.129661   4.832826   2.968621   4.341196
    13  N    1.366689   2.428637   2.900891   2.286694   2.705249
    14  H    3.140155   3.723536   3.378942   3.831232   4.084510
    15  H    2.024549   2.484008   2.949735   3.142408   2.191113
    16  O    4.061453   4.840586   5.218148   4.878301   4.406800
    17  H    5.015115   5.774091   6.089537   5.806604   5.279560
    18  O    4.763778   5.998401   6.309549   5.096716   6.044047
                    6          7          8          9         10
     6  H    0.000000
     7  H    1.631616   0.000000
     8  H    2.602598   2.385647   0.000000
     9  C    5.692129   5.134129   5.751312   0.000000
    10  C    5.003965   4.306957   4.501441   1.514204   0.000000
    11  H    5.664281   5.079146   4.791863   2.126149   1.090886
    12  H    5.341304   4.325511   4.662256   2.118339   1.102780
    13  N    3.607169   3.126308   3.291471   2.477370   1.448969
    14  H    4.562740   4.909510   4.713914   3.184200   3.024141
    15  H    3.022636   2.648629   3.461027   2.676101   2.139871
    16  O    5.130688   4.676230   5.787406   1.357663   2.388729
    17  H    5.933366   5.554569   6.742783   1.880616   3.215100
    18  O    6.875711   6.335425   6.834544   1.207894   2.413032
                   11         12         13         14         15
    11  H    0.000000
    12  H    1.757948   0.000000
    13  N    2.090593   2.115194   0.000000
    14  H    3.045847   4.100708   2.472139   0.000000
    15  H    2.977193   2.696813   1.016244   2.654985   0.000000
    16  O    3.260409   2.879715   2.704462   3.376338   2.364987
    17  H    3.968308   3.674582   3.650946   3.932005   3.296102
    18  O    2.590953   2.880775   3.574523   3.841020   3.862983
                   16         17         18
    16  O    0.000000
    17  H    0.975862   0.000000
    18  O    2.255715   2.289844   0.000000
 Symmetry turned off by external request.
 Stoichiometry    C4H9N2O3(2)
 Framework group  C1[X(C4H9N2O3)]
 Deg. of freedom    48
 Full point group                 C1      NOp   1
 Rotational constants (GHZ):           2.9401191           0.8395154           0.6802220
 Standard basis: 6-31G(d) (6D, 7F)
   153 basis functions,   288 primitive gaussians,   153 cartesian basis functions
    36 alpha electrons       35 beta electrons
       nuclear repulsion energy       464.3521480941 Hartrees.
 NAtoms=   18 NActive=   18 NUniq=   18 SFac= 1.00D+00 NAtFMM=   60 NAOKFM=F Big=F
 Integral buffers will be    131072 words long.
 Raffenetti 2 integral format.
 Two-electron integral symmetry is turned off.
 One-electron integrals computed using PRISM.
 NBasis=   153 RedAO= T EigKep=  2.83D-03  NBF=   153
 NBsUse=   153 1.00D-06 EigRej= -1.00D+00 NBFU=   153
 Initial guess from the checkpoint file:  "diglycine_formation_irc.chk"
 B after Tr=     0.000013   -0.000106    0.000639
         Rot=    1.000000    0.000145    0.000024   -0.000011 Ang=   0.02 deg.
 Initial guess <Sx>= 0.0000 <Sy>= 0.0000 <Sz>= 0.5000 <S**2>= 0.7507 S= 0.5003
 ExpMin= 1.61D-01 ExpMax= 5.48D+03 ExpMxC= 8.25D+02 IAcc=3 IRadAn=         5 AccDes= 0.00D+00
 Harris functional with IExCor=  402 and IRadAn=       5 diagonalized for initial guess.
 HarFok:  IExCor=  402 AccDes= 0.00D+00 IRadAn=         5 IDoV= 1 UseB2=F ITyADJ=14
 ICtDFT=  3500011 ScaDFX=  1.000000  1.000000  1.000000  1.000000
 FoFCou: FMM=F IPFlag=           0 FMFlag=      100000 FMFlg1=           0
         NFxFlg=           0 DoJE=T BraDBF=F KetDBF=T FulRan=T
         wScrn=  0.000000 ICntrl=       500 IOpCl=  0 I1Cent=   200000004 NGrid=           0
         NMat0=    1 NMatS0=      1 NMatT0=    0 NMatD0=    1 NMtDS0=    0 NMtDT0=    0
 Symmetry not used in FoFCou.
 Requested convergence on RMS density matrix=1.00D-08 within 128 cycles.
 Requested convergence on MAX density matrix=1.00D-06.
 Requested convergence on             energy=1.00D-06.
 No special actions if energy rises.
 Integral accuracy reduced to 1.0D-05 until final iterations.
 Initial convergence to 1.0D-05 achieved.  Increase integral accuracy.
 SCF Done:  E(UB3LYP) =  -492.930846815     A.U. after   12 cycles
            NFock= 12  Conv=0.88D-08     -V/T= 2.0090
 <Sx>= 0.0000 <Sy>= 0.0000 <Sz>= 0.5000 <S**2>= 0.7506 S= 0.5003
 <L.S>=  0.00000000000    
 Annihilation of the first spin contaminant:
 S**2 before annihilation     0.7506,   after     0.7500
 DoSCS=F DFT=T ScalE2(SS,OS)=  1.000000  1.000000
 Range of M.O.s used for correlation:     1   153
 NBasis=   153 NAE=    36 NBE=    35 NFC=     0 NFV=     0
 NROrb=    153 NOA=    36 NOB=    35 NVA=   117 NVB=   118
 Symmetrizing basis deriv contribution to polar:
 IMax=3 JMax=2 DiffMx= 0.00D+00
 G2DrvN: will do    19 centers at a time, making    1 passes.
 Calling FoFCou, ICntrl=  3107 FMM=F I1Cent=   0 AccDes= 0.00D+00.
 End of G2Drv F.D. properties file   721 does not exist.
 End of G2Drv F.D. properties file   722 does not exist.
 End of G2Drv F.D. properties file   788 does not exist.
          IDoAtm=111111111111111111
          Differentiating once with respect to nuclear coordinates.
 Keep R1 and R2 ints in memory in canonical form, NReq=146642001.
          There are    57 degrees of freedom in the 1st order CPHF.  IDoFFX=6 NUNeed=     0.
     51 vectors produced by pass  0 Test12= 1.46D-14 1.75D-09 XBig12= 4.01D-01 1.01D-01.
 AX will form    51 AO Fock derivatives at one time.
     51 vectors produced by pass  1 Test12= 1.46D-14 1.75D-09 XBig12= 2.51D-01 1.27D-01.
     51 vectors produced by pass  2 Test12= 1.46D-14 1.75D-09 XBig12= 2.11D-03 5.31D-03.
     51 vectors produced by pass  3 Test12= 1.46D-14 1.75D-09 XBig12= 9.88D-06 4.17D-04.
     51 vectors produced by pass  4 Test12= 1.46D-14 1.75D-09 XBig12= 2.59D-08 1.70D-05.
     51 vectors produced by pass  5 Test12= 1.46D-14 1.75D-09 XBig12= 8.44D-11 9.61D-07.
     21 vectors produced by pass  6 Test12= 1.46D-14 1.75D-09 XBig12= 3.60D-13 6.29D-08.
      3 vectors produced by pass  7 Test12= 1.46D-14 1.75D-09 XBig12= 1.93D-15 4.00D-09.
 InvSVY:  IOpt=1 It=  1 EMax= 5.55D-16
 Solved reduced A of dimension   330 with    57 vectors.
 End of Minotr F.D. properties file   721 does not exist.
 End of Minotr F.D. properties file   722 does not exist.
 End of Minotr F.D. properties file   788 does not exist.
 Calling FoFJK, ICntrl=    100127 FMM=F ISym2X=0 I1Cent= 0 IOpClX= 1 NMat=1 NMatS=1 NMatT=0.
 -------------------------------------------------------------------
 Center     Atomic                   Forces (Hartrees/Bohr)
 Number     Number              X              Y              Z
 -------------------------------------------------------------------
      1        6           0.000107726    0.000305440   -0.000690991
      2        6           0.000087481    0.000028251    0.000209569
      3        1           0.000047357   -0.000050227    0.000024906
      4        8          -0.000025657    0.000176114    0.000388353
      5        7          -0.000697287    0.000404202    0.000989585
      6        1          -0.000145050   -0.000045779   -0.000001913
      7        1           0.000045794    0.000027442    0.000067209
      8        1          -0.000000889   -0.000000731    0.000033529
      9        6           0.000141608   -0.000219564    0.000109472
     10        6           0.000390595   -0.000860169    0.000616557
     11        1          -0.000020808    0.000062467    0.000253371
     12        1           0.000143590   -0.000310941    0.000142405
     13        7           0.000032359    0.000349499   -0.002919834
     14        1          -0.000082852    0.000164461    0.000635770
     15        1           0.000064731    0.000019715   -0.000115241
     16        8          -0.000568429   -0.000395565    0.000341000
     17        1          -0.000044832    0.000002042   -0.000005146
     18        8           0.000524563    0.000343342   -0.000078600
 -------------------------------------------------------------------
 Cartesian Forces:  Max     0.002919834 RMS     0.000511783
 IRC-IRC-IRC-IRC-IRC-IRC-IRC-IRC-IRC-IRC-IRC-IRC-IRC-IRC-IRC-IRC-IRC-IRC
 Pt183 Step number   1 out of a maximum of  20
 Modified Bulirsch-Stoer Extrapolation Cycles:
    EPS =    0.000010000000000
      PEZero:  N= 2 I= 1 D=  5.90D-04 Err=  3.57D-05
      PEZero:  N= 3 I= 2 D=  5.90D-04 Err=  2.38D-05
      PEZero:  N= 3 I= 1 D=  1.18D-03 Err=  2.83D-08
 Maximum DWI energy   std dev =  0.000000042 at pt    34
 Maximum DWI gradient std dev =  0.007770404 at pt    36
 CORRECTOR INTEGRATION CONVERGENCE:
   Recorrection delta-x convergence threshold:    0.010000
   Delta-x Convergence Met
 Point Number:  21          Path Number:   2
   CHANGE IN THE REACTION COORDINATE =    0.11322
   NET REACTION COORDINATE UP TO THIS POINT =    2.37773
  # OF POINTS ALONG THE PATH = 183
  # OF STEPS =   1

 Calculating another point on the path.
 IRC-IRC-IRC-IRC-IRC-IRC-IRC-IRC-IRC-IRC-IRC-IRC-IRC-IRC-IRC-IRC-IRC-IRC
                          Input orientation:                          
 ---------------------------------------------------------------------
 Center     Atomic      Atomic             Coordinates (Angstroms)
 Number     Number       Type             X           Y           Z
 ---------------------------------------------------------------------
      1          6           0       -1.489848   -0.673291    0.045613
      2          6           0       -2.695735    0.246500    0.271467
      3          1           0       -2.895690    0.268762    1.349622
      4          8           0       -1.607764   -1.876593   -0.145535
      5          7           0       -2.417177    1.617981   -0.173871
      6          1           0       -3.068447    2.272086    0.253171
      7          1           0       -2.548668    1.693358   -1.180959
      8          1           0       -3.556279   -0.239499   -0.207956
      9          6           0        2.183765    0.077985   -0.020649
     10          6           0        0.921572   -0.707893   -0.307216
     11          1           0        0.998021   -1.673578    0.194771
     12          1           0        0.910645   -0.918159   -1.389689
     13          7           0       -0.287857   -0.027407    0.108649
     14          1           0        0.263461    0.140649    2.549958
     15          1           0       -0.329487    0.987201    0.074836
     16          8           0        1.984829    1.419571   -0.082213
     17          1           0        2.851144    1.832354    0.095037
     18          8           0        3.266266   -0.417621    0.183380
 ---------------------------------------------------------------------
                    Distance matrix (angstroms):
                    1          2          3          4          5
     1  C    0.000000
     2  C    1.533359   0.000000
     3  H    2.136421   1.096766   0.000000
     4  O    1.224082   2.421796   2.914926   0.000000
     5  N    2.481540   1.468632   2.090550   3.587200   0.000000
     6  H    3.348179   2.059671   2.290274   4.416344   1.017040
     7  H    2.868206   2.055376   2.924678   3.834313   1.018429
     8  H    2.126643   1.098443   1.766566   2.545718   2.179207
     9  C    3.750232   4.891140   5.264494   4.267513   4.854249
    10  C    2.437341   3.785585   4.274395   2.790975   4.071206
    11  H    2.685575   4.163702   4.501927   2.635743   4.757503
    12  H    2.807565   4.137856   4.837437   2.967979   4.357135
    13  N    1.365987   2.428870   2.903192   2.286100   2.705757
    14  H    3.163596   3.736251   3.381931   3.851809   4.097265
    15  H    2.025963   2.487254   2.954087   3.143863   2.195037
    16  O    4.058300   4.838271   5.214785   4.876006   4.407429
    17  H    5.012476   5.771822   6.086452   5.804828   5.279533
    18  O    4.764973   5.999523   6.308799   5.098329   6.047548
                    6          7          8          9         10
     6  H    0.000000
     7  H    1.631511   0.000000
     8  H    2.599745   2.387038   0.000000
     9  C    5.698666   5.133388   5.751867   0.000000
    10  C    5.011443   4.309524   4.503376   1.514218   0.000000
    11  H    5.666378   5.080147   4.791703   2.126115   1.091046
    12  H    5.358155   4.339405   4.670169   2.118350   1.102760
    13  N    3.611127   3.120158   3.290562   2.477245   1.448697
    14  H    4.573824   4.923284   4.726629   3.209286   3.052307
    15  H    3.030617   2.645835   3.463661   2.674365   2.141135
    16  O    5.135647   4.672772   5.785517   1.357652   2.388985
    17  H    5.938007   5.550266   6.740878   1.880582   3.215262
    18  O    6.882441   6.334912   6.836080   1.207916   2.412992
                   11         12         13         14         15
    11  H    0.000000
    12  H    1.757500   0.000000
    13  N    2.090640   2.115387   0.000000
    14  H    3.062337   4.130466   2.508423   0.000000
    15  H    2.975971   2.704285   1.016025   2.682251   0.000000
    16  O    3.258540   2.885888   2.700977   3.395154   2.359591
    17  H    3.966808   3.679031   3.648592   3.947734   3.291064
    18  O    2.592777   2.876462   3.576261   3.863832   3.861962
                   16         17         18
    16  O    0.000000
    17  H    0.975862   0.000000
    18  O    2.255636   2.289655   0.000000
 Symmetry turned off by external request.
 Stoichiometry    C4H9N2O3(2)
 Framework group  C1[X(C4H9N2O3)]
 Deg. of freedom    48
 Full point group                 C1      NOp   1
 Rotational constants (GHZ):           2.9385543           0.8391008           0.6799653
 Standard basis: 6-31G(d) (6D, 7F)
   153 basis functions,   288 primitive gaussians,   153 cartesian basis functions
    36 alpha electrons       35 beta electrons
       nuclear repulsion energy       464.2740405673 Hartrees.
 NAtoms=   18 NActive=   18 NUniq=   18 SFac= 1.00D+00 NAtFMM=   60 NAOKFM=F Big=F
 Integral buffers will be    131072 words long.
 Raffenetti 2 integral format.
 Two-electron integral symmetry is turned off.
 One-electron integrals computed using PRISM.
 NBasis=   153 RedAO= T EigKep=  2.83D-03  NBF=   153
 NBsUse=   153 1.00D-06 EigRej= -1.00D+00 NBFU=   153
 Initial guess from the checkpoint file:  "diglycine_formation_irc.chk"
 B after Tr=    -0.000003   -0.000089    0.000627
         Rot=    1.000000    0.000143    0.000022   -0.000010 Ang=   0.02 deg.
 Initial guess <Sx>= 0.0000 <Sy>= 0.0000 <Sz>= 0.5000 <S**2>= 0.7506 S= 0.5003
 ExpMin= 1.61D-01 ExpMax= 5.48D+03 ExpMxC= 8.25D+02 IAcc=3 IRadAn=         5 AccDes= 0.00D+00
 Harris functional with IExCor=  402 and IRadAn=       5 diagonalized for initial guess.
 HarFok:  IExCor=  402 AccDes= 0.00D+00 IRadAn=         5 IDoV= 1 UseB2=F ITyADJ=14
 ICtDFT=  3500011 ScaDFX=  1.000000  1.000000  1.000000  1.000000
 FoFCou: FMM=F IPFlag=           0 FMFlag=      100000 FMFlg1=           0
         NFxFlg=           0 DoJE=T BraDBF=F KetDBF=T FulRan=T
         wScrn=  0.000000 ICntrl=       500 IOpCl=  0 I1Cent=   200000004 NGrid=           0
         NMat0=    1 NMatS0=      1 NMatT0=    0 NMatD0=    1 NMtDS0=    0 NMtDT0=    0
 Symmetry not used in FoFCou.
 Requested convergence on RMS density matrix=1.00D-08 within 128 cycles.
 Requested convergence on MAX density matrix=1.00D-06.
 Requested convergence on             energy=1.00D-06.
 No special actions if energy rises.
 Integral accuracy reduced to 1.0D-05 until final iterations.
 Initial convergence to 1.0D-05 achieved.  Increase integral accuracy.
 SCF Done:  E(UB3LYP) =  -492.930984987     A.U. after   12 cycles
            NFock= 12  Conv=0.77D-08     -V/T= 2.0090
 <Sx>= 0.0000 <Sy>= 0.0000 <Sz>= 0.5000 <S**2>= 0.7505 S= 0.5003
 <L.S>=  0.00000000000    
 Annihilation of the first spin contaminant:
 S**2 before annihilation     0.7505,   after     0.7500
 DoSCS=F DFT=T ScalE2(SS,OS)=  1.000000  1.000000
 Range of M.O.s used for correlation:     1   153
 NBasis=   153 NAE=    36 NBE=    35 NFC=     0 NFV=     0
 NROrb=    153 NOA=    36 NOB=    35 NVA=   117 NVB=   118
 Symmetrizing basis deriv contribution to polar:
 IMax=3 JMax=2 DiffMx= 0.00D+00
 G2DrvN: will do    19 centers at a time, making    1 passes.
 Calling FoFCou, ICntrl=  3107 FMM=F I1Cent=   0 AccDes= 0.00D+00.
 End of G2Drv F.D. properties file   721 does not exist.
 End of G2Drv F.D. properties file   722 does not exist.
 End of G2Drv F.D. properties file   788 does not exist.
          IDoAtm=111111111111111111
          Differentiating once with respect to nuclear coordinates.
 Keep R1 and R2 ints in memory in canonical form, NReq=146642001.
          There are    57 degrees of freedom in the 1st order CPHF.  IDoFFX=6 NUNeed=     0.
     51 vectors produced by pass  0 Test12= 1.46D-14 1.75D-09 XBig12= 4.01D-01 1.03D-01.
 AX will form    51 AO Fock derivatives at one time.
     51 vectors produced by pass  1 Test12= 1.46D-14 1.75D-09 XBig12= 2.50D-01 1.27D-01.
     51 vectors produced by pass  2 Test12= 1.46D-14 1.75D-09 XBig12= 2.10D-03 5.21D-03.
     51 vectors produced by pass  3 Test12= 1.46D-14 1.75D-09 XBig12= 9.71D-06 4.01D-04.
     51 vectors produced by pass  4 Test12= 1.46D-14 1.75D-09 XBig12= 2.43D-08 1.68D-05.
     51 vectors produced by pass  5 Test12= 1.46D-14 1.75D-09 XBig12= 7.80D-11 9.73D-07.
     21 vectors produced by pass  6 Test12= 1.46D-14 1.75D-09 XBig12= 3.21D-13 5.78D-08.
      3 vectors produced by pass  7 Test12= 1.46D-14 1.75D-09 XBig12= 1.55D-15 3.58D-09.
 InvSVY:  IOpt=1 It=  1 EMax= 5.27D-16
 Solved reduced A of dimension   330 with    57 vectors.
 End of Minotr F.D. properties file   721 does not exist.
 End of Minotr F.D. properties file   722 does not exist.
 End of Minotr F.D. properties file   788 does not exist.
 Calling FoFJK, ICntrl=    100127 FMM=F ISym2X=0 I1Cent= 0 IOpClX= 1 NMat=1 NMatS=1 NMatT=0.
 -------------------------------------------------------------------
 Center     Atomic                   Forces (Hartrees/Bohr)
 Number     Number              X              Y              Z
 -------------------------------------------------------------------
      1        6           0.000088421    0.000255936   -0.000655507
      2        6           0.000085320    0.000031761    0.000154446
      3        1           0.000045252   -0.000048372    0.000018995
      4        8           0.000001975    0.000126858    0.000394296
      5        7          -0.000609236    0.000388415    0.000915190
      6        1          -0.000114553   -0.000035351    0.000022319
      7        1           0.000020768    0.000037645    0.000063737
      8        1          -0.000001955    0.000003181    0.000027414
      9        6           0.000129703   -0.000199269    0.000125646
     10        6           0.000344360   -0.000772550    0.000599455
     11        1          -0.000023373    0.000064087    0.000230471
     12        1           0.000129903   -0.000279177    0.000141534
     13        7           0.000019398    0.000301648   -0.002667031
     14        1          -0.000090001    0.000155750    0.000523126
     15        1           0.000055400    0.000016150   -0.000108851
     16        8          -0.000529057   -0.000365471    0.000322488
     17        1          -0.000041987    0.000002495   -0.000007306
     18        8           0.000489661    0.000316263   -0.000100422
 -------------------------------------------------------------------
 Cartesian Forces:  Max     0.002667031 RMS     0.000467600
 IRC-IRC-IRC-IRC-IRC-IRC-IRC-IRC-IRC-IRC-IRC-IRC-IRC-IRC-IRC-IRC-IRC-IRC
 Pt184 Step number   1 out of a maximum of  20
 Modified Bulirsch-Stoer Extrapolation Cycles:
    EPS =    0.000010000000000
      PEZero:  N= 2 I= 1 D=  5.90D-04 Err=  3.24D-05
      PEZero:  N= 3 I= 2 D=  5.90D-04 Err=  2.16D-05
      PEZero:  N= 3 I= 1 D=  1.18D-03 Err=  2.63D-08
 Maximum DWI energy   std dev =  0.000000031 at pt    46
 Maximum DWI gradient std dev =  0.008682334 at pt    72
 CORRECTOR INTEGRATION CONVERGENCE:
   Recorrection delta-x convergence threshold:    0.010000
   Delta-x Convergence Met
 Point Number:  22          Path Number:   2
   CHANGE IN THE REACTION COORDINATE =    0.11323
   NET REACTION COORDINATE UP TO THIS POINT =    2.49096
  # OF POINTS ALONG THE PATH = 184
  # OF STEPS =   1

 Calculating another point on the path.
 IRC-IRC-IRC-IRC-IRC-IRC-IRC-IRC-IRC-IRC-IRC-IRC-IRC-IRC-IRC-IRC-IRC-IRC
                          Input orientation:                          
 ---------------------------------------------------------------------
 Center     Atomic      Atomic             Coordinates (Angstroms)
 Number     Number       Type             X           Y           Z
 ---------------------------------------------------------------------
      1          6           0       -1.489444   -0.672181    0.042714
      2          6           0       -2.695353    0.246643    0.272046
      3          1           0       -2.893398    0.266187    1.350624
      4          8           0       -1.607740   -1.876276   -0.144182
      5          7           0       -2.419361    1.619441   -0.170427
      6          1           0       -3.074296    2.270797    0.255272
      7          1           0       -2.548101    1.695595   -1.177834
      8          1           0       -3.556408   -0.239257   -0.206681
      9          6           0        2.184310    0.077132   -0.020056
     10          6           0        0.923084   -0.711123   -0.304434
     11          1           0        0.997076   -1.671875    0.207635
     12          1           0        0.917521   -0.933102   -1.384576
     13          7           0       -0.287877   -0.026264    0.098704
     14          1           0        0.258427    0.148917    2.575819
     15          1           0       -0.326711    0.988374    0.069004
     16          8           0        1.983083    1.418381   -0.081132
     17          1           0        2.849043    1.832542    0.094622
     18          8           0        3.267881   -0.416589    0.183004
 ---------------------------------------------------------------------
                    Distance matrix (angstroms):
                    1          2          3          4          5
     1  C    0.000000
     2  C    1.533313   0.000000
     3  H    2.135942   1.096783   0.000000
     4  O    1.224242   2.421349   2.911616   0.000000
     5  N    2.482278   1.468513   2.090360   3.588796   0.000000
     6  H    3.349337   2.059388   2.291502   4.416850   1.017067
     7  H    2.866505   2.055066   2.924985   3.835489   1.018450
     8  H    2.126491   1.098496   1.766424   2.545790   2.179208
     9  C    3.749917   4.891336   5.262853   4.267417   4.857481
    10  C    2.437687   3.787180   4.273159   2.790758   4.076938
    11  H    2.685026   4.161597   4.494251   2.636402   4.758963
    12  H    2.810466   4.145969   4.841768   2.967338   4.373147
    13  N    1.365322   2.429088   2.905438   2.285514   2.706289
    14  H    3.185258   3.747230   3.383616   3.870709   4.107902
    15  H    2.027333   2.490353   2.958375   3.145266   2.198808
    16  O    4.055148   4.835853   5.211290   4.873679   4.407938
    17  H    5.009870   5.769479   6.083309   5.803040   5.279370
    18  O    4.766251   6.000664   6.308001   5.099942   6.051038
                    6          7          8          9         10
     6  H    0.000000
     7  H    1.631421   0.000000
     8  H    2.597345   2.388194   0.000000
     9  C    5.704464   5.133769   5.752458   0.000000
    10  C    5.018383   4.313263   4.505337   1.514235   0.000000
    11  H    5.667716   5.082091   4.791479   2.126121   1.091207
    12  H    5.374819   4.354690   4.678130   2.118311   1.102729
    13  N    3.614573   3.114957   3.289669   2.477197   1.448440
    14  H    4.581960   4.935455   4.737716   3.233070   3.078522
    15  H    3.037849   2.643736   3.466125   2.672737   2.142366
    16  O    5.139734   4.670249   5.783553   1.357634   2.389194
    17  H    5.941703   5.546807   6.738913   1.880555   3.215401
    18  O    6.888431   6.335522   6.837706   1.207940   2.412969
                   11         12         13         14         15
    11  H    0.000000
    12  H    1.757057   0.000000
    13  N    2.090694   2.115529   0.000000
    14  H    3.077203   4.158113   2.542682   0.000000
    15  H    2.974652   2.711656   1.015815   2.707618   0.000000
    16  O    3.256574   2.892034   2.697518   3.412531   2.354272
    17  H    3.965286   3.683422   3.646293   3.962604   3.286137
    18  O    2.594784   2.871983   3.578111   3.886151   3.861089
                   16         17         18
    16  O    0.000000
    17  H    0.975862   0.000000
    18  O    2.255568   2.289504   0.000000
 Symmetry turned off by external request.
 Stoichiometry    C4H9N2O3(2)
 Framework group  C1[X(C4H9N2O3)]
 Deg. of freedom    48
 Full point group                 C1      NOp   1
 Rotational constants (GHZ):           2.9369650           0.8387160           0.6797034
 Standard basis: 6-31G(d) (6D, 7F)
   153 basis functions,   288 primitive gaussians,   153 cartesian basis functions
    36 alpha electrons       35 beta electrons
       nuclear repulsion energy       464.2002752551 Hartrees.
 NAtoms=   18 NActive=   18 NUniq=   18 SFac= 1.00D+00 NAtFMM=   60 NAOKFM=F Big=F
 Integral buffers will be    131072 words long.
 Raffenetti 2 integral format.
 Two-electron integral symmetry is turned off.
 One-electron integrals computed using PRISM.
 NBasis=   153 RedAO= T EigKep=  2.82D-03  NBF=   153
 NBsUse=   153 1.00D-06 EigRej= -1.00D+00 NBFU=   153
 Initial guess from the checkpoint file:  "diglycine_formation_irc.chk"
 B after Tr=    -0.000019   -0.000071    0.000616
         Rot=    1.000000    0.000140    0.000020   -0.000008 Ang=   0.02 deg.
 Initial guess <Sx>= 0.0000 <Sy>= 0.0000 <Sz>= 0.5000 <S**2>= 0.7505 S= 0.5003
 ExpMin= 1.61D-01 ExpMax= 5.48D+03 ExpMxC= 8.25D+02 IAcc=3 IRadAn=         5 AccDes= 0.00D+00
 Harris functional with IExCor=  402 and IRadAn=       5 diagonalized for initial guess.
 HarFok:  IExCor=  402 AccDes= 0.00D+00 IRadAn=         5 IDoV= 1 UseB2=F ITyADJ=14
 ICtDFT=  3500011 ScaDFX=  1.000000  1.000000  1.000000  1.000000
 FoFCou: FMM=F IPFlag=           0 FMFlag=      100000 FMFlg1=           0
         NFxFlg=           0 DoJE=T BraDBF=F KetDBF=T FulRan=T
         wScrn=  0.000000 ICntrl=       500 IOpCl=  0 I1Cent=   200000004 NGrid=           0
         NMat0=    1 NMatS0=      1 NMatT0=    0 NMatD0=    1 NMtDS0=    0 NMtDT0=    0
 Symmetry not used in FoFCou.
 Requested convergence on RMS density matrix=1.00D-08 within 128 cycles.
 Requested convergence on MAX density matrix=1.00D-06.
 Requested convergence on             energy=1.00D-06.
 No special actions if energy rises.
 Integral accuracy reduced to 1.0D-05 until final iterations.
 Initial convergence to 1.0D-05 achieved.  Increase integral accuracy.
 SCF Done:  E(UB3LYP) =  -492.931108729     A.U. after   12 cycles
            NFock= 12  Conv=0.66D-08     -V/T= 2.0090
 <Sx>= 0.0000 <Sy>= 0.0000 <Sz>= 0.5000 <S**2>= 0.7505 S= 0.5002
 <L.S>=  0.00000000000    
 Annihilation of the first spin contaminant:
 S**2 before annihilation     0.7505,   after     0.7500
 DoSCS=F DFT=T ScalE2(SS,OS)=  1.000000  1.000000
 Range of M.O.s used for correlation:     1   153
 NBasis=   153 NAE=    36 NBE=    35 NFC=     0 NFV=     0
 NROrb=    153 NOA=    36 NOB=    35 NVA=   117 NVB=   118
 Symmetrizing basis deriv contribution to polar:
 IMax=3 JMax=2 DiffMx= 0.00D+00
 G2DrvN: will do    19 centers at a time, making    1 passes.
 Calling FoFCou, ICntrl=  3107 FMM=F I1Cent=   0 AccDes= 0.00D+00.
 End of G2Drv F.D. properties file   721 does not exist.
 End of G2Drv F.D. properties file   722 does not exist.
 End of G2Drv F.D. properties file   788 does not exist.
          IDoAtm=111111111111111111
          Differentiating once with respect to nuclear coordinates.
 Keep R1 and R2 ints in memory in canonical form, NReq=146642001.
          There are    57 degrees of freedom in the 1st order CPHF.  IDoFFX=6 NUNeed=     0.
     51 vectors produced by pass  0 Test12= 1.46D-14 1.75D-09 XBig12= 4.01D-01 1.05D-01.
 AX will form    51 AO Fock derivatives at one time.
     51 vectors produced by pass  1 Test12= 1.46D-14 1.75D-09 XBig12= 2.50D-01 1.26D-01.
     51 vectors produced by pass  2 Test12= 1.46D-14 1.75D-09 XBig12= 2.10D-03 5.12D-03.
     51 vectors produced by pass  3 Test12= 1.46D-14 1.75D-09 XBig12= 9.58D-06 3.85D-04.
     51 vectors produced by pass  4 Test12= 1.46D-14 1.75D-09 XBig12= 2.30D-08 1.66D-05.
     51 vectors produced by pass  5 Test12= 1.46D-14 1.75D-09 XBig12= 7.29D-11 9.81D-07.
     21 vectors produced by pass  6 Test12= 1.46D-14 1.75D-09 XBig12= 2.89D-13 5.32D-08.
      2 vectors produced by pass  7 Test12= 1.46D-14 1.75D-09 XBig12= 1.25D-15 3.09D-09.
 InvSVY:  IOpt=1 It=  1 EMax= 6.66D-16
 Solved reduced A of dimension   329 with    57 vectors.
 End of Minotr F.D. properties file   721 does not exist.
 End of Minotr F.D. properties file   722 does not exist.
 End of Minotr F.D. properties file   788 does not exist.
 Calling FoFJK, ICntrl=    100127 FMM=F ISym2X=0 I1Cent= 0 IOpClX= 1 NMat=1 NMatS=1 NMatT=0.
 -------------------------------------------------------------------
 Center     Atomic                   Forces (Hartrees/Bohr)
 Number     Number              X              Y              Z
 -------------------------------------------------------------------
      1        6           0.000073827    0.000212073   -0.000611403
      2        6           0.000080709    0.000030824    0.000102207
      3        1           0.000040634   -0.000046839    0.000013050
      4        8           0.000017984    0.000087572    0.000397986
      5        7          -0.000520137    0.000365303    0.000844583
      6        1          -0.000087330   -0.000026132    0.000042542
      7        1           0.000000704    0.000045303    0.000060321
      8        1          -0.000001999    0.000006030    0.000019830
      9        6           0.000115432   -0.000176577    0.000129561
     10        6           0.000301692   -0.000692342    0.000572461
     11        1          -0.000024717    0.000065620    0.000208844
     12        1           0.000116829   -0.000250596    0.000139617
     13        7           0.000010937    0.000255844   -0.002433259
     14        1          -0.000093960    0.000148092    0.000432765
     15        1           0.000047169    0.000012963   -0.000102127
     16        8          -0.000485206   -0.000328904    0.000308059
     17        1          -0.000038665    0.000002597   -0.000007867
     18        8           0.000446096    0.000289169   -0.000117171
 -------------------------------------------------------------------
 Cartesian Forces:  Max     0.002433259 RMS     0.000426083
 IRC-IRC-IRC-IRC-IRC-IRC-IRC-IRC-IRC-IRC-IRC-IRC-IRC-IRC-IRC-IRC-IRC-IRC
 Pt185 Step number   1 out of a maximum of  20
 Modified Bulirsch-Stoer Extrapolation Cycles:
    EPS =    0.000010000000000
      PEZero:  N= 2 I= 1 D=  5.90D-04 Err=  2.91D-05
      PEZero:  N= 3 I= 2 D=  5.90D-04 Err=  1.94D-05
      PEZero:  N= 3 I= 1 D=  1.18D-03 Err=  2.36D-08
 Maximum DWI energy   std dev =  0.000000024 at pt    46
 Maximum DWI gradient std dev =  0.009784806 at pt    72
 CORRECTOR INTEGRATION CONVERGENCE:
   Recorrection delta-x convergence threshold:    0.010000
   Delta-x Convergence Met
 Point Number:  23          Path Number:   2
   CHANGE IN THE REACTION COORDINATE =    0.11323
   NET REACTION COORDINATE UP TO THIS POINT =    2.60419
  # OF POINTS ALONG THE PATH = 185
  # OF STEPS =   1

 Calculating another point on the path.
 IRC-IRC-IRC-IRC-IRC-IRC-IRC-IRC-IRC-IRC-IRC-IRC-IRC-IRC-IRC-IRC-IRC-IRC
                          Input orientation:                          
 ---------------------------------------------------------------------
 Center     Atomic      Atomic             Coordinates (Angstroms)
 Number     Number       Type             X           Y           Z
 ---------------------------------------------------------------------
      1          6           0       -1.489062   -0.671152    0.039721
      2          6           0       -2.694954    0.246788    0.272434
      3          1           0       -2.891171    0.263398    1.351411
      4          8           0       -1.607667   -1.876065   -0.142663
      5          7           0       -2.421419    1.620970   -0.166892
      6          1           0       -3.079124    2.269719    0.258569
      7          1           0       -2.548511    1.698496   -1.174417
      8          1           0       -3.556530   -0.238835   -0.205744
      9          6           0        2.184841    0.076301   -0.019395
     10          6           0        0.924564   -0.714324   -0.301495
     11          1           0        0.995985   -1.669969    0.220743
     12          1           0        0.924423   -0.948129   -1.379112
     13          7           0       -0.287936   -0.025175    0.088615
     14          1           0        0.252657    0.157687    2.599704
     15          1           0       -0.324084    0.989473    0.062926
     16          8           0        1.981308    1.417201   -0.079980
     17          1           0        2.846925    1.832758    0.094165
     18          8           0        3.269505   -0.415542    0.182530
 ---------------------------------------------------------------------
                    Distance matrix (angstroms):
                    1          2          3          4          5
     1  C    0.000000
     2  C    1.533278   0.000000
     3  H    2.135375   1.096799   0.000000
     4  O    1.224396   2.420950   2.908082   0.000000
     5  N    2.483103   1.468402   2.090194   3.590547   0.000000
     6  H    3.350360   2.059133   2.292368   4.417431   1.017088
     7  H    2.865622   2.054818   2.925188   3.837601   1.018464
     8  H    2.126399   1.098543   1.766259   2.546088   2.179188
     9  C    3.749633   4.891485   5.261180   4.267323   4.860595
    10  C    2.438008   3.788672   4.271753   2.790530   4.082562
    11  H    2.684374   4.159286   4.486235   2.636957   4.760167
    12  H    2.813310   4.153951   4.845855   2.966707   4.389123
    13  N    1.364691   2.429298   2.907707   2.284944   2.706811
    14  H    3.205320   3.756665   3.384238   3.888127   4.116543
    15  H    2.028642   2.493291   2.962653   3.146611   2.202367
    16  O    4.052039   4.833372   5.207802   4.871373   4.408297
    17  H    5.007326   5.767104   6.080238   5.801279   5.279057
    18  O    4.767567   6.001794   6.307232   5.101537   6.054427
                    6          7          8          9         10
     6  H    0.000000
     7  H    1.631347   0.000000
     8  H    2.595447   2.389075   0.000000
     9  C    5.709437   5.135193   5.753031   0.000000
    10  C    5.024709   4.318095   4.507267   1.514255   0.000000
    11  H    5.668252   5.084927   4.791182   2.126148   1.091371
    12  H    5.391190   4.371246   4.686024   2.118240   1.102689
    13  N    3.617479   3.110706   3.288769   2.477214   1.448195
    14  H    4.587195   4.946173   4.747386   3.255709   3.103034
    15  H    3.044265   2.642311   3.468376   2.671210   2.143560
    16  O    5.142896   4.668638   5.781516   1.357611   2.389389
    17  H    5.944410   5.544191   6.736889   1.880529   3.215532
    18  O    6.893583   6.337173   6.839351   1.207965   2.412944
                   11         12         13         14         15
    11  H    0.000000
    12  H    1.756619   0.000000
    13  N    2.090755   2.115627   0.000000
    14  H    3.090683   4.183907   2.575121   0.000000
    15  H    2.973234   2.718923   1.015617   2.731253   0.000000
    16  O    3.254522   2.898195   2.694131   3.428603   2.349086
    17  H    3.963722   3.687802   3.644077   3.976659   3.281372
    18  O    2.596909   2.867365   3.580026   3.908030   3.860343
                   16         17         18
    16  O    0.000000
    17  H    0.975861   0.000000
    18  O    2.255506   2.289374   0.000000
 Symmetry turned off by external request.
 Stoichiometry    C4H9N2O3(2)
 Framework group  C1[X(C4H9N2O3)]
 Deg. of freedom    48
 Full point group                 C1      NOp   1
 Rotational constants (GHZ):           2.9353281           0.8383666           0.6794414
 Standard basis: 6-31G(d) (6D, 7F)
   153 basis functions,   288 primitive gaussians,   153 cartesian basis functions
    36 alpha electrons       35 beta electrons
       nuclear repulsion energy       464.1306626469 Hartrees.
 NAtoms=   18 NActive=   18 NUniq=   18 SFac= 1.00D+00 NAtFMM=   60 NAOKFM=F Big=F
 Integral buffers will be    131072 words long.
 Raffenetti 2 integral format.
 Two-electron integral symmetry is turned off.
 One-electron integrals computed using PRISM.
 NBasis=   153 RedAO= T EigKep=  2.82D-03  NBF=   153
 NBsUse=   153 1.00D-06 EigRej= -1.00D+00 NBFU=   153
 Initial guess from the checkpoint file:  "diglycine_formation_irc.chk"
 B after Tr=    -0.000032   -0.000052    0.000605
         Rot=    1.000000    0.000136    0.000018   -0.000007 Ang=   0.02 deg.
 Initial guess <Sx>= 0.0000 <Sy>= 0.0000 <Sz>= 0.5000 <S**2>= 0.7505 S= 0.5002
 ExpMin= 1.61D-01 ExpMax= 5.48D+03 ExpMxC= 8.25D+02 IAcc=3 IRadAn=         5 AccDes= 0.00D+00
 Harris functional with IExCor=  402 and IRadAn=       5 diagonalized for initial guess.
 HarFok:  IExCor=  402 AccDes= 0.00D+00 IRadAn=         5 IDoV= 1 UseB2=F ITyADJ=14
 ICtDFT=  3500011 ScaDFX=  1.000000  1.000000  1.000000  1.000000
 FoFCou: FMM=F IPFlag=           0 FMFlag=      100000 FMFlg1=           0
         NFxFlg=           0 DoJE=T BraDBF=F KetDBF=T FulRan=T
         wScrn=  0.000000 ICntrl=       500 IOpCl=  0 I1Cent=   200000004 NGrid=           0
         NMat0=    1 NMatS0=      1 NMatT0=    0 NMatD0=    1 NMtDS0=    0 NMtDT0=    0
 Symmetry not used in FoFCou.
 Requested convergence on RMS density matrix=1.00D-08 within 128 cycles.
 Requested convergence on MAX density matrix=1.00D-06.
 Requested convergence on             energy=1.00D-06.
 No special actions if energy rises.
 Integral accuracy reduced to 1.0D-05 until final iterations.
 Initial convergence to 1.0D-05 achieved.  Increase integral accuracy.
 SCF Done:  E(UB3LYP) =  -492.931219821     A.U. after   11 cycles
            NFock= 11  Conv=0.99D-08     -V/T= 2.0090
 <Sx>= 0.0000 <Sy>= 0.0000 <Sz>= 0.5000 <S**2>= 0.7504 S= 0.5002
 <L.S>=  0.00000000000    
 Annihilation of the first spin contaminant:
 S**2 before annihilation     0.7504,   after     0.7500
 DoSCS=F DFT=T ScalE2(SS,OS)=  1.000000  1.000000
 Range of M.O.s used for correlation:     1   153
 NBasis=   153 NAE=    36 NBE=    35 NFC=     0 NFV=     0
 NROrb=    153 NOA=    36 NOB=    35 NVA=   117 NVB=   118
 Symmetrizing basis deriv contribution to polar:
 IMax=3 JMax=2 DiffMx= 0.00D+00
 G2DrvN: will do    19 centers at a time, making    1 passes.
 Calling FoFCou, ICntrl=  3107 FMM=F I1Cent=   0 AccDes= 0.00D+00.
 End of G2Drv F.D. properties file   721 does not exist.
 End of G2Drv F.D. properties file   722 does not exist.
 End of G2Drv F.D. properties file   788 does not exist.
          IDoAtm=111111111111111111
          Differentiating once with respect to nuclear coordinates.
 Keep R1 and R2 ints in memory in canonical form, NReq=146642001.
          There are    57 degrees of freedom in the 1st order CPHF.  IDoFFX=6 NUNeed=     0.
     51 vectors produced by pass  0 Test12= 1.46D-14 1.75D-09 XBig12= 4.01D-01 1.06D-01.
 AX will form    51 AO Fock derivatives at one time.
     51 vectors produced by pass  1 Test12= 1.46D-14 1.75D-09 XBig12= 2.50D-01 1.26D-01.
     51 vectors produced by pass  2 Test12= 1.46D-14 1.75D-09 XBig12= 2.10D-03 5.03D-03.
     51 vectors produced by pass  3 Test12= 1.46D-14 1.75D-09 XBig12= 9.50D-06 3.70D-04.
     51 vectors produced by pass  4 Test12= 1.46D-14 1.75D-09 XBig12= 2.19D-08 1.63D-05.
     51 vectors produced by pass  5 Test12= 1.46D-14 1.75D-09 XBig12= 6.85D-11 9.89D-07.
     21 vectors produced by pass  6 Test12= 1.46D-14 1.75D-09 XBig12= 2.64D-13 5.04D-08.
      2 vectors produced by pass  7 Test12= 1.46D-14 1.75D-09 XBig12= 1.05D-15 2.95D-09.
 InvSVY:  IOpt=1 It=  1 EMax= 4.44D-16
 Solved reduced A of dimension   329 with    57 vectors.
 End of Minotr F.D. properties file   721 does not exist.
 End of Minotr F.D. properties file   722 does not exist.
 End of Minotr F.D. properties file   788 does not exist.
 Calling FoFJK, ICntrl=    100127 FMM=F ISym2X=0 I1Cent= 0 IOpClX= 1 NMat=1 NMatS=1 NMatT=0.
 -------------------------------------------------------------------
 Center     Atomic                   Forces (Hartrees/Bohr)
 Number     Number              X              Y              Z
 -------------------------------------------------------------------
      1        6           0.000062055    0.000172575   -0.000563872
      2        6           0.000074732    0.000027353    0.000053192
      3        1           0.000034796   -0.000045473    0.000007287
      4        8           0.000026469    0.000054787    0.000400898
      5        7          -0.000433027    0.000339557    0.000778774
      6        1          -0.000063674   -0.000018802    0.000057779
      7        1          -0.000013824    0.000050714    0.000057535
      8        1          -0.000001508    0.000008252    0.000011698
      9        6           0.000100214   -0.000153203    0.000125644
     10        6           0.000262137   -0.000617742    0.000537934
     11        1          -0.000025244    0.000066785    0.000188040
     12        1           0.000104379   -0.000224179    0.000136587
     13        7           0.000004800    0.000212445   -0.002214722
     14        1          -0.000095590    0.000141227    0.000359537
     15        1           0.000039840    0.000010133   -0.000094990
     16        8          -0.000439958   -0.000289548    0.000296146
     17        1          -0.000035147    0.000002523   -0.000007327
     18        8           0.000398551    0.000262595   -0.000130139
 -------------------------------------------------------------------
 Cartesian Forces:  Max     0.002214722 RMS     0.000387093
 IRC-IRC-IRC-IRC-IRC-IRC-IRC-IRC-IRC-IRC-IRC-IRC-IRC-IRC-IRC-IRC-IRC-IRC
 Pt186 Step number   1 out of a maximum of  20
 Modified Bulirsch-Stoer Extrapolation Cycles:
    EPS =    0.000010000000000
      PEZero:  N= 2 I= 1 D=  5.90D-04 Err=  2.61D-05
      PEZero:  N= 3 I= 2 D=  5.90D-04 Err=  1.74D-05
      PEZero:  N= 3 I= 1 D=  1.18D-03 Err=  2.25D-08
 Maximum DWI energy   std dev =  0.000000018 at pt    35
 Maximum DWI gradient std dev =  0.011076540 at pt    72
 CORRECTOR INTEGRATION CONVERGENCE:
   Recorrection delta-x convergence threshold:    0.010000
   Delta-x Convergence Met
 Point Number:  24          Path Number:   2
   CHANGE IN THE REACTION COORDINATE =    0.11324
   NET REACTION COORDINATE UP TO THIS POINT =    2.71743
  # OF POINTS ALONG THE PATH = 186
  # OF STEPS =   1

 Calculating another point on the path.
 IRC-IRC-IRC-IRC-IRC-IRC-IRC-IRC-IRC-IRC-IRC-IRC-IRC-IRC-IRC-IRC-IRC-IRC
                          Input orientation:                          
 ---------------------------------------------------------------------
 Center     Atomic      Atomic             Coordinates (Angstroms)
 Number     Number       Type             X           Y           Z
 ---------------------------------------------------------------------
      1          6           0       -1.488703   -0.670217    0.036663
      2          6           0       -2.694544    0.246925    0.272598
      3          1           0       -2.889113    0.260378    1.351932
      4          8           0       -1.607562   -1.875964   -0.140962
      5          7           0       -2.423301    1.622553   -0.163264
      6          1           0       -3.082921    2.268847    0.263005
      7          1           0       -2.549760    1.702038   -1.170724
      8          1           0       -3.556614   -0.238233   -0.205257
      9          6           0        2.185344    0.075510   -0.018695
     10          6           0        0.926000   -0.717476   -0.298439
     11          1           0        0.994771   -1.667854    0.234012
     12          1           0        0.931304   -0.963173   -1.373342
     13          7           0       -0.288033   -0.024156    0.078418
     14          1           0        0.246189    0.167004    2.621822
     15          1           0       -0.321621    0.990485    0.056656
     16          8           0        1.979524    1.416057   -0.078744
     17          1           0        2.844812    1.832992    0.093720
     18          8           0        3.271107   -0.414490    0.181952
 ---------------------------------------------------------------------
                    Distance matrix (angstroms):
                    1          2          3          4          5
     1  C    0.000000
     2  C    1.533254   0.000000
     3  H    2.134734   1.096814   0.000000
     4  O    1.224542   2.420582   2.904318   0.000000
     5  N    2.483996   1.468298   2.090052   3.592429   0.000000
     6  H    3.351248   2.058907   2.292874   4.418069   1.017104
     7  H    2.865523   2.054628   2.925293   3.840605   1.018472
     8  H    2.126356   1.098585   1.766072   2.546586   2.179148
     9  C    3.749372   4.891579   5.259554   4.267240   4.863522
    10  C    2.438302   3.790051   4.270247   2.790310   4.088010
    11  H    2.683629   4.156791   4.477988   2.637433   4.761073
    12  H    2.816091   4.161758   4.849719   2.966106   4.404956
    13  N    1.364093   2.429504   2.910054   2.284399   2.707292
    14  H    3.223947   3.764725   3.384000   3.904239   4.123287
    15  H    2.029880   2.496052   2.966953   3.147893   2.205659
    16  O    4.049007   4.830862   5.204427   4.869134   4.408476
    17  H    5.004865   5.764727   6.077344   5.799575   5.278574
    18  O    4.768888   6.002889   6.306552   5.103096   6.057640
                    6          7          8          9         10
     6  H    0.000000
     7  H    1.631291   0.000000
     8  H    2.594052   2.389673   0.000000
     9  C    5.713554   5.137507   5.753548   0.000000
    10  C    5.030387   4.323868   4.509122   1.514276   0.000000
    11  H    5.667982   5.088532   4.790812   2.126180   1.091536
    12  H    5.407179   4.388874   4.693758   2.118147   1.102638
    13  N    3.619853   3.107332   3.287845   2.477288   1.447960
    14  H    4.589633   4.955509   4.755828   3.277350   3.126079
    15  H    3.049847   2.641472   3.470378   2.669781   2.144711
    16  O    5.145133   4.667829   5.779404   1.357584   2.389591
    17  H    5.946146   5.542326   6.734807   1.880500   3.215668
    18  O    6.897864   6.339709   6.840962   1.207990   2.412904
                   11         12         13         14         15
    11  H    0.000000
    12  H    1.756186   0.000000
    13  N    2.090822   2.115689   0.000000
    14  H    3.103017   4.208089   2.605924   0.000000
    15  H    2.971718   2.726077   1.015430   2.753290   0.000000
    16  O    3.252393   2.904391   2.690860   3.443493   2.344081
    17  H    3.962103   3.692198   3.641971   3.989945   3.276812
    18  O    2.599103   2.862634   3.581976   3.929533   3.859708
                   16         17         18
    16  O    0.000000
    17  H    0.975860   0.000000
    18  O    2.255449   2.289255   0.000000
 Symmetry turned off by external request.
 Stoichiometry    C4H9N2O3(2)
 Framework group  C1[X(C4H9N2O3)]
 Deg. of freedom    48
 Full point group                 C1      NOp   1
 Rotational constants (GHZ):           2.9336194           0.8380581           0.6791839
 Standard basis: 6-31G(d) (6D, 7F)
   153 basis functions,   288 primitive gaussians,   153 cartesian basis functions
    36 alpha electrons       35 beta electrons
       nuclear repulsion energy       464.0650342156 Hartrees.
 NAtoms=   18 NActive=   18 NUniq=   18 SFac= 1.00D+00 NAtFMM=   60 NAOKFM=F Big=F
 Integral buffers will be    131072 words long.
 Raffenetti 2 integral format.
 Two-electron integral symmetry is turned off.
 One-electron integrals computed using PRISM.
 NBasis=   153 RedAO= T EigKep=  2.81D-03  NBF=   153
 NBsUse=   153 1.00D-06 EigRej= -1.00D+00 NBFU=   153
 Initial guess from the checkpoint file:  "diglycine_formation_irc.chk"
 B after Tr=    -0.000045   -0.000033    0.000594
         Rot=    1.000000    0.000132    0.000017   -0.000005 Ang=   0.02 deg.
 Initial guess <Sx>= 0.0000 <Sy>= 0.0000 <Sz>= 0.5000 <S**2>= 0.7504 S= 0.5002
 ExpMin= 1.61D-01 ExpMax= 5.48D+03 ExpMxC= 8.25D+02 IAcc=3 IRadAn=         5 AccDes= 0.00D+00
 Harris functional with IExCor=  402 and IRadAn=       5 diagonalized for initial guess.
 HarFok:  IExCor=  402 AccDes= 0.00D+00 IRadAn=         5 IDoV= 1 UseB2=F ITyADJ=14
 ICtDFT=  3500011 ScaDFX=  1.000000  1.000000  1.000000  1.000000
 FoFCou: FMM=F IPFlag=           0 FMFlag=      100000 FMFlg1=           0
         NFxFlg=           0 DoJE=T BraDBF=F KetDBF=T FulRan=T
         wScrn=  0.000000 ICntrl=       500 IOpCl=  0 I1Cent=   200000004 NGrid=           0
         NMat0=    1 NMatS0=      1 NMatT0=    0 NMatD0=    1 NMtDS0=    0 NMtDT0=    0
 Symmetry not used in FoFCou.
 Requested convergence on RMS density matrix=1.00D-08 within 128 cycles.
 Requested convergence on MAX density matrix=1.00D-06.
 Requested convergence on             energy=1.00D-06.
 No special actions if energy rises.
 Integral accuracy reduced to 1.0D-05 until final iterations.
 Initial convergence to 1.0D-05 achieved.  Increase integral accuracy.
 SCF Done:  E(UB3LYP) =  -492.931319647     A.U. after   11 cycles
            NFock= 11  Conv=0.89D-08     -V/T= 2.0090
 <Sx>= 0.0000 <Sy>= 0.0000 <Sz>= 0.5000 <S**2>= 0.7504 S= 0.5002
 <L.S>=  0.00000000000    
 Annihilation of the first spin contaminant:
 S**2 before annihilation     0.7504,   after     0.7500
 DoSCS=F DFT=T ScalE2(SS,OS)=  1.000000  1.000000
 Range of M.O.s used for correlation:     1   153
 NBasis=   153 NAE=    36 NBE=    35 NFC=     0 NFV=     0
 NROrb=    153 NOA=    36 NOB=    35 NVA=   117 NVB=   118
 Symmetrizing basis deriv contribution to polar:
 IMax=3 JMax=2 DiffMx= 0.00D+00
 G2DrvN: will do    19 centers at a time, making    1 passes.
 Calling FoFCou, ICntrl=  3107 FMM=F I1Cent=   0 AccDes= 0.00D+00.
 End of G2Drv F.D. properties file   721 does not exist.
 End of G2Drv F.D. properties file   722 does not exist.
 End of G2Drv F.D. properties file   788 does not exist.
          IDoAtm=111111111111111111
          Differentiating once with respect to nuclear coordinates.
 Keep R1 and R2 ints in memory in canonical form, NReq=146642001.
          There are    57 degrees of freedom in the 1st order CPHF.  IDoFFX=6 NUNeed=     0.
     51 vectors produced by pass  0 Test12= 1.46D-14 1.75D-09 XBig12= 4.00D-01 1.07D-01.
 AX will form    51 AO Fock derivatives at one time.
     51 vectors produced by pass  1 Test12= 1.46D-14 1.75D-09 XBig12= 2.50D-01 1.26D-01.
     51 vectors produced by pass  2 Test12= 1.46D-14 1.75D-09 XBig12= 2.10D-03 4.94D-03.
     51 vectors produced by pass  3 Test12= 1.46D-14 1.75D-09 XBig12= 9.45D-06 3.56D-04.
     51 vectors produced by pass  4 Test12= 1.46D-14 1.75D-09 XBig12= 2.11D-08 1.61D-05.
     51 vectors produced by pass  5 Test12= 1.46D-14 1.75D-09 XBig12= 6.47D-11 9.97D-07.
     21 vectors produced by pass  6 Test12= 1.46D-14 1.75D-09 XBig12= 2.47D-13 4.84D-08.
      2 vectors produced by pass  7 Test12= 1.46D-14 1.75D-09 XBig12= 9.65D-16 2.86D-09.
 InvSVY:  IOpt=1 It=  1 EMax= 4.44D-16
 Solved reduced A of dimension   329 with    57 vectors.
 End of Minotr F.D. properties file   721 does not exist.
 End of Minotr F.D. properties file   722 does not exist.
 End of Minotr F.D. properties file   788 does not exist.
 Calling FoFJK, ICntrl=    100127 FMM=F ISym2X=0 I1Cent= 0 IOpClX= 1 NMat=1 NMatS=1 NMatT=0.
 -------------------------------------------------------------------
 Center     Atomic                   Forces (Hartrees/Bohr)
 Number     Number              X              Y              Z
 -------------------------------------------------------------------
      1        6           0.000052210    0.000136713   -0.000515183
      2        6           0.000067802    0.000022932    0.000007962
      3        1           0.000028372   -0.000044190    0.000001883
      4        8           0.000030191    0.000026840    0.000403160
      5        7          -0.000349791    0.000313529    0.000717863
      6        1          -0.000043607   -0.000013547    0.000067846
      7        1          -0.000022939    0.000054122    0.000055533
      8        1          -0.000000779    0.000010006    0.000003539
      9        6           0.000084836   -0.000130353    0.000117018
     10        6           0.000225535   -0.000547766    0.000497625
     11        1          -0.000025207    0.000067297    0.000167871
     12        1           0.000092617   -0.000199345    0.000132464
     13        7          -0.000000112    0.000172015   -0.002009042
     14        1          -0.000095520    0.000134926    0.000299385
     15        1           0.000033281    0.000007512   -0.000087427
     16        8          -0.000395578   -0.000250068    0.000285811
     17        1          -0.000031627    0.000002397   -0.000006097
     18        8           0.000350315    0.000236981   -0.000140211
 -------------------------------------------------------------------
 Cartesian Forces:  Max     0.002009042 RMS     0.000350550
 IRC-IRC-IRC-IRC-IRC-IRC-IRC-IRC-IRC-IRC-IRC-IRC-IRC-IRC-IRC-IRC-IRC-IRC
 Pt187 Step number   1 out of a maximum of  20
 Modified Bulirsch-Stoer Extrapolation Cycles:
    EPS =    0.000010000000000
      PEZero:  N= 2 I= 1 D=  5.90D-04 Err=  2.35D-05
      PEZero:  N= 3 I= 2 D=  5.90D-04 Err=  1.57D-05
      PEZero:  N= 3 I= 1 D=  1.18D-03 Err=  2.27D-08
 Maximum DWI energy   std dev =  0.000000014 at pt    47
 Maximum DWI gradient std dev =  0.012517016 at pt    72
 CORRECTOR INTEGRATION CONVERGENCE:
   Recorrection delta-x convergence threshold:    0.010000
   Delta-x Convergence Met
 Point Number:  25          Path Number:   2
   CHANGE IN THE REACTION COORDINATE =    0.11324
   NET REACTION COORDINATE UP TO THIS POINT =    2.83066
  # OF POINTS ALONG THE PATH = 187
  # OF STEPS =   1

 Calculating another point on the path.
 IRC-IRC-IRC-IRC-IRC-IRC-IRC-IRC-IRC-IRC-IRC-IRC-IRC-IRC-IRC-IRC-IRC-IRC
                          Input orientation:                          
 ---------------------------------------------------------------------
 Center     Atomic      Atomic             Coordinates (Angstroms)
 Number     Number       Type             X           Y           Z
 ---------------------------------------------------------------------
      1          6           0       -1.488365   -0.669388    0.033566
      2          6           0       -2.694133    0.247045    0.272509
      3          1           0       -2.887315    0.257107    1.352142
      4          8           0       -1.607436   -1.875981   -0.139060
      5          7           0       -2.424963    1.624179   -0.159538
      6          1           0       -3.085727    2.268164    0.268475
      7          1           0       -2.551651    1.706193   -1.166769
      8          1           0       -3.556638   -0.237445   -0.205322
      9          6           0        2.185808    0.074771   -0.017977
     10          6           0        0.927381   -0.720558   -0.295307
     11          1           0        0.993449   -1.665531    0.247349
     12          1           0        0.938128   -0.978160   -1.367317
     13          7           0       -0.288168   -0.023219    0.068144
     14          1           0        0.239044    0.176920    2.642335
     15          1           0       -0.319337    0.991400    0.050256
     16          8           0        1.977742    1.414967   -0.077416
     17          1           0        2.842722    1.833243    0.093334
     18          8           0        3.272665   -0.413436    0.181267
 ---------------------------------------------------------------------
                    Distance matrix (angstroms):
                    1          2          3          4          5
     1  C    0.000000
     2  C    1.533238   0.000000
     3  H    2.134033   1.096826   0.000000
     4  O    1.224682   2.420236   2.900317   0.000000
     5  N    2.484945   1.468200   2.089935   3.594425   0.000000
     6  H    3.352009   2.058709   2.293044   4.418752   1.017114
     7  H    2.866141   2.054490   2.925309   3.844437   1.018475
     8  H    2.126357   1.098621   1.765862   2.547269   2.179089
     9  C    3.749130   4.891614   5.258047   4.267176   4.866202
    10  C    2.438566   3.791310   4.268703   2.790110   4.093218
    11  H    2.682798   4.154135   4.469612   2.637840   4.761647
    12  H    2.818808   4.169349   4.853386   2.965568   4.420552
    13  N    1.363525   2.429706   2.912524   2.283884   2.707702
    14  H    3.241273   3.771541   3.383069   3.919190   4.128194
    15  H    2.031039   2.498622   2.971297   3.149113   2.208638
    16  O    4.046079   4.828344   5.201256   4.866995   4.408439
    17  H    5.002504   5.762368   6.074712   5.797952   5.277893
    18  O    4.770192   6.003935   6.306023   5.104608   6.060609
                    6          7          8          9         10
     6  H    0.000000
     7  H    1.631250   0.000000
     8  H    2.593129   2.390001   0.000000
     9  C    5.716828   5.140504   5.753978   0.000000
    10  C    5.035410   4.330384   4.510867   1.514298   0.000000
    11  H    5.666929   5.092738   4.790368   2.126210   1.091702
    12  H    5.422716   4.407326   4.701256   2.118039   1.102579
    13  N    3.621727   3.104711   3.286878   2.477414   1.447735
    14  H    4.589403   4.963459   4.763198   3.298118   3.147858
    15  H    3.054613   2.641079   3.472102   2.668449   2.145815
    16  O    5.146485   4.667645   5.777213   1.357553   2.389812
    17  H    5.946961   5.541052   6.732663   1.880465   3.215816
    18  O    6.901285   6.342923   6.842499   1.208015   2.412841
                   11         12         13         14         15
    11  H    0.000000
    12  H    1.755758   0.000000
    13  N    2.090896   2.115718   0.000000
    14  H    3.114435   4.230867   2.635236   0.000000
    15  H    2.970107   2.733111   1.015255   2.773814   0.000000
    16  O    3.250196   2.910619   2.687735   3.457293   2.339292
    17  H    3.960423   3.696615   3.639995   4.002493   3.272488
    18  O    2.601333   2.857812   3.583936   3.950725   3.859172
                   16         17         18
    16  O    0.000000
    17  H    0.975858   0.000000
    18  O    2.255393   2.289137   0.000000
 Symmetry turned off by external request.
 Stoichiometry    C4H9N2O3(2)
 Framework group  C1[X(C4H9N2O3)]
 Deg. of freedom    48
 Full point group                 C1      NOp   1
 Rotational constants (GHZ):           2.9318186           0.8377956           0.6789349
 Standard basis: 6-31G(d) (6D, 7F)
   153 basis functions,   288 primitive gaussians,   153 cartesian basis functions
    36 alpha electrons       35 beta electrons
       nuclear repulsion energy       464.0033312137 Hartrees.
 NAtoms=   18 NActive=   18 NUniq=   18 SFac= 1.00D+00 NAtFMM=   60 NAOKFM=F Big=F
 Integral buffers will be    131072 words long.
 Raffenetti 2 integral format.
 Two-electron integral symmetry is turned off.
 One-electron integrals computed using PRISM.
 NBasis=   153 RedAO= T EigKep=  2.80D-03  NBF=   153
 NBsUse=   153 1.00D-06 EigRej= -1.00D+00 NBFU=   153
 Initial guess from the checkpoint file:  "diglycine_formation_irc.chk"
 B after Tr=    -0.000056   -0.000014    0.000582
         Rot=    1.000000    0.000127    0.000017   -0.000004 Ang=   0.01 deg.
 Initial guess <Sx>= 0.0000 <Sy>= 0.0000 <Sz>= 0.5000 <S**2>= 0.7504 S= 0.5002
 ExpMin= 1.61D-01 ExpMax= 5.48D+03 ExpMxC= 8.25D+02 IAcc=3 IRadAn=         5 AccDes= 0.00D+00
 Harris functional with IExCor=  402 and IRadAn=       5 diagonalized for initial guess.
 HarFok:  IExCor=  402 AccDes= 0.00D+00 IRadAn=         5 IDoV= 1 UseB2=F ITyADJ=14
 ICtDFT=  3500011 ScaDFX=  1.000000  1.000000  1.000000  1.000000
 FoFCou: FMM=F IPFlag=           0 FMFlag=      100000 FMFlg1=           0
         NFxFlg=           0 DoJE=T BraDBF=F KetDBF=T FulRan=T
         wScrn=  0.000000 ICntrl=       500 IOpCl=  0 I1Cent=   200000004 NGrid=           0
         NMat0=    1 NMatS0=      1 NMatT0=    0 NMatD0=    1 NMtDS0=    0 NMtDT0=    0
 Symmetry not used in FoFCou.
 Requested convergence on RMS density matrix=1.00D-08 within 128 cycles.
 Requested convergence on MAX density matrix=1.00D-06.
 Requested convergence on             energy=1.00D-06.
 No special actions if energy rises.
 Integral accuracy reduced to 1.0D-05 until final iterations.
 Initial convergence to 1.0D-05 achieved.  Increase integral accuracy.
 SCF Done:  E(UB3LYP) =  -492.931409301     A.U. after   11 cycles
            NFock= 11  Conv=0.77D-08     -V/T= 2.0090
 <Sx>= 0.0000 <Sy>= 0.0000 <Sz>= 0.5000 <S**2>= 0.7504 S= 0.5002
 <L.S>=  0.00000000000    
 Annihilation of the first spin contaminant:
 S**2 before annihilation     0.7504,   after     0.7500
 DoSCS=F DFT=T ScalE2(SS,OS)=  1.000000  1.000000
 Range of M.O.s used for correlation:     1   153
 NBasis=   153 NAE=    36 NBE=    35 NFC=     0 NFV=     0
 NROrb=    153 NOA=    36 NOB=    35 NVA=   117 NVB=   118
 Symmetrizing basis deriv contribution to polar:
 IMax=3 JMax=2 DiffMx= 0.00D+00
 G2DrvN: will do    19 centers at a time, making    1 passes.
 Calling FoFCou, ICntrl=  3107 FMM=F I1Cent=   0 AccDes= 0.00D+00.
 End of G2Drv F.D. properties file   721 does not exist.
 End of G2Drv F.D. properties file   722 does not exist.
 End of G2Drv F.D. properties file   788 does not exist.
          IDoAtm=111111111111111111
          Differentiating once with respect to nuclear coordinates.
 Keep R1 and R2 ints in memory in canonical form, NReq=146642001.
          There are    57 degrees of freedom in the 1st order CPHF.  IDoFFX=6 NUNeed=     0.
     51 vectors produced by pass  0 Test12= 1.46D-14 1.75D-09 XBig12= 4.00D-01 1.08D-01.
 AX will form    51 AO Fock derivatives at one time.
     51 vectors produced by pass  1 Test12= 1.46D-14 1.75D-09 XBig12= 2.50D-01 1.26D-01.
     51 vectors produced by pass  2 Test12= 1.46D-14 1.75D-09 XBig12= 2.10D-03 4.86D-03.
     51 vectors produced by pass  3 Test12= 1.46D-14 1.75D-09 XBig12= 9.43D-06 3.43D-04.
     51 vectors produced by pass  4 Test12= 1.46D-14 1.75D-09 XBig12= 2.04D-08 1.63D-05.
     51 vectors produced by pass  5 Test12= 1.46D-14 1.75D-09 XBig12= 6.11D-11 1.00D-06.
     21 vectors produced by pass  6 Test12= 1.46D-14 1.75D-09 XBig12= 2.36D-13 4.65D-08.
      2 vectors produced by pass  7 Test12= 1.46D-14 1.75D-09 XBig12= 9.35D-16 2.70D-09.
 InvSVY:  IOpt=1 It=  1 EMax= 5.00D-16
 Solved reduced A of dimension   329 with    57 vectors.
 End of Minotr F.D. properties file   721 does not exist.
 End of Minotr F.D. properties file   722 does not exist.
 End of Minotr F.D. properties file   788 does not exist.
 Calling FoFJK, ICntrl=    100127 FMM=F ISym2X=0 I1Cent= 0 IOpClX= 1 NMat=1 NMatS=1 NMatT=0.
 -------------------------------------------------------------------
 Center     Atomic                   Forces (Hartrees/Bohr)
 Number     Number              X              Y              Z
 -------------------------------------------------------------------
      1        6           0.000043583    0.000104272   -0.000466293
      2        6           0.000060120    0.000018043   -0.000032769
      3        1           0.000021743   -0.000042863   -0.000003148
      4        8           0.000031012    0.000003301    0.000404368
      5        7          -0.000271647    0.000288158    0.000661392
      6        1          -0.000026937   -0.000010161    0.000073116
      7        1          -0.000027200    0.000055802    0.000054132
      8        1           0.000000120    0.000011499   -0.000004302
      9        6           0.000070051   -0.000108829    0.000105762
     10        6           0.000191870   -0.000482223    0.000453161
     11        1          -0.000024769    0.000067057    0.000148262
     12        1           0.000081550   -0.000175816    0.000127205
     13        7          -0.000004245    0.000134807   -0.001814738
     14        1          -0.000094194    0.000129001    0.000249294
     15        1           0.000027457    0.000005156   -0.000079529
     16        8          -0.000353648   -0.000212157    0.000276533
     17        1          -0.000028264    0.000002266   -0.000004474
     18        8           0.000303399    0.000212687   -0.000147971
 -------------------------------------------------------------------
 Cartesian Forces:  Max     0.001814738 RMS     0.000316393
 IRC-IRC-IRC-IRC-IRC-IRC-IRC-IRC-IRC-IRC-IRC-IRC-IRC-IRC-IRC-IRC-IRC-IRC
 Pt188 Step number   1 out of a maximum of  20
 Modified Bulirsch-Stoer Extrapolation Cycles:
    EPS =    0.000010000000000
      PEZero:  N= 2 I= 1 D=  5.90D-04 Err=  2.15D-05
      PEZero:  N= 3 I= 2 D=  5.90D-04 Err=  1.43D-05
      PEZero:  N= 3 I= 1 D=  1.18D-03 Err=  2.08D-08
 Maximum DWI energy   std dev =  0.000000011 at pt    71
 Maximum DWI gradient std dev =  0.014075192 at pt    72
 CORRECTOR INTEGRATION CONVERGENCE:
   Recorrection delta-x convergence threshold:    0.010000
   Delta-x Convergence Met
 Point Number:  26          Path Number:   2
   CHANGE IN THE REACTION COORDINATE =    0.11324
   NET REACTION COORDINATE UP TO THIS POINT =    2.94390
  # OF POINTS ALONG THE PATH = 188
  # OF STEPS =   1

 Calculating another point on the path.
 IRC-IRC-IRC-IRC-IRC-IRC-IRC-IRC-IRC-IRC-IRC-IRC-IRC-IRC-IRC-IRC-IRC-IRC
                          Input orientation:                          
 ---------------------------------------------------------------------
 Center     Atomic      Atomic             Coordinates (Angstroms)
 Number     Number       Type             X           Y           Z
 ---------------------------------------------------------------------
      1          6           0       -1.488049   -0.668673    0.030456
      2          6           0       -2.693728    0.247144    0.272140
      3          1           0       -2.885868    0.253569    1.351997
      4          8           0       -1.607296   -1.876121   -0.136937
      5          7           0       -2.426361    1.625842   -0.155705
      6          1           0       -3.087607    2.267647    0.274847
      7          1           0       -2.553950    1.710923   -1.162564
      8          1           0       -3.556581   -0.236460   -0.206035
      9          6           0        2.186225    0.074094   -0.017260
     10          6           0        0.928699   -0.723551   -0.292140
     11          1           0        0.992030   -1.663011    0.260655
     12          1           0        0.944863   -0.993006   -1.361095
     13          7           0       -0.288345   -0.022378    0.057825
     14          1           0        0.231230    0.187495    2.661370
     15          1           0       -0.317242    0.992207    0.043788
     16          8           0        1.975967    1.413946   -0.075980
     17          1           0        2.840659    1.833509    0.093049
     18          8           0        3.274161   -0.412386    0.180466
 ---------------------------------------------------------------------
                    Distance matrix (angstroms):
                    1          2          3          4          5
     1  C    0.000000
     2  C    1.533230   0.000000
     3  H    2.133284   1.096837   0.000000
     4  O    1.224814   2.419903   2.896075   0.000000
     5  N    2.485937   1.468109   2.089843   3.596521   0.000000
     6  H    3.352654   2.058538   2.292915   4.419468   1.017120
     7  H    2.867389   2.054401   2.925247   3.849019   1.018472
     8  H    2.126396   1.098654   1.765630   2.548132   2.179013
     9  C    3.748903   4.891589   5.256729   4.267138   4.868577
    10  C    2.438801   3.792445   4.267185   2.789942   4.098132
    11  H    2.681882   4.151341   4.461210   2.638180   4.761860
    12  H    2.821465   4.176694   4.856883   2.965126   4.435818
    13  N    1.362988   2.429905   2.915159   2.283403   2.708013
    14  H    3.257399   3.777215   3.381585   3.933091   4.131288
    15  H    2.032115   2.500989   2.975707   3.150271   2.211261
    16  O    4.043271   4.825833   5.198368   4.864980   4.408146
    17  H    5.000255   5.760041   6.072419   5.796426   5.276980
    18  O    4.771460   6.004921   6.305707   5.106064   6.063278
                    6          7          8          9         10
     6  H    0.000000
     7  H    1.631221   0.000000
     8  H    2.592630   2.390087   0.000000
     9  C    5.719293   5.143947   5.754294   0.000000
    10  C    5.039787   4.337412   4.512473   1.514321   0.000000
    11  H    5.665131   5.097348   4.789855   2.126234   1.091869
    12  H    5.437736   4.426323   4.708452   2.117918   1.102512
    13  N    3.623145   3.102683   3.285851   2.477588   1.447521
    14  H    4.586633   4.969962   4.769618   3.318120   3.168546
    15  H    3.058604   2.640965   3.473521   2.667210   2.146868
    16  O    5.147006   4.667870   5.774933   1.357520   2.390060
    17  H    5.946921   5.540162   6.730446   1.880424   3.215979
    18  O    6.903881   6.346577   6.843929   1.208041   2.412752
                   11         12         13         14         15
    11  H    0.000000
    12  H    1.755336   0.000000
    13  N    2.090976   2.115716   0.000000
    14  H    3.125159   4.252420   2.663165   0.000000
    15  H    2.968402   2.740014   1.015093   2.792869   0.000000
    16  O    3.247941   2.916867   2.684780   3.470069   2.334742
    17  H    3.958684   3.701050   3.638163   4.014319   3.268418
    18  O    2.603577   2.852922   3.585889   3.971671   3.858723
                   16         17         18
    16  O    0.000000
    17  H    0.975857   0.000000
    18  O    2.255340   2.289020   0.000000
 Symmetry turned off by external request.
 Stoichiometry    C4H9N2O3(2)
 Framework group  C1[X(C4H9N2O3)]
 Deg. of freedom    48
 Full point group                 C1      NOp   1
 Rotational constants (GHZ):           2.9299118           0.8375844           0.6786984
 Standard basis: 6-31G(d) (6D, 7F)
   153 basis functions,   288 primitive gaussians,   153 cartesian basis functions
    36 alpha electrons       35 beta electrons
       nuclear repulsion energy       463.9456399246 Hartrees.
 NAtoms=   18 NActive=   18 NUniq=   18 SFac= 1.00D+00 NAtFMM=   60 NAOKFM=F Big=F
 Integral buffers will be    131072 words long.
 Raffenetti 2 integral format.
 Two-electron integral symmetry is turned off.
 One-electron integrals computed using PRISM.
 NBasis=   153 RedAO= T EigKep=  2.80D-03  NBF=   153
 NBsUse=   153 1.00D-06 EigRej= -1.00D+00 NBFU=   153
 Initial guess from the checkpoint file:  "diglycine_formation_irc.chk"
 B after Tr=    -0.000067    0.000007    0.000566
         Rot=    1.000000    0.000122    0.000018   -0.000002 Ang=   0.01 deg.
 Initial guess <Sx>= 0.0000 <Sy>= 0.0000 <Sz>= 0.5000 <S**2>= 0.7504 S= 0.5002
 ExpMin= 1.61D-01 ExpMax= 5.48D+03 ExpMxC= 8.25D+02 IAcc=3 IRadAn=         5 AccDes= 0.00D+00
 Harris functional with IExCor=  402 and IRadAn=       5 diagonalized for initial guess.
 HarFok:  IExCor=  402 AccDes= 0.00D+00 IRadAn=         5 IDoV= 1 UseB2=F ITyADJ=14
 ICtDFT=  3500011 ScaDFX=  1.000000  1.000000  1.000000  1.000000
 FoFCou: FMM=F IPFlag=           0 FMFlag=      100000 FMFlg1=           0
         NFxFlg=           0 DoJE=T BraDBF=F KetDBF=T FulRan=T
         wScrn=  0.000000 ICntrl=       500 IOpCl=  0 I1Cent=   200000004 NGrid=           0
         NMat0=    1 NMatS0=      1 NMatT0=    0 NMatD0=    1 NMtDS0=    0 NMtDT0=    0
 Symmetry not used in FoFCou.
 Requested convergence on RMS density matrix=1.00D-08 within 128 cycles.
 Requested convergence on MAX density matrix=1.00D-06.
 Requested convergence on             energy=1.00D-06.
 No special actions if energy rises.
 Integral accuracy reduced to 1.0D-05 until final iterations.
 Initial convergence to 1.0D-05 achieved.  Increase integral accuracy.
 SCF Done:  E(UB3LYP) =  -492.931489679     A.U. after   11 cycles
            NFock= 11  Conv=0.68D-08     -V/T= 2.0090
 <Sx>= 0.0000 <Sy>= 0.0000 <Sz>= 0.5000 <S**2>= 0.7503 S= 0.5002
 <L.S>=  0.00000000000    
 Annihilation of the first spin contaminant:
 S**2 before annihilation     0.7503,   after     0.7500
 DoSCS=F DFT=T ScalE2(SS,OS)=  1.000000  1.000000
 Range of M.O.s used for correlation:     1   153
 NBasis=   153 NAE=    36 NBE=    35 NFC=     0 NFV=     0
 NROrb=    153 NOA=    36 NOB=    35 NVA=   117 NVB=   118
 Symmetrizing basis deriv contribution to polar:
 IMax=3 JMax=2 DiffMx= 0.00D+00
 G2DrvN: will do    19 centers at a time, making    1 passes.
 Calling FoFCou, ICntrl=  3107 FMM=F I1Cent=   0 AccDes= 0.00D+00.
 End of G2Drv F.D. properties file   721 does not exist.
 End of G2Drv F.D. properties file   722 does not exist.
 End of G2Drv F.D. properties file   788 does not exist.
          IDoAtm=111111111111111111
          Differentiating once with respect to nuclear coordinates.
 Keep R1 and R2 ints in memory in canonical form, NReq=146642001.
          There are    57 degrees of freedom in the 1st order CPHF.  IDoFFX=6 NUNeed=     0.
     51 vectors produced by pass  0 Test12= 1.46D-14 1.75D-09 XBig12= 4.00D-01 1.09D-01.
 AX will form    51 AO Fock derivatives at one time.
     51 vectors produced by pass  1 Test12= 1.46D-14 1.75D-09 XBig12= 2.50D-01 1.26D-01.
     51 vectors produced by pass  2 Test12= 1.46D-14 1.75D-09 XBig12= 2.11D-03 4.77D-03.
     51 vectors produced by pass  3 Test12= 1.46D-14 1.75D-09 XBig12= 9.43D-06 3.42D-04.
     51 vectors produced by pass  4 Test12= 1.46D-14 1.75D-09 XBig12= 1.99D-08 1.66D-05.
     51 vectors produced by pass  5 Test12= 1.46D-14 1.75D-09 XBig12= 5.77D-11 9.97D-07.
     21 vectors produced by pass  6 Test12= 1.46D-14 1.75D-09 XBig12= 2.28D-13 4.52D-08.
      2 vectors produced by pass  7 Test12= 1.46D-14 1.75D-09 XBig12= 9.21D-16 2.83D-09.
 InvSVY:  IOpt=1 It=  1 EMax= 5.55D-16
 Solved reduced A of dimension   329 with    57 vectors.
 End of Minotr F.D. properties file   721 does not exist.
 End of Minotr F.D. properties file   722 does not exist.
 End of Minotr F.D. properties file   788 does not exist.
 Calling FoFJK, ICntrl=    100127 FMM=F ISym2X=0 I1Cent= 0 IOpClX= 1 NMat=1 NMatS=1 NMatT=0.
 -------------------------------------------------------------------
 Center     Atomic                   Forces (Hartrees/Bohr)
 Number     Number              X              Y              Z
 -------------------------------------------------------------------
      1        6           0.000036001    0.000075245   -0.000417719
      2        6           0.000051905    0.000013287   -0.000068479
      3        1           0.000015154   -0.000041424   -0.000007759
      4        8           0.000030095   -0.000016008    0.000403882
      5        7          -0.000199316    0.000263541    0.000608605
      6        1          -0.000013448   -0.000008248    0.000074343
      7        1          -0.000027479    0.000055991    0.000053011
      8        1           0.000001126    0.000012773   -0.000011577
      9        6           0.000056159   -0.000089140    0.000093151
     10        6           0.000161151   -0.000421131    0.000405876
     11        1          -0.000024022    0.000065963    0.000129298
     12        1           0.000071199   -0.000153524    0.000120881
     13        7          -0.000007685    0.000101163   -0.001630793
     14        1          -0.000091935    0.000123309    0.000207090
     15        1           0.000022317    0.000002999   -0.000071432
     16        8          -0.000315152   -0.000176944    0.000268047
     17        1          -0.000025151    0.000002159   -0.000002635
     18        8           0.000259081    0.000189988   -0.000153789
 -------------------------------------------------------------------
 Cartesian Forces:  Max     0.001630793 RMS     0.000284550
 IRC-IRC-IRC-IRC-IRC-IRC-IRC-IRC-IRC-IRC-IRC-IRC-IRC-IRC-IRC-IRC-IRC-IRC
 Pt189 Step number   1 out of a maximum of  20
 Modified Bulirsch-Stoer Extrapolation Cycles:
    EPS =    0.000010000000000
      PEZero:  N= 2 I= 1 D=  5.90D-04 Err=  1.99D-05
      PEZero:  N= 3 I= 2 D=  5.90D-04 Err=  1.33D-05
      PEZero:  N= 3 I= 1 D=  1.18D-03 Err=  1.84D-08
 Maximum DWI energy   std dev =  0.000000010 at pt    71
 Maximum DWI gradient std dev =  0.015737807 at pt    36
 CORRECTOR INTEGRATION CONVERGENCE:
   Recorrection delta-x convergence threshold:    0.010000
   Delta-x Convergence Met
 Point Number:  27          Path Number:   2
   CHANGE IN THE REACTION COORDINATE =    0.11324
   NET REACTION COORDINATE UP TO THIS POINT =    3.05714
  # OF POINTS ALONG THE PATH = 189
  # OF STEPS =   1

 Calculating another point on the path.
 IRC-IRC-IRC-IRC-IRC-IRC-IRC-IRC-IRC-IRC-IRC-IRC-IRC-IRC-IRC-IRC-IRC-IRC
                          Input orientation:                          
 ---------------------------------------------------------------------
 Center     Atomic      Atomic             Coordinates (Angstroms)
 Number     Number       Type             X           Y           Z
 ---------------------------------------------------------------------
      1          6           0       -1.487757   -0.668082    0.027357
      2          6           0       -2.693338    0.247216    0.271467
      3          1           0       -2.884857    0.249752    1.351458
      4          8           0       -1.607150   -1.876388   -0.134573
      5          7           0       -2.427454    1.627535   -0.151756
      6          1           0       -3.088637    2.267267    0.281968
      7          1           0       -2.556410    1.716190   -1.158125
      8          1           0       -3.556423   -0.235265   -0.207490
      9          6           0        2.186586    0.073485   -0.016557
     10          6           0        0.929946   -0.726439   -0.288982
     11          1           0        0.990525   -1.660313    0.273826
     12          1           0        0.951480   -1.007626   -1.354740
     13          7           0       -0.288565   -0.021641    0.047491
     14          1           0        0.222738    0.198795    2.679017
     15          1           0       -0.315343    0.992898    0.037316
     16          8           0        1.974198    1.413002   -0.074424
     17          1           0        2.838623    1.833792    0.092907
     18          8           0        3.275583   -0.411341    0.179541
 ---------------------------------------------------------------------
                    Distance matrix (angstroms):
                    1          2          3          4          5
     1  C    0.000000
     2  C    1.533227   0.000000
     3  H    2.132498   1.096844   0.000000
     4  O    1.224940   2.419580   2.891590   0.000000
     5  N    2.486960   1.468023   2.089774   3.598704   0.000000
     6  H    3.353195   2.058391   2.292532   4.420202   1.017122
     7  H    2.869171   2.054353   2.925120   3.854267   1.018464
     8  H    2.126467   1.098683   1.765379   2.549170   2.178922
     9  C    3.748687   4.891503   5.255671   4.267127   4.870597
    10  C    2.439009   3.793454   4.265760   2.789817   4.102701
    11  H    2.680886   4.148436   4.452889   2.638445   4.761685
    12  H    2.824068   4.183763   4.860245   2.964818   4.450666
    13  N    1.362481   2.430100   2.917999   2.282959   2.708196
    14  H    3.272395   3.781817   3.379667   3.946031   4.132564
    15  H    2.033104   2.503144   2.980208   3.151367   2.213487
    16  O    4.040595   4.823338   5.195835   4.863102   4.407555
    17  H    4.998124   5.757751   6.070532   5.795005   5.275790
    18  O    4.772681   6.005844   6.305668   5.107456   6.065591
                    6          7          8          9         10
     6  H    0.000000
     7  H    1.631202   0.000000
     8  H    2.592501   2.389961   0.000000
     9  C    5.720994   5.147589   5.754472   0.000000
    10  C    5.043536   4.344711   4.513912   1.514344   0.000000
    11  H    5.662641   5.102156   4.789276   2.126251   1.092037
    12  H    5.452181   4.445573   4.715285   2.117787   1.102438
    13  N    3.624153   3.101078   3.284745   2.477806   1.447315
    14  H    4.581442   4.974918   4.775185   3.337443   3.188294
    15  H    3.061867   2.640949   3.474610   2.666059   2.147867
    16  O    5.146754   4.668270   5.772544   1.357484   2.390336
    17  H    5.946095   5.539430   6.728139   1.880377   3.216158
    18  O    6.905702   6.350423   6.845225   1.208066   2.412636
                   11         12         13         14         15
    11  H    0.000000
    12  H    1.754922   0.000000
    13  N    2.091063   2.115686   0.000000
    14  H    3.135399   4.272904   2.689787   0.000000
    15  H    2.966607   2.746771   1.014943   2.810465   0.000000
    16  O    3.245637   2.923115   2.682007   3.481859   2.330444
    17  H    3.956889   3.705488   3.636482   4.025424   3.264612
    18  O    2.605823   2.847986   3.587820   3.992431   3.858349
                   16         17         18
    16  O    0.000000
    17  H    0.975855   0.000000
    18  O    2.255288   2.288900   0.000000
 Symmetry turned off by external request.
 Stoichiometry    C4H9N2O3(2)
 Framework group  C1[X(C4H9N2O3)]
 Deg. of freedom    48
 Full point group                 C1      NOp   1
 Rotational constants (GHZ):           2.9278914           0.8374299           0.6784786
 Standard basis: 6-31G(d) (6D, 7F)
   153 basis functions,   288 primitive gaussians,   153 cartesian basis functions
    36 alpha electrons       35 beta electrons
       nuclear repulsion energy       463.8922146633 Hartrees.
 NAtoms=   18 NActive=   18 NUniq=   18 SFac= 1.00D+00 NAtFMM=   60 NAOKFM=F Big=F
 Integral buffers will be    131072 words long.
 Raffenetti 2 integral format.
 Two-electron integral symmetry is turned off.
 One-electron integrals computed using PRISM.
 NBasis=   153 RedAO= T EigKep=  2.79D-03  NBF=   153
 NBsUse=   153 1.00D-06 EigRej= -1.00D+00 NBFU=   153
 Initial guess from the checkpoint file:  "diglycine_formation_irc.chk"
 B after Tr=    -0.000076    0.000029    0.000548
         Rot=    1.000000    0.000118    0.000020   -0.000001 Ang=   0.01 deg.
 Initial guess <Sx>= 0.0000 <Sy>= 0.0000 <Sz>= 0.5000 <S**2>= 0.7503 S= 0.5002
 ExpMin= 1.61D-01 ExpMax= 5.48D+03 ExpMxC= 8.25D+02 IAcc=3 IRadAn=         5 AccDes= 0.00D+00
 Harris functional with IExCor=  402 and IRadAn=       5 diagonalized for initial guess.
 HarFok:  IExCor=  402 AccDes= 0.00D+00 IRadAn=         5 IDoV= 1 UseB2=F ITyADJ=14
 ICtDFT=  3500011 ScaDFX=  1.000000  1.000000  1.000000  1.000000
 FoFCou: FMM=F IPFlag=           0 FMFlag=      100000 FMFlg1=           0
         NFxFlg=           0 DoJE=T BraDBF=F KetDBF=T FulRan=T
         wScrn=  0.000000 ICntrl=       500 IOpCl=  0 I1Cent=   200000004 NGrid=           0
         NMat0=    1 NMatS0=      1 NMatT0=    0 NMatD0=    1 NMtDS0=    0 NMtDT0=    0
 Symmetry not used in FoFCou.
 Requested convergence on RMS density matrix=1.00D-08 within 128 cycles.
 Requested convergence on MAX density matrix=1.00D-06.
 Requested convergence on             energy=1.00D-06.
 No special actions if energy rises.
 Integral accuracy reduced to 1.0D-05 until final iterations.
 Initial convergence to 1.0D-05 achieved.  Increase integral accuracy.
 SCF Done:  E(UB3LYP) =  -492.931561548     A.U. after   11 cycles
            NFock= 11  Conv=0.51D-08     -V/T= 2.0090
 <Sx>= 0.0000 <Sy>= 0.0000 <Sz>= 0.5000 <S**2>= 0.7503 S= 0.5002
 <L.S>=  0.00000000000    
 Annihilation of the first spin contaminant:
 S**2 before annihilation     0.7503,   after     0.7500
 DoSCS=F DFT=T ScalE2(SS,OS)=  1.000000  1.000000
 Range of M.O.s used for correlation:     1   153
 NBasis=   153 NAE=    36 NBE=    35 NFC=     0 NFV=     0
 NROrb=    153 NOA=    36 NOB=    35 NVA=   117 NVB=   118
 Symmetrizing basis deriv contribution to polar:
 IMax=3 JMax=2 DiffMx= 0.00D+00
 G2DrvN: will do    19 centers at a time, making    1 passes.
 Calling FoFCou, ICntrl=  3107 FMM=F I1Cent=   0 AccDes= 0.00D+00.
 End of G2Drv F.D. properties file   721 does not exist.
 End of G2Drv F.D. properties file   722 does not exist.
 End of G2Drv F.D. properties file   788 does not exist.
          IDoAtm=111111111111111111
          Differentiating once with respect to nuclear coordinates.
 Keep R1 and R2 ints in memory in canonical form, NReq=146642001.
          There are    57 degrees of freedom in the 1st order CPHF.  IDoFFX=6 NUNeed=     0.
     51 vectors produced by pass  0 Test12= 1.46D-14 1.75D-09 XBig12= 4.00D-01 1.09D-01.
 AX will form    51 AO Fock derivatives at one time.
     51 vectors produced by pass  1 Test12= 1.46D-14 1.75D-09 XBig12= 2.50D-01 1.26D-01.
     51 vectors produced by pass  2 Test12= 1.46D-14 1.75D-09 XBig12= 2.11D-03 4.67D-03.
     51 vectors produced by pass  3 Test12= 1.46D-14 1.75D-09 XBig12= 9.44D-06 3.42D-04.
     51 vectors produced by pass  4 Test12= 1.46D-14 1.75D-09 XBig12= 1.96D-08 1.68D-05.
     51 vectors produced by pass  5 Test12= 1.46D-14 1.75D-09 XBig12= 5.44D-11 9.81D-07.
     21 vectors produced by pass  6 Test12= 1.46D-14 1.75D-09 XBig12= 2.23D-13 4.44D-08.
      2 vectors produced by pass  7 Test12= 1.46D-14 1.75D-09 XBig12= 8.95D-16 3.03D-09.
 InvSVY:  IOpt=1 It=  1 EMax= 5.55D-16
 Solved reduced A of dimension   329 with    57 vectors.
 End of Minotr F.D. properties file   721 does not exist.
 End of Minotr F.D. properties file   722 does not exist.
 End of Minotr F.D. properties file   788 does not exist.
 Calling FoFJK, ICntrl=    100127 FMM=F ISym2X=0 I1Cent= 0 IOpClX= 1 NMat=1 NMatS=1 NMatT=0.
 -------------------------------------------------------------------
 Center     Atomic                   Forces (Hartrees/Bohr)
 Number     Number              X              Y              Z
 -------------------------------------------------------------------
      1        6           0.000029396    0.000049511   -0.000369957
      2        6           0.000043435    0.000009050   -0.000098733
      3        1           0.000008829   -0.000039799   -0.000011930
      4        8           0.000028200   -0.000031091    0.000401056
      5        7          -0.000133385    0.000239552    0.000558603
      6        1          -0.000002859   -0.000007358    0.000072425
      7        1          -0.000024783    0.000054924    0.000051844
      8        1           0.000002231    0.000013869   -0.000018053
      9        6           0.000043255   -0.000071483    0.000079992
     10        6           0.000133417   -0.000364663    0.000357089
     11        1          -0.000023020    0.000063990    0.000111128
     12        1           0.000061578   -0.000132523    0.000113576
     13        7          -0.000010349    0.000071295   -0.001456533
     14        1          -0.000088970    0.000117739    0.000171215
     15        1           0.000017816    0.000001022   -0.000063316
     16        8          -0.000280607   -0.000145173    0.000260223
     17        1          -0.000022340    0.000002090   -0.000000698
     18        8           0.000218156    0.000169049   -0.000157930
 -------------------------------------------------------------------
 Cartesian Forces:  Max     0.001456533 RMS     0.000254944
 IRC-IRC-IRC-IRC-IRC-IRC-IRC-IRC-IRC-IRC-IRC-IRC-IRC-IRC-IRC-IRC-IRC-IRC
 Pt190 Step number   1 out of a maximum of  20
 Modified Bulirsch-Stoer Extrapolation Cycles:
    EPS =    0.000010000000000
      PEZero:  N= 2 I= 1 D=  5.90D-04 Err=  1.89D-05
      PEZero:  N= 3 I= 2 D=  5.90D-04 Err=  1.26D-05
      PEZero:  N= 3 I= 1 D=  1.18D-03 Err=  1.59D-08
 Maximum DWI energy   std dev =  0.000000008 at pt    72
 Maximum DWI gradient std dev =  0.017497002 at pt    36
 CORRECTOR INTEGRATION CONVERGENCE:
   Recorrection delta-x convergence threshold:    0.010000
   Delta-x Convergence Met
 Point Number:  28          Path Number:   2
   CHANGE IN THE REACTION COORDINATE =    0.11324
   NET REACTION COORDINATE UP TO THIS POINT =    3.17038
  # OF POINTS ALONG THE PATH = 190
  # OF STEPS =   1

 Calculating another point on the path.
 IRC-IRC-IRC-IRC-IRC-IRC-IRC-IRC-IRC-IRC-IRC-IRC-IRC-IRC-IRC-IRC-IRC-IRC
                          Input orientation:                          
 ---------------------------------------------------------------------
 Center     Atomic      Atomic             Coordinates (Angstroms)
 Number     Number       Type             X           Y           Z
 ---------------------------------------------------------------------
      1          6           0       -1.487490   -0.667623    0.024298
      2          6           0       -2.692971    0.247260    0.270467
      3          1           0       -2.884365    0.245649    1.350488
      4          8           0       -1.607002   -1.876785   -0.131948
      5          7           0       -2.428200    1.629251   -0.147688
      6          1           0       -3.088891    2.266999    0.289687
      7          1           0       -2.558788    1.721953   -1.153470
      8          1           0       -3.556145   -0.233849   -0.209771
      9          6           0        2.186884    0.072948   -0.015884
     10          6           0        0.931114   -0.729208   -0.285879
     11          1           0        0.988943   -1.657465    0.286750
     12          1           0        0.957951   -1.021928   -1.348323
     13          7           0       -0.288827   -0.021019    0.037176
     14          1           0        0.213552    0.210893    2.695334
     15          1           0       -0.313643    0.993464    0.030902
     16          8           0        1.972428    1.412142   -0.072727
     17          1           0        2.836603    1.834095    0.092950
     18          8           0        3.276919   -0.410301    0.178480
 ---------------------------------------------------------------------
                    Distance matrix (angstroms):
                    1          2          3          4          5
     1  C    0.000000
     2  C    1.533230   0.000000
     3  H    2.131691   1.096849   0.000000
     4  O    1.225059   2.419263   2.886866   0.000000
     5  N    2.488000   1.467943   2.089730   3.600959   0.000000
     6  H    3.353643   2.058268   2.291939   4.420941   1.017119
     7  H    2.871391   2.054342   2.924941   3.860093   1.018452
     8  H    2.126566   1.098710   1.765110   2.550383   2.178820
     9  C    3.748477   4.891357   5.254937   4.267142   4.872213
    10  C    2.439190   3.794339   4.264496   2.789742   4.106875
    11  H    2.679811   4.145447   4.444760   2.638624   4.761103
    12  H    2.826623   4.190531   4.863509   2.964681   4.465008
    13  N    1.362003   2.430289   2.921081   2.282554   2.708225
    14  H    3.286300   3.785390   3.377412   3.958073   4.131993
    15  H    2.034003   2.505078   2.984820   3.152400   2.215281
    16  O    4.038052   4.820859   5.193716   4.861365   4.406618
    17  H    4.996107   5.755497   6.069105   5.793689   5.274279
    18  O    4.773843   6.006699   6.305973   5.108779   6.067498
                    6          7          8          9         10
     6  H    0.000000
     7  H    1.631191   0.000000
     8  H    2.592686   2.389655   0.000000
     9  C    5.721979   5.151187   5.754485   0.000000
    10  C    5.046680   4.352048   4.515160   1.514368   0.000000
    11  H    5.659519   5.106965   4.788636   2.126259   1.092204
    12  H    5.465990   4.464785   4.721698   2.117646   1.102357
    13  N    3.624796   3.099728   3.283541   2.478062   1.447119
    14  H    4.573931   4.978199   4.779963   3.356155   3.207230
    15  H    3.064452   2.640854   3.475347   2.664991   2.148807
    16  O    5.145783   4.668609   5.770025   1.357448   2.390638
    17  H    5.944544   5.538627   6.725716   1.880324   3.216352
    18  O    6.906797   6.354217   6.846359   1.208090   2.412495
                   11         12         13         14         15
    11  H    0.000000
    12  H    1.754517   0.000000
    13  N    2.091157   2.115628   0.000000
    14  H    3.145357   4.292452   2.715138   0.000000
    15  H    2.964728   2.753365   1.014806   2.826580   0.000000
    16  O    3.243294   2.929336   2.679423   3.492679   2.326403
    17  H    3.955047   3.709915   3.634952   4.035788   3.261068
    18  O    2.608059   2.843031   3.589715   4.013061   3.858040
                   16         17         18
    16  O    0.000000
    17  H    0.975854   0.000000
    18  O    2.255238   2.288778   0.000000
 Symmetry turned off by external request.
 Stoichiometry    C4H9N2O3(2)
 Framework group  C1[X(C4H9N2O3)]
 Deg. of freedom    48
 Full point group                 C1      NOp   1
 Rotational constants (GHZ):           2.9257562           0.8373378           0.6782800
 Standard basis: 6-31G(d) (6D, 7F)
   153 basis functions,   288 primitive gaussians,   153 cartesian basis functions
    36 alpha electrons       35 beta electrons
       nuclear repulsion energy       463.8434689328 Hartrees.
 NAtoms=   18 NActive=   18 NUniq=   18 SFac= 1.00D+00 NAtFMM=   60 NAOKFM=F Big=F
 Integral buffers will be    131072 words long.
 Raffenetti 2 integral format.
 Two-electron integral symmetry is turned off.
 One-electron integrals computed using PRISM.
 NBasis=   153 RedAO= T EigKep=  2.78D-03  NBF=   153
 NBsUse=   153 1.00D-06 EigRej= -1.00D+00 NBFU=   153
 Initial guess from the checkpoint file:  "diglycine_formation_irc.chk"
 B after Tr=    -0.000084    0.000051    0.000525
         Rot=    1.000000    0.000113    0.000023    0.000001 Ang=   0.01 deg.
 Initial guess <Sx>= 0.0000 <Sy>= 0.0000 <Sz>= 0.5000 <S**2>= 0.7503 S= 0.5002
 ExpMin= 1.61D-01 ExpMax= 5.48D+03 ExpMxC= 8.25D+02 IAcc=3 IRadAn=         5 AccDes= 0.00D+00
 Harris functional with IExCor=  402 and IRadAn=       5 diagonalized for initial guess.
 HarFok:  IExCor=  402 AccDes= 0.00D+00 IRadAn=         5 IDoV= 1 UseB2=F ITyADJ=14
 ICtDFT=  3500011 ScaDFX=  1.000000  1.000000  1.000000  1.000000
 FoFCou: FMM=F IPFlag=           0 FMFlag=      100000 FMFlg1=           0
         NFxFlg=           0 DoJE=T BraDBF=F KetDBF=T FulRan=T
         wScrn=  0.000000 ICntrl=       500 IOpCl=  0 I1Cent=   200000004 NGrid=           0
         NMat0=    1 NMatS0=      1 NMatT0=    0 NMatD0=    1 NMtDS0=    0 NMtDT0=    0
 Symmetry not used in FoFCou.
 Requested convergence on RMS density matrix=1.00D-08 within 128 cycles.
 Requested convergence on MAX density matrix=1.00D-06.
 Requested convergence on             energy=1.00D-06.
 No special actions if energy rises.
 Integral accuracy reduced to 1.0D-05 until final iterations.
 Initial convergence to 1.0D-05 achieved.  Increase integral accuracy.
 SCF Done:  E(UB3LYP) =  -492.931625595     A.U. after   11 cycles
            NFock= 11  Conv=0.58D-08     -V/T= 2.0090
 <Sx>= 0.0000 <Sy>= 0.0000 <Sz>= 0.5000 <S**2>= 0.7503 S= 0.5001
 <L.S>=  0.00000000000    
 Annihilation of the first spin contaminant:
 S**2 before annihilation     0.7503,   after     0.7500
 DoSCS=F DFT=T ScalE2(SS,OS)=  1.000000  1.000000
 Range of M.O.s used for correlation:     1   153
 NBasis=   153 NAE=    36 NBE=    35 NFC=     0 NFV=     0
 NROrb=    153 NOA=    36 NOB=    35 NVA=   117 NVB=   118
 Symmetrizing basis deriv contribution to polar:
 IMax=3 JMax=2 DiffMx= 0.00D+00
 G2DrvN: will do    19 centers at a time, making    1 passes.
 Calling FoFCou, ICntrl=  3107 FMM=F I1Cent=   0 AccDes= 0.00D+00.
 End of G2Drv F.D. properties file   721 does not exist.
 End of G2Drv F.D. properties file   722 does not exist.
 End of G2Drv F.D. properties file   788 does not exist.
          IDoAtm=111111111111111111
          Differentiating once with respect to nuclear coordinates.
 Keep R1 and R2 ints in memory in canonical form, NReq=146642001.
          There are    57 degrees of freedom in the 1st order CPHF.  IDoFFX=6 NUNeed=     0.
     51 vectors produced by pass  0 Test12= 1.46D-14 1.75D-09 XBig12= 4.00D-01 1.10D-01.
 AX will form    51 AO Fock derivatives at one time.
     51 vectors produced by pass  1 Test12= 1.46D-14 1.75D-09 XBig12= 2.50D-01 1.25D-01.
     51 vectors produced by pass  2 Test12= 1.46D-14 1.75D-09 XBig12= 2.11D-03 4.57D-03.
     51 vectors produced by pass  3 Test12= 1.46D-14 1.75D-09 XBig12= 9.48D-06 3.42D-04.
     51 vectors produced by pass  4 Test12= 1.46D-14 1.75D-09 XBig12= 1.93D-08 1.70D-05.
     51 vectors produced by pass  5 Test12= 1.46D-14 1.75D-09 XBig12= 5.12D-11 9.53D-07.
     21 vectors produced by pass  6 Test12= 1.46D-14 1.75D-09 XBig12= 2.18D-13 4.42D-08.
      2 vectors produced by pass  7 Test12= 1.46D-14 1.75D-09 XBig12= 8.51D-16 3.05D-09.
 InvSVY:  IOpt=1 It=  1 EMax= 6.11D-16
 Solved reduced A of dimension   329 with    57 vectors.
 End of Minotr F.D. properties file   721 does not exist.
 End of Minotr F.D. properties file   722 does not exist.
 End of Minotr F.D. properties file   788 does not exist.
 Calling FoFJK, ICntrl=    100127 FMM=F ISym2X=0 I1Cent= 0 IOpClX= 1 NMat=1 NMatS=1 NMatT=0.
 -------------------------------------------------------------------
 Center     Atomic                   Forces (Hartrees/Bohr)
 Number     Number              X              Y              Z
 -------------------------------------------------------------------
      1        6           0.000023721    0.000027552   -0.000323440
      2        6           0.000035153    0.000005383   -0.000123182
      3        1           0.000002996   -0.000037906   -0.000015688
      4        8           0.000025791   -0.000042272    0.000395245
      5        7          -0.000074478    0.000216018    0.000510450
      6        1           0.000005167   -0.000007067    0.000068246
      7        1          -0.000020123    0.000052841    0.000050414
      8        1           0.000003441    0.000014855   -0.000023515
      9        6           0.000031770   -0.000056169    0.000066935
     10        6           0.000108679   -0.000313027    0.000308015
     11        1          -0.000021789    0.000061134    0.000093974
     12        1           0.000052704   -0.000112917    0.000105416
     13        7          -0.000012356    0.000045108   -0.001291641
     14        1          -0.000085442    0.000112218    0.000140570
     15        1           0.000013946   -0.000000772   -0.000055373
     16        8          -0.000250267   -0.000117020    0.000252966
     17        1          -0.000019863    0.000002035    0.000001254
     18        8           0.000180950    0.000150008   -0.000160646
 -------------------------------------------------------------------
 Cartesian Forces:  Max     0.001291641 RMS     0.000227505
 IRC-IRC-IRC-IRC-IRC-IRC-IRC-IRC-IRC-IRC-IRC-IRC-IRC-IRC-IRC-IRC-IRC-IRC
 Pt191 Step number   1 out of a maximum of  20
 Modified Bulirsch-Stoer Extrapolation Cycles:
    EPS =    0.000010000000000
      PEZero:  N= 2 I= 1 D=  5.90D-04 Err=  1.85D-05
      PEZero:  N= 3 I= 2 D=  5.90D-04 Err=  1.23D-05
      PEZero:  N= 3 I= 1 D=  1.18D-03 Err=  1.60D-06
 Maximum DWI energy   std dev =  0.000000008 at pt    72
 Maximum DWI gradient std dev =  0.019327038 at pt    36
 CORRECTOR INTEGRATION CONVERGENCE:
   Recorrection delta-x convergence threshold:    0.010000
   Delta-x Convergence Met
 Point Number:  29          Path Number:   2
   CHANGE IN THE REACTION COORDINATE =    0.11323
   NET REACTION COORDINATE UP TO THIS POINT =    3.28361
  # OF POINTS ALONG THE PATH = 191
  # OF STEPS =   1

 Calculating another point on the path.
 IRC-IRC-IRC-IRC-IRC-IRC-IRC-IRC-IRC-IRC-IRC-IRC-IRC-IRC-IRC-IRC-IRC-IRC
                          Input orientation:                          
 ---------------------------------------------------------------------
 Center     Atomic      Atomic             Coordinates (Angstroms)
 Number     Number       Type             X           Y           Z
 ---------------------------------------------------------------------
      1          6           0       -1.487246   -0.667299    0.021305
      2          6           0       -2.692632    0.247275    0.269125
      3          1           0       -2.884465    0.241262    1.349054
      4          8           0       -1.606855   -1.877312   -0.129048
      5          7           0       -2.428563    1.630984   -0.143502
      6          1           0       -3.088441    2.266819    0.297850
      7          1           0       -2.560862    1.728166   -1.148622
      8          1           0       -3.555727   -0.232198   -0.212948
      9          6           0        2.187112    0.072485   -0.015253
     10          6           0        0.932199   -0.731849   -0.282878
     11          1           0        0.987297   -1.654503    0.299311
     12          1           0        0.964247   -1.035820   -1.341923
     13          7           0       -0.289131   -0.020520    0.026922
     14          1           0        0.203655    0.223864    2.710357
     15          1           0       -0.312144    0.993898    0.024602
     16          8           0        1.970646    1.411370   -0.070867
     17          1           0        2.834586    1.834419    0.093226
     18          8           0        3.278162   -0.409265    0.177269
 ---------------------------------------------------------------------
                    Distance matrix (angstroms):
                    1          2          3          4          5
     1  C    0.000000
     2  C    1.533238   0.000000
     3  H    2.130873   1.096851   0.000000
     4  O    1.225171   2.418951   2.881914   0.000000
     5  N    2.489045   1.467871   2.089712   3.603270   0.000000
     6  H    3.354006   2.058166   2.291183   4.421670   1.017113
     7  H    2.873958   2.054363   2.924720   3.866411   1.018437
     8  H    2.126687   1.098736   1.764825   2.551772   2.178708
     9  C    3.748269   4.891148   5.254590   4.267182   4.873378
    10  C    2.439346   3.795102   4.263458   2.789722   4.110611
    11  H    2.678661   4.142409   4.436939   2.638705   4.760106
    12  H    2.829138   4.196973   4.866712   2.964750   4.478752
    13  N    1.361556   2.430472   2.924435   2.282191   2.708076
    14  H    3.299138   3.787960   3.374897   3.969270   4.129535
    15  H    2.034810   2.506783   2.989560   3.153369   2.216611
    16  O    4.035639   4.818390   5.192055   4.859767   4.405286
    17  H    4.994197   5.753270   6.068180   5.792474   5.272396
    18  O    4.774937   6.007484   6.306682   5.110028   6.068955
                    6          7          8          9         10
     6  H    0.000000
     7  H    1.631186   0.000000
     8  H    2.593136   2.389198   0.000000
     9  C    5.722289   5.154519   5.754312   0.000000
    10  C    5.049238   4.359205   4.516195   1.514392   0.000000
    11  H    5.655830   5.111594   4.787946   2.126262   1.092369
    12  H    5.479103   4.483680   4.727638   2.117497   1.102271
    13  N    3.625116   3.098479   3.282223   2.478348   1.446932
    14  H    4.564181   4.979678   4.783999   3.374310   3.225465
    15  H    3.066402   2.640519   3.475711   2.663995   2.149683
    16  O    5.144134   4.668671   5.767348   1.357411   2.390964
    17  H    5.942314   5.537539   6.723150   1.880267   3.216561
    18  O    6.907214   6.357736   6.847310   1.208114   2.412330
                   11         12         13         14         15
    11  H    0.000000
    12  H    1.754123   0.000000
    13  N    2.091259   2.115544   0.000000
    14  H    3.155234   4.311181   2.739231   0.000000
    15  H    2.962776   2.759769   1.014683   2.841176   0.000000
    16  O    3.240923   2.935501   2.677026   3.502519   2.322612
    17  H    3.953166   3.714310   3.633567   4.045375   3.257775
    18  O    2.610282   2.838083   3.591561   4.033607   3.857781
                   16         17         18
    16  O    0.000000
    17  H    0.975853   0.000000
    18  O    2.255190   2.288655   0.000000
 Symmetry turned off by external request.
 Stoichiometry    C4H9N2O3(2)
 Framework group  C1[X(C4H9N2O3)]
 Deg. of freedom    48
 Full point group                 C1      NOp   1
 Rotational constants (GHZ):           2.9235102           0.8373140           0.6781070
 Standard basis: 6-31G(d) (6D, 7F)
   153 basis functions,   288 primitive gaussians,   153 cartesian basis functions
    36 alpha electrons       35 beta electrons
       nuclear repulsion energy       463.7999244022 Hartrees.
 NAtoms=   18 NActive=   18 NUniq=   18 SFac= 1.00D+00 NAtFMM=   60 NAOKFM=F Big=F
 Integral buffers will be    131072 words long.
 Raffenetti 2 integral format.
 Two-electron integral symmetry is turned off.
 One-electron integrals computed using PRISM.
 NBasis=   153 RedAO= T EigKep=  2.78D-03  NBF=   153
 NBsUse=   153 1.00D-06 EigRej= -1.00D+00 NBFU=   153
 Initial guess from the checkpoint file:  "diglycine_formation_irc.chk"
 B after Tr=    -0.000092    0.000074    0.000498
         Rot=    1.000000    0.000108    0.000027    0.000002 Ang=   0.01 deg.
 Initial guess <Sx>= 0.0000 <Sy>= 0.0000 <Sz>= 0.5000 <S**2>= 0.7503 S= 0.5001
 ExpMin= 1.61D-01 ExpMax= 5.48D+03 ExpMxC= 8.25D+02 IAcc=3 IRadAn=         5 AccDes= 0.00D+00
 Harris functional with IExCor=  402 and IRadAn=       5 diagonalized for initial guess.
 HarFok:  IExCor=  402 AccDes= 0.00D+00 IRadAn=         5 IDoV= 1 UseB2=F ITyADJ=14
 ICtDFT=  3500011 ScaDFX=  1.000000  1.000000  1.000000  1.000000
 FoFCou: FMM=F IPFlag=           0 FMFlag=      100000 FMFlg1=           0
         NFxFlg=           0 DoJE=T BraDBF=F KetDBF=T FulRan=T
         wScrn=  0.000000 ICntrl=       500 IOpCl=  0 I1Cent=   200000004 NGrid=           0
         NMat0=    1 NMatS0=      1 NMatT0=    0 NMatD0=    1 NMtDS0=    0 NMtDT0=    0
 Symmetry not used in FoFCou.
 Requested convergence on RMS density matrix=1.00D-08 within 128 cycles.
 Requested convergence on MAX density matrix=1.00D-06.
 Requested convergence on             energy=1.00D-06.
 No special actions if energy rises.
 Integral accuracy reduced to 1.0D-05 until final iterations.
 Initial convergence to 1.0D-05 achieved.  Increase integral accuracy.
 SCF Done:  E(UB3LYP) =  -492.931682463     A.U. after   11 cycles
            NFock= 11  Conv=0.54D-08     -V/T= 2.0090
 <Sx>= 0.0000 <Sy>= 0.0000 <Sz>= 0.5000 <S**2>= 0.7503 S= 0.5001
 <L.S>=  0.00000000000    
 Annihilation of the first spin contaminant:
 S**2 before annihilation     0.7503,   after     0.7500
 DoSCS=F DFT=T ScalE2(SS,OS)=  1.000000  1.000000
 Range of M.O.s used for correlation:     1   153
 NBasis=   153 NAE=    36 NBE=    35 NFC=     0 NFV=     0
 NROrb=    153 NOA=    36 NOB=    35 NVA=   117 NVB=   118
 Symmetrizing basis deriv contribution to polar:
 IMax=3 JMax=2 DiffMx= 0.00D+00
 G2DrvN: will do    19 centers at a time, making    1 passes.
 Calling FoFCou, ICntrl=  3107 FMM=F I1Cent=   0 AccDes= 0.00D+00.
 End of G2Drv F.D. properties file   721 does not exist.
 End of G2Drv F.D. properties file   722 does not exist.
 End of G2Drv F.D. properties file   788 does not exist.
          IDoAtm=111111111111111111
          Differentiating once with respect to nuclear coordinates.
 Keep R1 and R2 ints in memory in canonical form, NReq=146642001.
          There are    57 degrees of freedom in the 1st order CPHF.  IDoFFX=6 NUNeed=     0.
     51 vectors produced by pass  0 Test12= 1.46D-14 1.75D-09 XBig12= 4.00D-01 1.11D-01.
 AX will form    51 AO Fock derivatives at one time.
     51 vectors produced by pass  1 Test12= 1.46D-14 1.75D-09 XBig12= 2.50D-01 1.25D-01.
     51 vectors produced by pass  2 Test12= 1.46D-14 1.75D-09 XBig12= 2.12D-03 4.47D-03.
     51 vectors produced by pass  3 Test12= 1.46D-14 1.75D-09 XBig12= 9.53D-06 3.42D-04.
     51 vectors produced by pass  4 Test12= 1.46D-14 1.75D-09 XBig12= 1.91D-08 1.72D-05.
     51 vectors produced by pass  5 Test12= 1.46D-14 1.75D-09 XBig12= 4.82D-11 9.15D-07.
     19 vectors produced by pass  6 Test12= 1.46D-14 1.75D-09 XBig12= 2.13D-13 4.45D-08.
      2 vectors produced by pass  7 Test12= 1.46D-14 1.75D-09 XBig12= 8.71D-16 2.88D-09.
 InvSVY:  IOpt=1 It=  1 EMax= 6.11D-16
 Solved reduced A of dimension   327 with    57 vectors.
 End of Minotr F.D. properties file   721 does not exist.
 End of Minotr F.D. properties file   722 does not exist.
 End of Minotr F.D. properties file   788 does not exist.
 Calling FoFJK, ICntrl=    100127 FMM=F ISym2X=0 I1Cent= 0 IOpClX= 1 NMat=1 NMatS=1 NMatT=0.
 -------------------------------------------------------------------
 Center     Atomic                   Forces (Hartrees/Bohr)
 Number     Number              X              Y              Z
 -------------------------------------------------------------------
      1        6           0.000019031    0.000008661   -0.000278898
      2        6           0.000027291    0.000002744   -0.000141586
      3        1          -0.000002141   -0.000035704   -0.000018992
      4        8           0.000023103   -0.000049521    0.000385973
      5        7          -0.000023190    0.000192939    0.000463359
      6        1           0.000010961   -0.000007063    0.000062614
      7        1          -0.000014462    0.000049912    0.000048586
      8        1           0.000004757    0.000015697   -0.000027762
      9        6           0.000021572   -0.000043112    0.000054379
     10        6           0.000086974   -0.000266319    0.000260008
     11        1          -0.000020357    0.000057458    0.000078027
     12        1           0.000044610   -0.000094865    0.000096519
     13        7          -0.000013510    0.000022757   -0.001136036
     14        1          -0.000081435    0.000106701    0.000114359
     15        1           0.000010639   -0.000002383   -0.000047797
     16        8          -0.000223961   -0.000092813    0.000246232
     17        1          -0.000017699    0.000002015    0.000003152
     18        8           0.000147819    0.000132896   -0.000162137
 -------------------------------------------------------------------
 Cartesian Forces:  Max     0.001136036 RMS     0.000202167
 IRC-IRC-IRC-IRC-IRC-IRC-IRC-IRC-IRC-IRC-IRC-IRC-IRC-IRC-IRC-IRC-IRC-IRC
 Pt192 Step number   1 out of a maximum of  20
 Modified Bulirsch-Stoer Extrapolation Cycles:
    EPS =    0.000010000000000
      PEZero:  N= 2 I= 1 D=  5.90D-04 Err=  2.34D-02
      PEZero:  N= 3 I= 2 D=  5.90D-04 Err=  1.33D-05
      PEZero:  N= 3 I= 1 D=  1.18D-03 Err=  2.34D-02
      PEZero:  N= 4 I= 3 D=  2.95D-04 Err=  1.00D-05
      PEZero:  N= 4 I= 2 D=  8.85D-04 Err=  8.99D-09
      PEZero:  N= 4 I= 1 D=  1.47D-03 Err=  8.01D-06
 Maximum DWI energy   std dev =  0.000000007 at pt    39
 Maximum DWI gradient std dev =  0.021189344 at pt    95
 CORRECTOR INTEGRATION CONVERGENCE:
   Recorrection delta-x convergence threshold:    0.010000
   Delta-x Convergence Met
 Point Number:  30          Path Number:   2
   CHANGE IN THE REACTION COORDINATE =    0.11323
   NET REACTION COORDINATE UP TO THIS POINT =    3.39684
  # OF POINTS ALONG THE PATH = 192
  # OF STEPS =   1

 Calculating another point on the path.
 IRC-IRC-IRC-IRC-IRC-IRC-IRC-IRC-IRC-IRC-IRC-IRC-IRC-IRC-IRC-IRC-IRC-IRC
                          Input orientation:                          
 ---------------------------------------------------------------------
 Center     Atomic      Atomic             Coordinates (Angstroms)
 Number     Number       Type             X           Y           Z
 ---------------------------------------------------------------------
      1          6           0       -1.487026   -0.667116    0.018410
      2          6           0       -2.692326    0.247265    0.267432
      3          1           0       -2.885213    0.236611    1.347135
      4          8           0       -1.606714   -1.877966   -0.125864
      5          7           0       -2.428511    1.632723   -0.139212
      6          1           0       -3.087347    2.266711    0.306313
      7          1           0       -2.562447    1.734777   -1.143614
      8          1           0       -3.555151   -0.230302   -0.217066
      9          6           0        2.187262    0.072096   -0.014676
     10          6           0        0.933197   -0.734353   -0.280027
     11          1           0        0.985604   -1.651472    0.311390
     12          1           0        0.970339   -1.049207   -1.335626
     13          7           0       -0.289474   -0.020153    0.016779
     14          1           0        0.193032    0.237789    2.724097
     15          1           0       -0.310845    0.994192    0.018468
     16          8           0        1.968838    1.410686   -0.068820
     17          1           0        2.832553    1.834769    0.093781
     18          8           0        3.279307   -0.408232    0.175892
 ---------------------------------------------------------------------
                    Distance matrix (angstroms):
                    1          2          3          4          5
     1  C    0.000000
     2  C    1.533249   0.000000
     3  H    2.130060   1.096849   0.000000
     4  O    1.225275   2.418645   2.876755   0.000000
     5  N    2.490080   1.467805   2.089721   3.605617   0.000000
     6  H    3.354289   2.058085   2.290300   4.422375   1.017103
     7  H    2.876790   2.054412   2.924467   3.873132   1.018419
     8  H    2.126828   1.098761   1.764526   2.553336   2.178587
     9  C    3.748056   4.890874   5.254674   4.267243   4.874057
    10  C    2.439480   3.795748   4.262708   2.789761   4.113874
    11  H    2.677441   4.139360   4.429542   2.638674   4.758693
    12  H    2.831616   4.203064   4.869888   2.965058   4.491808
    13  N    1.361137   2.430646   2.928077   2.281872   2.707733
    14  H    3.310920   3.789536   3.372183   3.979672   4.125151
    15  H    2.035521   2.508253   2.994437   3.154267   2.217452
    16  O    4.033344   4.815918   5.190876   4.858298   4.403514
    17  H    4.992381   5.751053   6.067771   5.791350   5.270095
    18  O    4.775956   6.008199   6.307847   5.111201   6.069924
                    6          7          8          9         10
     6  H    0.000000
     7  H    1.631184   0.000000
     8  H    2.593808   2.388616   0.000000
     9  C    5.721964   5.157397   5.753931   0.000000
    10  C    5.051233   4.365995   4.517001   1.514415   0.000000
    11  H    5.651647   5.115895   4.787217   2.126262   1.092532
    12  H    5.491457   4.502001   4.733058   2.117341   1.102180
    13  N    3.625145   3.097209   3.280777   2.478653   1.446754
    14  H    4.552262   4.979240   4.787320   3.391945   3.243095
    15  H    3.067756   2.639813   3.475685   2.663062   2.150490
    16  O    5.141840   4.668272   5.764484   1.357374   2.391309
    17  H    5.939441   5.535988   6.720409   1.880206   3.216780
    18  O    6.906998   6.360792   6.848058   1.208136   2.412146
                   11         12         13         14         15
    11  H    0.000000
    12  H    1.753743   0.000000
    13  N    2.091367   2.115438   0.000000
    14  H    3.165223   4.329194   2.762050   0.000000
    15  H    2.960763   2.765951   1.014572   2.854202   0.000000
    16  O    3.238537   2.941577   2.674809   3.511348   2.319061
    17  H    3.951259   3.718650   3.632315   4.054131   3.254718
    18  O    2.612485   2.833173   3.593343   4.054108   3.857560
                   16         17         18
    16  O    0.000000
    17  H    0.975852   0.000000
    18  O    2.255144   2.288533   0.000000
 Symmetry turned off by external request.
 Stoichiometry    C4H9N2O3(2)
 Framework group  C1[X(C4H9N2O3)]
 Deg. of freedom    48
 Full point group                 C1      NOp   1
 Rotational constants (GHZ):           2.9211622           0.8373637           0.6779642
 Standard basis: 6-31G(d) (6D, 7F)
   153 basis functions,   288 primitive gaussians,   153 cartesian basis functions
    36 alpha electrons       35 beta electrons
       nuclear repulsion energy       463.7621445383 Hartrees.
 NAtoms=   18 NActive=   18 NUniq=   18 SFac= 1.00D+00 NAtFMM=   60 NAOKFM=F Big=F
 Integral buffers will be    131072 words long.
 Raffenetti 2 integral format.
 Two-electron integral symmetry is turned off.
 One-electron integrals computed using PRISM.
 NBasis=   153 RedAO= T EigKep=  2.77D-03  NBF=   153
 NBsUse=   153 1.00D-06 EigRej= -1.00D+00 NBFU=   153
 Initial guess from the checkpoint file:  "diglycine_formation_irc.chk"
 B after Tr=    -0.000099    0.000099    0.000467
         Rot=    1.000000    0.000104    0.000031    0.000004 Ang=   0.01 deg.
 Initial guess <Sx>= 0.0000 <Sy>= 0.0000 <Sz>= 0.5000 <S**2>= 0.7503 S= 0.5001
 ExpMin= 1.61D-01 ExpMax= 5.48D+03 ExpMxC= 8.25D+02 IAcc=3 IRadAn=         5 AccDes= 0.00D+00
 Harris functional with IExCor=  402 and IRadAn=       5 diagonalized for initial guess.
 HarFok:  IExCor=  402 AccDes= 0.00D+00 IRadAn=         5 IDoV= 1 UseB2=F ITyADJ=14
 ICtDFT=  3500011 ScaDFX=  1.000000  1.000000  1.000000  1.000000
 FoFCou: FMM=F IPFlag=           0 FMFlag=      100000 FMFlg1=           0
         NFxFlg=           0 DoJE=T BraDBF=F KetDBF=T FulRan=T
         wScrn=  0.000000 ICntrl=       500 IOpCl=  0 I1Cent=   200000004 NGrid=           0
         NMat0=    1 NMatS0=      1 NMatT0=    0 NMatD0=    1 NMtDS0=    0 NMtDT0=    0
 Symmetry not used in FoFCou.
 Requested convergence on RMS density matrix=1.00D-08 within 128 cycles.
 Requested convergence on MAX density matrix=1.00D-06.
 Requested convergence on             energy=1.00D-06.
 No special actions if energy rises.
 Integral accuracy reduced to 1.0D-05 until final iterations.
 Initial convergence to 1.0D-05 achieved.  Increase integral accuracy.
 SCF Done:  E(UB3LYP) =  -492.931732761     A.U. after   11 cycles
            NFock= 11  Conv=0.52D-08     -V/T= 2.0090
 <Sx>= 0.0000 <Sy>= 0.0000 <Sz>= 0.5000 <S**2>= 0.7502 S= 0.5001
 <L.S>=  0.00000000000    
 Annihilation of the first spin contaminant:
 S**2 before annihilation     0.7502,   after     0.7500
 DoSCS=F DFT=T ScalE2(SS,OS)=  1.000000  1.000000
 Range of M.O.s used for correlation:     1   153
 NBasis=   153 NAE=    36 NBE=    35 NFC=     0 NFV=     0
 NROrb=    153 NOA=    36 NOB=    35 NVA=   117 NVB=   118
 Symmetrizing basis deriv contribution to polar:
 IMax=3 JMax=2 DiffMx= 0.00D+00
 G2DrvN: will do    19 centers at a time, making    1 passes.
 Calling FoFCou, ICntrl=  3107 FMM=F I1Cent=   0 AccDes= 0.00D+00.
 End of G2Drv F.D. properties file   721 does not exist.
 End of G2Drv F.D. properties file   722 does not exist.
 End of G2Drv F.D. properties file   788 does not exist.
          IDoAtm=111111111111111111
          Differentiating once with respect to nuclear coordinates.
 Keep R1 and R2 ints in memory in canonical form, NReq=146642001.
          There are    57 degrees of freedom in the 1st order CPHF.  IDoFFX=6 NUNeed=     0.
     51 vectors produced by pass  0 Test12= 1.46D-14 1.75D-09 XBig12= 4.00D-01 1.13D-01.
 AX will form    51 AO Fock derivatives at one time.
     51 vectors produced by pass  1 Test12= 1.46D-14 1.75D-09 XBig12= 2.51D-01 1.25D-01.
     51 vectors produced by pass  2 Test12= 1.46D-14 1.75D-09 XBig12= 2.12D-03 4.51D-03.
     51 vectors produced by pass  3 Test12= 1.46D-14 1.75D-09 XBig12= 9.58D-06 3.43D-04.
     51 vectors produced by pass  4 Test12= 1.46D-14 1.75D-09 XBig12= 1.90D-08 1.73D-05.
     51 vectors produced by pass  5 Test12= 1.46D-14 1.75D-09 XBig12= 4.56D-11 8.70D-07.
     19 vectors produced by pass  6 Test12= 1.46D-14 1.75D-09 XBig12= 2.08D-13 4.50D-08.
      2 vectors produced by pass  7 Test12= 1.46D-14 1.75D-09 XBig12= 7.81D-16 2.71D-09.
 InvSVY:  IOpt=1 It=  1 EMax= 5.55D-16
 Solved reduced A of dimension   327 with    57 vectors.
 End of Minotr F.D. properties file   721 does not exist.
 End of Minotr F.D. properties file   722 does not exist.
 End of Minotr F.D. properties file   788 does not exist.
 Calling FoFJK, ICntrl=    100127 FMM=F ISym2X=0 I1Cent= 0 IOpClX= 1 NMat=1 NMatS=1 NMatT=0.
 -------------------------------------------------------------------
 Center     Atomic                   Forces (Hartrees/Bohr)
 Number     Number              X              Y              Z
 -------------------------------------------------------------------
      1        6           0.000015220   -0.000006773   -0.000236856
      2        6           0.000020229    0.000001021   -0.000153766
      3        1          -0.000006381   -0.000033142   -0.000021864
      4        8           0.000020224   -0.000053342    0.000372817
      5        7           0.000019813    0.000170355    0.000416677
      6        1           0.000014900   -0.000007113    0.000056167
      7        1          -0.000008611    0.000046327    0.000046363
      8        1           0.000006178    0.000016430   -0.000030628
      9        6           0.000012802   -0.000032180    0.000042703
     10        6           0.000068355   -0.000224624    0.000214238
     11        1          -0.000018747    0.000053036    0.000063513
     12        1           0.000037321   -0.000078500    0.000087073
     13        7          -0.000013963    0.000004023   -0.000989925
     14        1          -0.000077006    0.000101170    0.000091958
     15        1           0.000007879   -0.000003792   -0.000040753
     16        8          -0.000201337   -0.000072543    0.000239960
     17        1          -0.000015831    0.000002004    0.000004930
     18        8           0.000118954    0.000117643   -0.000162606
 -------------------------------------------------------------------
 Cartesian Forces:  Max     0.000989925 RMS     0.000178853
 IRC-IRC-IRC-IRC-IRC-IRC-IRC-IRC-IRC-IRC-IRC-IRC-IRC-IRC-IRC-IRC-IRC-IRC
 Pt193 Step number   1 out of a maximum of  20
 Modified Bulirsch-Stoer Extrapolation Cycles:
    EPS =    0.000010000000000
      PEZero:  N= 2 I= 1 D=  5.90D-04 Err=  2.62D-02
      PEZero:  N= 3 I= 2 D=  5.90D-04 Err=  1.40D-05
      PEZero:  N= 3 I= 1 D=  1.18D-03 Err=  2.62D-02
      PEZero:  N= 4 I= 3 D=  2.95D-04 Err=  1.05D-05
      PEZero:  N= 4 I= 2 D=  8.85D-04 Err=  1.50D-08
      PEZero:  N= 4 I= 1 D=  1.47D-03 Err=  8.43D-06
 Maximum DWI energy   std dev =  0.000000006 at pt    39
 Maximum DWI gradient std dev =  0.023022019 at pt    95
 CORRECTOR INTEGRATION CONVERGENCE:
   Recorrection delta-x convergence threshold:    0.010000
   Delta-x Convergence Met
 Point Number:  31          Path Number:   2
   CHANGE IN THE REACTION COORDINATE =    0.11323
   NET REACTION COORDINATE UP TO THIS POINT =    3.51007
  # OF POINTS ALONG THE PATH = 193
  # OF STEPS =   1

 Calculating another point on the path.
 IRC-IRC-IRC-IRC-IRC-IRC-IRC-IRC-IRC-IRC-IRC-IRC-IRC-IRC-IRC-IRC-IRC-IRC
                          Input orientation:                          
 ---------------------------------------------------------------------
 Center     Atomic      Atomic             Coordinates (Angstroms)
 Number     Number       Type             X           Y           Z
 ---------------------------------------------------------------------
      1          6           0       -1.486827   -0.667075    0.015642
      2          6           0       -2.692051    0.247235    0.265388
      3          1           0       -2.886636    0.231729    1.344722
      4          8           0       -1.606583   -1.878743   -0.122395
      5          7           0       -2.428024    1.634458   -0.134843
      6          1           0       -3.085662    2.266661    0.314941
      7          1           0       -2.563405    1.741723   -1.138488
      8          1           0       -3.554404   -0.228155   -0.222138
      9          6           0        2.187332    0.071780   -0.014165
     10          6           0        0.934106   -0.736717   -0.277370
     11          1           0        0.983882   -1.648424    0.322869
     12          1           0        0.976198   -1.061997   -1.329518
     13          7           0       -0.289848   -0.019926    0.006804
     14          1           0        0.181678    0.252752    2.736550
     15          1           0       -0.309741    0.994338    0.012538
     16          8           0        1.966987    1.410088   -0.066555
     17          1           0        2.830480    1.835145    0.094665
     18          8           0        3.280353   -0.407197    0.174329
 ---------------------------------------------------------------------
                    Distance matrix (angstroms):
                    1          2          3          4          5
     1  C    0.000000
     2  C    1.533264   0.000000
     3  H    2.129264   1.096844   0.000000
     4  O    1.225371   2.418346   2.871421   0.000000
     5  N    2.491095   1.467748   2.089758   3.607977   0.000000
     6  H    3.354497   2.058025   2.289325   4.423042   1.017090
     7  H    2.879816   2.054486   2.924191   3.880170   1.018399
     8  H    2.126984   1.098785   1.764216   2.555072   2.178459
     9  C    3.747831   4.890533   5.255217   4.267323   4.874222
    10  C    2.439595   3.796283   4.262293   2.789864   4.116638
    11  H    2.676162   4.136341   4.422677   2.638526   4.756882
    12  H    2.834064   4.208784   4.873067   2.965633   4.504093
    13  N    1.360749   2.430806   2.932007   2.281596   2.707184
    14  H    3.321646   3.790118   3.369300   3.989325   4.118806
    15  H    2.036132   2.509482   2.999446   3.155091   2.217792
    16  O    4.031153   4.813424   5.190173   4.856947   4.401265
    17  H    4.990641   5.748823   6.067867   5.790304   5.267335
    18  O    4.776895   6.008843   6.309501   5.112303   6.070381
                    6          7          8          9         10
     6  H    0.000000
     7  H    1.631186   0.000000
     8  H    2.594664   2.387927   0.000000
     9  C    5.721038   5.159681   5.753325   0.000000
    10  C    5.052687   4.372273   4.517566   1.514437   0.000000
    11  H    5.647047   5.119757   4.786464   2.126261   1.092691
    12  H    5.502991   4.519527   4.737926   2.117180   1.102086
    13  N    3.624914   3.095829   3.279191   2.478966   1.446585
    14  H    4.538230   4.976790   4.789929   3.409080   3.260201
    15  H    3.068548   2.638645   3.475255   2.662179   2.151221
    16  O    5.138922   4.667277   5.761407   1.357338   2.391665
    17  H    5.935947   5.533841   6.717464   1.880144   3.217005
    18  O    6.906188   6.363243   6.848587   1.208158   2.411948
                   11         12         13         14         15
    11  H    0.000000
    12  H    1.753380   0.000000
    13  N    2.091481   2.115311   0.000000
    14  H    3.175509   4.346578   2.783560   0.000000
    15  H    2.958709   2.771871   1.014475   2.865604   0.000000
    16  O    3.236147   2.947532   2.672757   3.519112   2.315728
    17  H    3.949336   3.722915   3.631179   4.061980   3.251875
    18  O    2.614668   2.828330   3.595050   4.074591   3.857364
                   16         17         18
    16  O    0.000000
    17  H    0.975851   0.000000
    18  O    2.255101   2.288412   0.000000
 Symmetry turned off by external request.
 Stoichiometry    C4H9N2O3(2)
 Framework group  C1[X(C4H9N2O3)]
 Deg. of freedom    48
 Full point group                 C1      NOp   1
 Rotational constants (GHZ):           2.9187266           0.8374909           0.6778555
 Standard basis: 6-31G(d) (6D, 7F)
   153 basis functions,   288 primitive gaussians,   153 cartesian basis functions
    36 alpha electrons       35 beta electrons
       nuclear repulsion energy       463.7306664807 Hartrees.
 NAtoms=   18 NActive=   18 NUniq=   18 SFac= 1.00D+00 NAtFMM=   60 NAOKFM=F Big=F
 Integral buffers will be    131072 words long.
 Raffenetti 2 integral format.
 Two-electron integral symmetry is turned off.
 One-electron integrals computed using PRISM.
 NBasis=   153 RedAO= T EigKep=  2.76D-03  NBF=   153
 NBsUse=   153 1.00D-06 EigRej= -1.00D+00 NBFU=   153
 Initial guess from the checkpoint file:  "diglycine_formation_irc.chk"
 B after Tr=    -0.000106    0.000124    0.000432
         Rot=    1.000000    0.000100    0.000036    0.000005 Ang=   0.01 deg.
 Initial guess <Sx>= 0.0000 <Sy>= 0.0000 <Sz>= 0.5000 <S**2>= 0.7502 S= 0.5001
 ExpMin= 1.61D-01 ExpMax= 5.48D+03 ExpMxC= 8.25D+02 IAcc=3 IRadAn=         5 AccDes= 0.00D+00
 Harris functional with IExCor=  402 and IRadAn=       5 diagonalized for initial guess.
 HarFok:  IExCor=  402 AccDes= 0.00D+00 IRadAn=         5 IDoV= 1 UseB2=F ITyADJ=14
 ICtDFT=  3500011 ScaDFX=  1.000000  1.000000  1.000000  1.000000
 FoFCou: FMM=F IPFlag=           0 FMFlag=      100000 FMFlg1=           0
         NFxFlg=           0 DoJE=T BraDBF=F KetDBF=T FulRan=T
         wScrn=  0.000000 ICntrl=       500 IOpCl=  0 I1Cent=   200000004 NGrid=           0
         NMat0=    1 NMatS0=      1 NMatT0=    0 NMatD0=    1 NMtDS0=    0 NMtDT0=    0
 Symmetry not used in FoFCou.
 Requested convergence on RMS density matrix=1.00D-08 within 128 cycles.
 Requested convergence on MAX density matrix=1.00D-06.
 Requested convergence on             energy=1.00D-06.
 No special actions if energy rises.
 Integral accuracy reduced to 1.0D-05 until final iterations.
 Initial convergence to 1.0D-05 achieved.  Increase integral accuracy.
 SCF Done:  E(UB3LYP) =  -492.931777075     A.U. after   11 cycles
            NFock= 11  Conv=0.52D-08     -V/T= 2.0090
 <Sx>= 0.0000 <Sy>= 0.0000 <Sz>= 0.5000 <S**2>= 0.7502 S= 0.5001
 <L.S>=  0.00000000000    
 Annihilation of the first spin contaminant:
 S**2 before annihilation     0.7502,   after     0.7500
 DoSCS=F DFT=T ScalE2(SS,OS)=  1.000000  1.000000
 Range of M.O.s used for correlation:     1   153
 NBasis=   153 NAE=    36 NBE=    35 NFC=     0 NFV=     0
 NROrb=    153 NOA=    36 NOB=    35 NVA=   117 NVB=   118
 Symmetrizing basis deriv contribution to polar:
 IMax=3 JMax=2 DiffMx= 0.00D+00
 G2DrvN: will do    19 centers at a time, making    1 passes.
 Calling FoFCou, ICntrl=  3107 FMM=F I1Cent=   0 AccDes= 0.00D+00.
 End of G2Drv F.D. properties file   721 does not exist.
 End of G2Drv F.D. properties file   722 does not exist.
 End of G2Drv F.D. properties file   788 does not exist.
          IDoAtm=111111111111111111
          Differentiating once with respect to nuclear coordinates.
 Keep R1 and R2 ints in memory in canonical form, NReq=146642001.
          There are    57 degrees of freedom in the 1st order CPHF.  IDoFFX=6 NUNeed=     0.
     51 vectors produced by pass  0 Test12= 1.46D-14 1.75D-09 XBig12= 4.00D-01 1.13D-01.
 AX will form    51 AO Fock derivatives at one time.
     51 vectors produced by pass  1 Test12= 1.46D-14 1.75D-09 XBig12= 2.51D-01 1.25D-01.
     51 vectors produced by pass  2 Test12= 1.46D-14 1.75D-09 XBig12= 2.12D-03 4.64D-03.
     51 vectors produced by pass  3 Test12= 1.46D-14 1.75D-09 XBig12= 9.65D-06 3.44D-04.
     51 vectors produced by pass  4 Test12= 1.46D-14 1.75D-09 XBig12= 1.89D-08 1.74D-05.
     51 vectors produced by pass  5 Test12= 1.46D-14 1.75D-09 XBig12= 4.34D-11 8.22D-07.
     19 vectors produced by pass  6 Test12= 1.46D-14 1.75D-09 XBig12= 2.03D-13 4.57D-08.
      2 vectors produced by pass  7 Test12= 1.46D-14 1.75D-09 XBig12= 7.09D-16 2.60D-09.
 InvSVY:  IOpt=1 It=  1 EMax= 6.66D-16
 Solved reduced A of dimension   327 with    57 vectors.
 End of Minotr F.D. properties file   721 does not exist.
 End of Minotr F.D. properties file   722 does not exist.
 End of Minotr F.D. properties file   788 does not exist.
 Calling FoFJK, ICntrl=    100127 FMM=F ISym2X=0 I1Cent= 0 IOpClX= 1 NMat=1 NMatS=1 NMatT=0.
 -------------------------------------------------------------------
 Center     Atomic                   Forces (Hartrees/Bohr)
 Number     Number              X              Y              Z
 -------------------------------------------------------------------
      1        6           0.000012150   -0.000019007   -0.000197894
      2        6           0.000014183    0.000000245   -0.000159699
      3        1          -0.000009578   -0.000030209   -0.000024252
      4        8           0.000017165   -0.000054038    0.000355568
      5        7           0.000054015    0.000148420    0.000370022
      6        1           0.000017325   -0.000007092    0.000049395
      7        1          -0.000003211    0.000042228    0.000043785
      8        1           0.000007674    0.000017019   -0.000032007
      9        6           0.000005659   -0.000023338    0.000032217
     10        6           0.000052785   -0.000187899    0.000171813
     11        1          -0.000016994    0.000048012    0.000050599
     12        1           0.000030853   -0.000063930    0.000077284
     13        7          -0.000013746   -0.000011202   -0.000853647
     14        1          -0.000072211    0.000095622    0.000072839
     15        1           0.000005631   -0.000004940   -0.000034374
     16        8          -0.000181853   -0.000056041    0.000234073
     17        1          -0.000014218    0.000001989    0.000006535
     18        8           0.000094373    0.000104160   -0.000162258
 -------------------------------------------------------------------
 Cartesian Forces:  Max     0.000853647 RMS     0.000157469
 IRC-IRC-IRC-IRC-IRC-IRC-IRC-IRC-IRC-IRC-IRC-IRC-IRC-IRC-IRC-IRC-IRC-IRC
 Pt194 Step number   1 out of a maximum of  20
 Modified Bulirsch-Stoer Extrapolation Cycles:
    EPS =    0.000010000000000
      PEZero:  N= 2 I= 1 D=  5.90D-04 Err=  3.82D-02
      PEZero:  N= 3 I= 2 D=  5.90D-04 Err=  8.36D-03
      PEZero:  N= 3 I= 1 D=  1.18D-03 Err=  2.57D-02
      PEZero:  N= 4 I= 3 D=  2.95D-04 Err=  1.07D-05
      PEZero:  N= 4 I= 2 D=  8.85D-04 Err=  8.37D-03
      PEZero:  N= 5 I= 4 D=  2.95D-04 Err=  7.12D-06
      PEZero:  N= 5 I= 3 D=  5.90D-04 Err=  6.84D-09
      PEZero:  N= 5 I= 2 D=  1.18D-03 Err=  4.18D-03
 Maximum DWI energy   std dev =  0.000000006 at pt    47
 Maximum DWI gradient std dev =  0.024774729 at pt    95
 CORRECTOR INTEGRATION CONVERGENCE:
   Recorrection delta-x convergence threshold:    0.010000
   Delta-x Convergence Met
 Point Number:  32          Path Number:   2
   CHANGE IN THE REACTION COORDINATE =    0.11322
   NET REACTION COORDINATE UP TO THIS POINT =    3.62329
  # OF POINTS ALONG THE PATH = 194
  # OF STEPS =   1

 Calculating another point on the path.
 IRC-IRC-IRC-IRC-IRC-IRC-IRC-IRC-IRC-IRC-IRC-IRC-IRC-IRC-IRC-IRC-IRC-IRC
                          Input orientation:                          
 ---------------------------------------------------------------------
 Center     Atomic      Atomic             Coordinates (Angstroms)
 Number     Number       Type             X           Y           Z
 ---------------------------------------------------------------------
      1          6           0       -1.486649   -0.667173    0.013029
      2          6           0       -2.691804    0.247194    0.263009
      3          1           0       -2.888731    0.226674    1.341825
      4          8           0       -1.606470   -1.879631   -0.118651
      5          7           0       -2.427096    1.636177   -0.130437
      6          1           0       -3.083431    2.266663    0.323604
      7          1           0       -2.563657    1.748928   -1.133299
      8          1           0       -3.553477   -0.225762   -0.228127
      9          6           0        2.187319    0.071531   -0.013726
     10          6           0        0.934927   -0.738941   -0.274949
     11          1           0        0.982157   -1.645417    0.333642
     12          1           0        0.981799   -1.074107   -1.323686
     13          7           0       -0.290248   -0.019845   -0.002940
     14          1           0        0.169597    0.268843    2.747688
     15          1           0       -0.308823    0.994329    0.006841
     16          8           0        1.965076    1.409570   -0.064034
     17          1           0        2.828347    1.835550    0.095928
     18          8           0        3.281305   -0.406158    0.172556
 ---------------------------------------------------------------------
                    Distance matrix (angstroms):
                    1          2          3          4          5
     1  C    0.000000
     2  C    1.533283   0.000000
     3  H    2.128496   1.096834   0.000000
     4  O    1.225460   2.418056   2.865956   0.000000
     5  N    2.492076   1.467700   2.089823   3.610328   0.000000
     6  H    3.354633   2.057984   2.288283   4.423658   1.017075
     7  H    2.882977   2.054581   2.923896   3.887436   1.018378
     8  H    2.127154   1.098809   1.763898   2.556972   2.178323
     9  C    3.747591   4.890120   5.256222   4.267420   4.873865
    10  C    2.439695   3.796714   4.262245   2.790037   4.118891
    11  H    2.674837   4.133395   4.416439   2.638260   4.754706
    12  H    2.836483   4.214119   4.876268   2.966499   4.515534
    13  N    1.360391   2.430948   2.936201   2.281367   2.706434
    14  H    3.331312   3.789686   3.366244   3.998282   4.110477
    15  H    2.036640   2.510464   3.004564   3.155833   2.217632
    16  O    4.029045   4.810885   5.189906   4.855695   4.398515
    17  H    4.988956   5.746552   6.068421   5.789320   5.264093
    18  O    4.777756   6.009416   6.311656   5.113342   6.070319
                    6          7          8          9         10
     6  H    0.000000
     7  H    1.631189   0.000000
     8  H    2.595675   2.387149   0.000000
     9  C    5.719545   5.161286   5.752486   0.000000
    10  C    5.053624   4.377939   4.517889   1.514459   0.000000
    11  H    5.642116   5.123113   4.785706   2.126262   1.092846
    12  H    5.513656   4.536081   4.742223   2.117017   1.101991
    13  N    3.624447   3.094295   3.277465   2.479275   1.446424
    14  H    4.522130   4.972262   4.791805   3.425718   3.276842
    15  H    3.068814   2.636971   3.474423   2.661335   2.151870
    16  O    5.135396   4.665610   5.758096   1.357303   2.392027
    17  H    5.931847   5.531023   6.714291   1.880081   3.217234
    18  O    6.904827   6.365000   6.848893   1.208177   2.411740
                   11         12         13         14         15
    11  H    0.000000
    12  H    1.753035   0.000000
    13  N    2.091599   2.115170   0.000000
    14  H    3.186262   4.363402   2.803703   0.000000
    15  H    2.956635   2.777488   1.014392   2.875319   0.000000
    16  O    3.233763   2.953339   2.670851   3.525732   2.312589
    17  H    3.947412   3.727083   3.630138   4.068827   3.249220
    18  O    2.616829   2.823583   3.596668   4.095077   3.857181
                   16         17         18
    16  O    0.000000
    17  H    0.975850   0.000000
    18  O    2.255061   2.288296   0.000000
 Symmetry turned off by external request.
 Stoichiometry    C4H9N2O3(2)
 Framework group  C1[X(C4H9N2O3)]
 Deg. of freedom    48
 Full point group                 C1      NOp   1
 Rotational constants (GHZ):           2.9162243           0.8376972           0.6777835
 Standard basis: 6-31G(d) (6D, 7F)
   153 basis functions,   288 primitive gaussians,   153 cartesian basis functions
    36 alpha electrons       35 beta electrons
       nuclear repulsion energy       463.7059125858 Hartrees.
 NAtoms=   18 NActive=   18 NUniq=   18 SFac= 1.00D+00 NAtFMM=   60 NAOKFM=F Big=F
 Integral buffers will be    131072 words long.
 Raffenetti 2 integral format.
 Two-electron integral symmetry is turned off.
 One-electron integrals computed using PRISM.
 NBasis=   153 RedAO= T EigKep=  2.75D-03  NBF=   153
 NBsUse=   153 1.00D-06 EigRej= -1.00D+00 NBFU=   153
 Initial guess from the checkpoint file:  "diglycine_formation_irc.chk"
 B after Tr=    -0.000112    0.000151    0.000393
         Rot=    1.000000    0.000096    0.000041    0.000006 Ang=   0.01 deg.
 Initial guess <Sx>= 0.0000 <Sy>= 0.0000 <Sz>= 0.5000 <S**2>= 0.7502 S= 0.5001
 ExpMin= 1.61D-01 ExpMax= 5.48D+03 ExpMxC= 8.25D+02 IAcc=3 IRadAn=         5 AccDes= 0.00D+00
 Harris functional with IExCor=  402 and IRadAn=       5 diagonalized for initial guess.
 HarFok:  IExCor=  402 AccDes= 0.00D+00 IRadAn=         5 IDoV= 1 UseB2=F ITyADJ=14
 ICtDFT=  3500011 ScaDFX=  1.000000  1.000000  1.000000  1.000000
 FoFCou: FMM=F IPFlag=           0 FMFlag=      100000 FMFlg1=           0
         NFxFlg=           0 DoJE=T BraDBF=F KetDBF=T FulRan=T
         wScrn=  0.000000 ICntrl=       500 IOpCl=  0 I1Cent=   200000004 NGrid=           0
         NMat0=    1 NMatS0=      1 NMatT0=    0 NMatD0=    1 NMtDS0=    0 NMtDT0=    0
 Symmetry not used in FoFCou.
 Requested convergence on RMS density matrix=1.00D-08 within 128 cycles.
 Requested convergence on MAX density matrix=1.00D-06.
 Requested convergence on             energy=1.00D-06.
 No special actions if energy rises.
 Integral accuracy reduced to 1.0D-05 until final iterations.
 Initial convergence to 1.0D-05 achieved.  Increase integral accuracy.
 SCF Done:  E(UB3LYP) =  -492.931815952     A.U. after   11 cycles
            NFock= 11  Conv=0.55D-08     -V/T= 2.0090
 <Sx>= 0.0000 <Sy>= 0.0000 <Sz>= 0.5000 <S**2>= 0.7502 S= 0.5001
 <L.S>=  0.00000000000    
 Annihilation of the first spin contaminant:
 S**2 before annihilation     0.7502,   after     0.7500
 DoSCS=F DFT=T ScalE2(SS,OS)=  1.000000  1.000000
 Range of M.O.s used for correlation:     1   153
 NBasis=   153 NAE=    36 NBE=    35 NFC=     0 NFV=     0
 NROrb=    153 NOA=    36 NOB=    35 NVA=   117 NVB=   118
 Symmetrizing basis deriv contribution to polar:
 IMax=3 JMax=2 DiffMx= 0.00D+00
 G2DrvN: will do    19 centers at a time, making    1 passes.
 Calling FoFCou, ICntrl=  3107 FMM=F I1Cent=   0 AccDes= 0.00D+00.
 End of G2Drv F.D. properties file   721 does not exist.
 End of G2Drv F.D. properties file   722 does not exist.
 End of G2Drv F.D. properties file   788 does not exist.
          IDoAtm=111111111111111111
          Differentiating once with respect to nuclear coordinates.
 Keep R1 and R2 ints in memory in canonical form, NReq=146642001.
          There are    57 degrees of freedom in the 1st order CPHF.  IDoFFX=6 NUNeed=     0.
     51 vectors produced by pass  0 Test12= 1.46D-14 1.75D-09 XBig12= 4.00D-01 1.14D-01.
 AX will form    51 AO Fock derivatives at one time.
     51 vectors produced by pass  1 Test12= 1.46D-14 1.75D-09 XBig12= 2.52D-01 1.25D-01.
     51 vectors produced by pass  2 Test12= 1.46D-14 1.75D-09 XBig12= 2.13D-03 4.76D-03.
     51 vectors produced by pass  3 Test12= 1.46D-14 1.75D-09 XBig12= 9.73D-06 3.44D-04.
     51 vectors produced by pass  4 Test12= 1.46D-14 1.75D-09 XBig12= 1.89D-08 1.76D-05.
     51 vectors produced by pass  5 Test12= 1.46D-14 1.75D-09 XBig12= 4.17D-11 7.76D-07.
     18 vectors produced by pass  6 Test12= 1.46D-14 1.75D-09 XBig12= 1.97D-13 4.63D-08.
      2 vectors produced by pass  7 Test12= 1.46D-14 1.75D-09 XBig12= 6.68D-16 2.56D-09.
 InvSVY:  IOpt=1 It=  1 EMax= 8.88D-16
 Solved reduced A of dimension   326 with    57 vectors.
 End of Minotr F.D. properties file   721 does not exist.
 End of Minotr F.D. properties file   722 does not exist.
 End of Minotr F.D. properties file   788 does not exist.
 Calling FoFJK, ICntrl=    100127 FMM=F ISym2X=0 I1Cent= 0 IOpClX= 1 NMat=1 NMatS=1 NMatT=0.
 -------------------------------------------------------------------
 Center     Atomic                   Forces (Hartrees/Bohr)
 Number     Number              X              Y              Z
 -------------------------------------------------------------------
      1        6           0.000009728   -0.000028150   -0.000162456
      2        6           0.000009287    0.000000321   -0.000159527
      3        1          -0.000011651   -0.000026930   -0.000026073
      4        8           0.000013922   -0.000052058    0.000334226
      5        7           0.000079125    0.000127339    0.000323281
      6        1           0.000018541   -0.000006945    0.000042633
      7        1           0.000001289    0.000037738    0.000040908
      8        1           0.000009169    0.000017401   -0.000031876
      9        6           0.000000220   -0.000016395    0.000023128
     10        6           0.000040131   -0.000155957    0.000133632
     11        1          -0.000015141    0.000042566    0.000039384
     12        1           0.000025210   -0.000051209    0.000067406
     13        7          -0.000012970   -0.000023090   -0.000727625
     14        1          -0.000067123    0.000090064    0.000056549
     15        1           0.000003856   -0.000005787   -0.000028733
     16        8          -0.000164794   -0.000043097    0.000228487
     17        1          -0.000012811    0.000001953    0.000007922
     18        8           0.000074014    0.000092236   -0.000161265
 -------------------------------------------------------------------
 Cartesian Forces:  Max     0.000727625 RMS     0.000137903
 IRC-IRC-IRC-IRC-IRC-IRC-IRC-IRC-IRC-IRC-IRC-IRC-IRC-IRC-IRC-IRC-IRC-IRC
 Pt195 Step number   1 out of a maximum of  20
 Modified Bulirsch-Stoer Extrapolation Cycles:
    EPS =    0.000010000000000
      PEZero:  N= 2 I= 1 D=  5.90D-04 Err=  3.16D-02
      PEZero:  N= 3 I= 2 D=  5.90D-04 Err=  1.78D-02
      PEZero:  N= 3 I= 1 D=  1.18D-03 Err=  4.91D-03
      PEZero:  N= 4 I= 3 D=  2.95D-04 Err=  1.04D-05
      PEZero:  N= 4 I= 2 D=  8.85D-04 Err=  1.78D-02
      PEZero:  N= 5 I= 4 D=  2.95D-04 Err=  6.95D-06
      PEZero:  N= 5 I= 3 D=  5.90D-04 Err=  7.92D-09
      PEZero:  N= 5 I= 2 D=  1.18D-03 Err=  2.46D-03
 Maximum DWI energy   std dev =  0.000000005 at pt    53
 Maximum DWI gradient std dev =  0.026422019 at pt    95
 CORRECTOR INTEGRATION CONVERGENCE:
   Recorrection delta-x convergence threshold:    0.010000
   Delta-x Convergence Met
 Point Number:  33          Path Number:   2
   CHANGE IN THE REACTION COORDINATE =    0.11322
   NET REACTION COORDINATE UP TO THIS POINT =    3.73651
  # OF POINTS ALONG THE PATH = 195
  # OF STEPS =   1

 Calculating another point on the path.
 IRC-IRC-IRC-IRC-IRC-IRC-IRC-IRC-IRC-IRC-IRC-IRC-IRC-IRC-IRC-IRC-IRC-IRC
                          Input orientation:                          
 ---------------------------------------------------------------------
 Center     Atomic      Atomic             Coordinates (Angstroms)
 Number     Number       Type             X           Y           Z
 ---------------------------------------------------------------------
      1          6           0       -1.486487   -0.667405    0.010595
      2          6           0       -2.691576    0.247154    0.260327
      3          1           0       -2.891450    0.221522    1.338478
      4          8           0       -1.606383   -1.880618   -0.114654
      5          7           0       -2.425737    1.637863   -0.126049
      6          1           0       -3.080699    2.266716    0.332182
      7          1           0       -2.563189    1.756301   -1.128111
      8          1           0       -3.552371   -0.223134   -0.234946
      9          6           0        2.187225    0.071342   -0.013366
     10          6           0        0.935666   -0.741028   -0.272797
     11          1           0        0.980453   -1.642509    0.343617
     12          1           0        0.987122   -1.085470   -1.318207
     13          7           0       -0.290662   -0.019915   -0.012386
     14          1           0        0.156796    0.286167    2.757465
     15          1           0       -0.308078    0.994163    0.001388
     16          8           0        1.963089    1.409123   -0.061216
     17          1           0        2.826133    1.835982    0.097623
     18          8           0        3.282171   -0.405111    0.170542
 ---------------------------------------------------------------------
                    Distance matrix (angstroms):
                    1          2          3          4          5
     1  C    0.000000
     2  C    1.533305   0.000000
     3  H    2.127766   1.096821   0.000000
     4  O    1.225539   2.417781   2.860417   0.000000
     5  N    2.493015   1.467661   2.089916   3.612641   0.000000
     6  H    3.354698   2.057963   2.287195   4.424211   1.017057
     7  H    2.886225   2.054695   2.923587   3.894837   1.018356
     8  H    2.127333   1.098833   1.763576   2.559022   2.178181
     9  C    3.747330   4.889634   5.257659   4.267537   4.872998
    10  C    2.439786   3.797053   4.262573   2.790284   4.120642
    11  H    2.673485   4.130564   4.410895   2.637883   4.752216
    12  H    2.838879   4.219061   4.879501   2.967670   4.526079
    13  N    1.360062   2.431068   2.940617   2.281182   2.705494
    14  H    3.339906   3.788198   3.362961   4.006597   4.100148
    15  H    2.037043   2.511203   3.009751   3.156489   2.216996
    16  O    4.026997   4.808272   5.190000   4.854522   4.395262
    17  H    4.987305   5.744211   6.069346   5.788382   5.260363
    18  O    4.778543   6.009922   6.314297   5.114334   6.069755
                    6          7          8          9         10
     6  H    0.000000
     7  H    1.631194   0.000000
     8  H    2.596818   2.386292   0.000000
     9  C    5.717525   5.162187   5.751416   0.000000
    10  C    5.054079   4.382945   4.517979   1.514480   0.000000
    11  H    5.636943   5.125943   4.784961   2.126270   1.092996
    12  H    5.523414   4.551539   4.745954   2.116854   1.101894
    13  N    3.623771   3.092599   3.275604   2.479567   1.446270
    14  H    4.503992   4.965613   4.792894   3.441845   3.293062
    15  H    3.068590   2.634796   3.473199   2.660517   2.152432
    16  O    5.131279   4.663260   5.754542   1.357271   2.392387
    17  H    5.927159   5.527528   6.710878   1.880020   3.217461
    18  O    6.902963   6.366038   6.848978   1.208195   2.411529
                   11         12         13         14         15
    11  H    0.000000
    12  H    1.752711   0.000000
    13  N    2.091717   2.115019   0.000000
    14  H    3.197634   4.379718   2.822407   0.000000
    15  H    2.954568   2.782759   1.014322   2.883284   0.000000
    16  O    3.231396   2.958975   2.669069   3.531103   2.309613
    17  H    3.945497   3.731141   3.629169   4.074560   3.246721
    18  O    2.618972   2.818956   3.598190   4.115580   3.857002
                   16         17         18
    16  O    0.000000
    17  H    0.975849   0.000000
    18  O    2.255024   2.288184   0.000000
 Symmetry turned off by external request.
 Stoichiometry    C4H9N2O3(2)
 Framework group  C1[X(C4H9N2O3)]
 Deg. of freedom    48
 Full point group                 C1      NOp   1
 Rotational constants (GHZ):           2.9136835           0.8379815           0.6777496
 Standard basis: 6-31G(d) (6D, 7F)
   153 basis functions,   288 primitive gaussians,   153 cartesian basis functions
    36 alpha electrons       35 beta electrons
       nuclear repulsion energy       463.6881264529 Hartrees.
 NAtoms=   18 NActive=   18 NUniq=   18 SFac= 1.00D+00 NAtFMM=   60 NAOKFM=F Big=F
 Integral buffers will be    131072 words long.
 Raffenetti 2 integral format.
 Two-electron integral symmetry is turned off.
 One-electron integrals computed using PRISM.
 NBasis=   153 RedAO= T EigKep=  2.74D-03  NBF=   153
 NBsUse=   153 1.00D-06 EigRej= -1.00D+00 NBFU=   153
 Initial guess from the checkpoint file:  "diglycine_formation_irc.chk"
 B after Tr=    -0.000118    0.000178    0.000351
         Rot=    1.000000    0.000093    0.000046    0.000008 Ang=   0.01 deg.
 Initial guess <Sx>= 0.0000 <Sy>= 0.0000 <Sz>= 0.5000 <S**2>= 0.7502 S= 0.5001
 ExpMin= 1.61D-01 ExpMax= 5.48D+03 ExpMxC= 8.25D+02 IAcc=3 IRadAn=         5 AccDes= 0.00D+00
 Harris functional with IExCor=  402 and IRadAn=       5 diagonalized for initial guess.
 HarFok:  IExCor=  402 AccDes= 0.00D+00 IRadAn=         5 IDoV= 1 UseB2=F ITyADJ=14
 ICtDFT=  3500011 ScaDFX=  1.000000  1.000000  1.000000  1.000000
 FoFCou: FMM=F IPFlag=           0 FMFlag=      100000 FMFlg1=           0
         NFxFlg=           0 DoJE=T BraDBF=F KetDBF=T FulRan=T
         wScrn=  0.000000 ICntrl=       500 IOpCl=  0 I1Cent=   200000004 NGrid=           0
         NMat0=    1 NMatS0=      1 NMatT0=    0 NMatD0=    1 NMtDS0=    0 NMtDT0=    0
 Symmetry not used in FoFCou.
 Requested convergence on RMS density matrix=1.00D-08 within 128 cycles.
 Requested convergence on MAX density matrix=1.00D-06.
 Requested convergence on             energy=1.00D-06.
 No special actions if energy rises.
 Integral accuracy reduced to 1.0D-05 until final iterations.
 Initial convergence to 1.0D-05 achieved.  Increase integral accuracy.
 SCF Done:  E(UB3LYP) =  -492.931849898     A.U. after   11 cycles
            NFock= 11  Conv=0.58D-08     -V/T= 2.0090
 <Sx>= 0.0000 <Sy>= 0.0000 <Sz>= 0.5000 <S**2>= 0.7502 S= 0.5001
 <L.S>=  0.00000000000    
 Annihilation of the first spin contaminant:
 S**2 before annihilation     0.7502,   after     0.7500
 DoSCS=F DFT=T ScalE2(SS,OS)=  1.000000  1.000000
 Range of M.O.s used for correlation:     1   153
 NBasis=   153 NAE=    36 NBE=    35 NFC=     0 NFV=     0
 NROrb=    153 NOA=    36 NOB=    35 NVA=   117 NVB=   118
 Symmetrizing basis deriv contribution to polar:
 IMax=3 JMax=2 DiffMx= 0.00D+00
 G2DrvN: will do    19 centers at a time, making    1 passes.
 Calling FoFCou, ICntrl=  3107 FMM=F I1Cent=   0 AccDes= 0.00D+00.
 End of G2Drv F.D. properties file   721 does not exist.
 End of G2Drv F.D. properties file   722 does not exist.
 End of G2Drv F.D. properties file   788 does not exist.
          IDoAtm=111111111111111111
          Differentiating once with respect to nuclear coordinates.
 Keep R1 and R2 ints in memory in canonical form, NReq=146642001.
          There are    57 degrees of freedom in the 1st order CPHF.  IDoFFX=6 NUNeed=     0.
     51 vectors produced by pass  0 Test12= 1.46D-14 1.75D-09 XBig12= 4.00D-01 1.14D-01.
 AX will form    51 AO Fock derivatives at one time.
     51 vectors produced by pass  1 Test12= 1.46D-14 1.75D-09 XBig12= 2.53D-01 1.25D-01.
     51 vectors produced by pass  2 Test12= 1.46D-14 1.75D-09 XBig12= 2.13D-03 4.87D-03.
     51 vectors produced by pass  3 Test12= 1.46D-14 1.75D-09 XBig12= 9.80D-06 3.45D-04.
     51 vectors produced by pass  4 Test12= 1.46D-14 1.75D-09 XBig12= 1.89D-08 1.77D-05.
     51 vectors produced by pass  5 Test12= 1.46D-14 1.75D-09 XBig12= 4.03D-11 7.49D-07.
     18 vectors produced by pass  6 Test12= 1.46D-14 1.75D-09 XBig12= 1.92D-13 4.66D-08.
      2 vectors produced by pass  7 Test12= 1.46D-14 1.75D-09 XBig12= 6.48D-16 2.47D-09.
 InvSVY:  IOpt=1 It=  1 EMax= 5.00D-16
 Solved reduced A of dimension   326 with    57 vectors.
 End of Minotr F.D. properties file   721 does not exist.
 End of Minotr F.D. properties file   722 does not exist.
 End of Minotr F.D. properties file   788 does not exist.
 Calling FoFJK, ICntrl=    100127 FMM=F ISym2X=0 I1Cent= 0 IOpClX= 1 NMat=1 NMatS=1 NMatT=0.
 -------------------------------------------------------------------
 Center     Atomic                   Forces (Hartrees/Bohr)
 Number     Number              X              Y              Z
 -------------------------------------------------------------------
      1        6           0.000007849   -0.000034348   -0.000130830
      2        6           0.000005584    0.000001053   -0.000153617
      3        1          -0.000012599   -0.000023366   -0.000027198
      4        8           0.000010559   -0.000047891    0.000309052
      5        7           0.000095196    0.000107331    0.000276628
      6        1           0.000018803   -0.000006669    0.000036089
      7        1           0.000004638    0.000032976    0.000037749
      8        1           0.000010537    0.000017487   -0.000030321
      9        6          -0.000003477   -0.000011145    0.000015547
     10        6           0.000030153   -0.000128471    0.000100312
     11        1          -0.000013242    0.000036920    0.000029885
     12        1           0.000020367   -0.000040317    0.000057719
     13        7          -0.000011754   -0.000031831   -0.000612262
     14        1          -0.000061828    0.000084506    0.000042701
     15        1           0.000002504   -0.000006294   -0.000023850
     16        8          -0.000149362   -0.000033401    0.000223105
     17        1          -0.000011553    0.000001880    0.000009061
     18        8           0.000057624    0.000081581   -0.000159771
 -------------------------------------------------------------------
 Cartesian Forces:  Max     0.000612262 RMS     0.000120033
 IRC-IRC-IRC-IRC-IRC-IRC-IRC-IRC-IRC-IRC-IRC-IRC-IRC-IRC-IRC-IRC-IRC-IRC
 Pt196 Step number   1 out of a maximum of  20
 Modified Bulirsch-Stoer Extrapolation Cycles:
    EPS =    0.000010000000000
      PEZero:  N= 2 I= 1 D=  5.90D-04 Err=  2.69D-02
      PEZero:  N= 3 I= 2 D=  5.90D-04 Err=  2.93D-02
      PEZero:  N= 3 I= 1 D=  1.18D-03 Err=  1.71D-02
      PEZero:  N= 4 I= 3 D=  2.95D-04 Err=  9.68D-06
      PEZero:  N= 4 I= 2 D=  8.85D-04 Err=  2.93D-02
 Maximum DWI energy   std dev =  0.000000004 at pt    61
 Maximum DWI gradient std dev =  0.027983145 at pt    95
 CORRECTOR INTEGRATION CONVERGENCE:
   Recorrection delta-x convergence threshold:    0.010000
   Delta-x Convergence Met
 Point Number:  34          Path Number:   2
   CHANGE IN THE REACTION COORDINATE =    0.11322
   NET REACTION COORDINATE UP TO THIS POINT =    3.84972
  # OF POINTS ALONG THE PATH = 196
  # OF STEPS =   1

 Calculating another point on the path.
 IRC-IRC-IRC-IRC-IRC-IRC-IRC-IRC-IRC-IRC-IRC-IRC-IRC-IRC-IRC-IRC-IRC-IRC
                          Input orientation:                          
 ---------------------------------------------------------------------
 Center     Atomic      Atomic             Coordinates (Angstroms)
 Number     Number       Type             X           Y           Z
 ---------------------------------------------------------------------
      1          6           0       -1.486340   -0.667762    0.008361
      2          6           0       -2.691356    0.247128    0.257395
      3          1           0       -2.894703    0.216375    1.334743
      4          8           0       -1.606330   -1.881685   -0.110436
      5          7           0       -2.423981    1.639501   -0.121752
      6          1           0       -3.077516    2.266821    0.340555
      7          1           0       -2.562050    1.763730   -1.123004
      8          1           0       -3.551096   -0.220304   -0.242444
      9          6           0        2.187059    0.071205   -0.013088
     10          6           0        0.936331   -0.742987   -0.270936
     11          1           0        0.978798   -1.639754    0.352729
     12          1           0        0.992154   -1.096036   -1.313145
     13          7           0       -0.291078   -0.020138   -0.021473
     14          1           0        0.143281    0.304849    2.765813
     15          1           0       -0.307487    0.993840   -0.003823
     16          8           0        1.961015    1.408734   -0.058047
     17          1           0        2.823822    1.836435    0.099803
     18          8           0        3.282968   -0.404057    0.168250
 ---------------------------------------------------------------------
                    Distance matrix (angstroms):
                    1          2          3          4          5
     1  C    0.000000
     2  C    1.533331   0.000000
     3  H    2.127081   1.096802   0.000000
     4  O    1.225610   2.417525   2.854874   0.000000
     5  N    2.493904   1.467632   2.090035   3.614890   0.000000
     6  H    3.354694   2.057959   2.286080   4.424691   1.017039
     7  H    2.889514   2.054825   2.923267   3.902274   1.018333
     8  H    2.127520   1.098856   1.763253   2.561197   2.178033
     9  C    3.747050   4.889074   5.259470   4.267675   4.871657
    10  C    2.439877   3.797311   4.263262   2.790612   4.121916
    11  H    2.672127   4.127886   4.406084   2.637411   4.749478
    12  H    2.841254   4.223616   4.882765   2.969153   4.535697
    13  N    1.359764   2.431159   2.945187   2.281044   2.704391
    14  H    3.347413   3.785586   3.359335   4.014334   4.087806
    15  H    2.037342   2.511702   3.014946   3.157056   2.215927
    16  O    4.024985   4.805559   5.190336   4.853407   4.391526
    17  H    4.985665   5.741770   6.070519   5.787475   5.256168
    18  O    4.779268   6.010369   6.317378   5.115299   6.068731
                    6          7          8          9         10
     6  H    0.000000
     7  H    1.631199   0.000000
     8  H    2.598068   2.385370   0.000000
     9  C    5.715028   5.162420   5.750131   0.000000
    10  C    5.054091   4.387290   4.517855   1.514501   0.000000
    11  H    5.631622   5.128264   4.784246   2.126287   1.093139
    12  H    5.532246   4.565827   4.749150   2.116695   1.101799
    13  N    3.622911   3.090772   3.273624   2.479833   1.446124
    14  H    4.483832   4.956818   4.793102   3.457443   3.308887
    15  H    3.067921   2.632176   3.471612   2.659718   2.152905
    16  O    5.126597   4.660287   5.750752   1.357241   2.392740
    17  H    5.921907   5.523419   6.707227   1.879960   3.217684
    18  O    6.900655   6.366386   6.848859   1.208212   2.411320
                   11         12         13         14         15
    11  H    0.000000
    12  H    1.752411   0.000000
    13  N    2.091833   2.114865   0.000000
    14  H    3.209758   4.395562   2.839586   0.000000
    15  H    2.952537   2.787646   1.014265   2.889426   0.000000
    16  O    3.229051   2.964429   2.667384   3.535097   2.306768
    17  H    3.943600   3.735079   3.628246   4.079052   3.244349
    18  O    2.621104   2.814463   3.599610   4.136124   3.856824
                   16         17         18
    16  O    0.000000
    17  H    0.975848   0.000000
    18  O    2.254990   2.288078   0.000000
 Symmetry turned off by external request.
 Stoichiometry    C4H9N2O3(2)
 Framework group  C1[X(C4H9N2O3)]
 Deg. of freedom    48
 Full point group                 C1      NOp   1
 Rotational constants (GHZ):           2.9111409           0.8383391           0.6777527
 Standard basis: 6-31G(d) (6D, 7F)
   153 basis functions,   288 primitive gaussians,   153 cartesian basis functions
    36 alpha electrons       35 beta electrons
       nuclear repulsion energy       463.6773280750 Hartrees.
 NAtoms=   18 NActive=   18 NUniq=   18 SFac= 1.00D+00 NAtFMM=   60 NAOKFM=F Big=F
 Integral buffers will be    131072 words long.
 Raffenetti 2 integral format.
 Two-electron integral symmetry is turned off.
 One-electron integrals computed using PRISM.
 NBasis=   153 RedAO= T EigKep=  2.73D-03  NBF=   153
 NBsUse=   153 1.00D-06 EigRej= -1.00D+00 NBFU=   153
 Initial guess from the checkpoint file:  "diglycine_formation_irc.chk"
 B after Tr=    -0.000124    0.000207    0.000308
         Rot=    1.000000    0.000092    0.000051    0.000009 Ang=   0.01 deg.
 Initial guess <Sx>= 0.0000 <Sy>= 0.0000 <Sz>= 0.5000 <S**2>= 0.7502 S= 0.5001
 ExpMin= 1.61D-01 ExpMax= 5.48D+03 ExpMxC= 8.25D+02 IAcc=3 IRadAn=         5 AccDes= 0.00D+00
 Harris functional with IExCor=  402 and IRadAn=       5 diagonalized for initial guess.
 HarFok:  IExCor=  402 AccDes= 0.00D+00 IRadAn=         5 IDoV= 1 UseB2=F ITyADJ=14
 ICtDFT=  3500011 ScaDFX=  1.000000  1.000000  1.000000  1.000000
 FoFCou: FMM=F IPFlag=           0 FMFlag=      100000 FMFlg1=           0
         NFxFlg=           0 DoJE=T BraDBF=F KetDBF=T FulRan=T
         wScrn=  0.000000 ICntrl=       500 IOpCl=  0 I1Cent=   200000004 NGrid=           0
         NMat0=    1 NMatS0=      1 NMatT0=    0 NMatD0=    1 NMtDS0=    0 NMtDT0=    0
 Symmetry not used in FoFCou.
 Requested convergence on RMS density matrix=1.00D-08 within 128 cycles.
 Requested convergence on MAX density matrix=1.00D-06.
 Requested convergence on             energy=1.00D-06.
 No special actions if energy rises.
 Integral accuracy reduced to 1.0D-05 until final iterations.
 Initial convergence to 1.0D-05 achieved.  Increase integral accuracy.
 SCF Done:  E(UB3LYP) =  -492.931879375     A.U. after   11 cycles
            NFock= 11  Conv=0.58D-08     -V/T= 2.0090
 <Sx>= 0.0000 <Sy>= 0.0000 <Sz>= 0.5000 <S**2>= 0.7502 S= 0.5001
 <L.S>=  0.00000000000    
 Annihilation of the first spin contaminant:
 S**2 before annihilation     0.7502,   after     0.7500
 DoSCS=F DFT=T ScalE2(SS,OS)=  1.000000  1.000000
 Range of M.O.s used for correlation:     1   153
 NBasis=   153 NAE=    36 NBE=    35 NFC=     0 NFV=     0
 NROrb=    153 NOA=    36 NOB=    35 NVA=   117 NVB=   118
 Symmetrizing basis deriv contribution to polar:
 IMax=3 JMax=2 DiffMx= 0.00D+00
 G2DrvN: will do    19 centers at a time, making    1 passes.
 Calling FoFCou, ICntrl=  3107 FMM=F I1Cent=   0 AccDes= 0.00D+00.
 End of G2Drv F.D. properties file   721 does not exist.
 End of G2Drv F.D. properties file   722 does not exist.
 End of G2Drv F.D. properties file   788 does not exist.
          IDoAtm=111111111111111111
          Differentiating once with respect to nuclear coordinates.
 Keep R1 and R2 ints in memory in canonical form, NReq=146642001.
          There are    57 degrees of freedom in the 1st order CPHF.  IDoFFX=6 NUNeed=     0.
     51 vectors produced by pass  0 Test12= 1.46D-14 1.75D-09 XBig12= 4.00D-01 1.15D-01.
 AX will form    51 AO Fock derivatives at one time.
     51 vectors produced by pass  1 Test12= 1.46D-14 1.75D-09 XBig12= 2.53D-01 1.24D-01.
     51 vectors produced by pass  2 Test12= 1.46D-14 1.75D-09 XBig12= 2.14D-03 4.98D-03.
     51 vectors produced by pass  3 Test12= 1.46D-14 1.75D-09 XBig12= 9.88D-06 3.46D-04.
     51 vectors produced by pass  4 Test12= 1.46D-14 1.75D-09 XBig12= 1.89D-08 1.77D-05.
     51 vectors produced by pass  5 Test12= 1.46D-14 1.75D-09 XBig12= 3.94D-11 7.54D-07.
     17 vectors produced by pass  6 Test12= 1.46D-14 1.75D-09 XBig12= 1.88D-13 4.67D-08.
      2 vectors produced by pass  7 Test12= 1.46D-14 1.75D-09 XBig12= 6.48D-16 2.65D-09.
 InvSVY:  IOpt=1 It=  1 EMax= 7.77D-16
 Solved reduced A of dimension   325 with    57 vectors.
 End of Minotr F.D. properties file   721 does not exist.
 End of Minotr F.D. properties file   722 does not exist.
 End of Minotr F.D. properties file   788 does not exist.
 Calling FoFJK, ICntrl=    100127 FMM=F ISym2X=0 I1Cent= 0 IOpClX= 1 NMat=1 NMatS=1 NMatT=0.
 -------------------------------------------------------------------
 Center     Atomic                   Forces (Hartrees/Bohr)
 Number     Number              X              Y              Z
 -------------------------------------------------------------------
      1        6           0.000006406   -0.000037806   -0.000103126
      2        6           0.000003041    0.000002170   -0.000142604
      3        1          -0.000012506   -0.000019619   -0.000027465
      4        8           0.000007249   -0.000042050    0.000280602
      5        7           0.000102679    0.000088613    0.000230501
      6        1           0.000018311   -0.000006281    0.000029879
      7        1           0.000006760    0.000028064    0.000034274
      8        1           0.000011609    0.000017172   -0.000027538
      9        6          -0.000005459   -0.000007358    0.000009487
     10        6           0.000022514   -0.000104983    0.000072136
     11        1          -0.000011359    0.000031302    0.000022040
     12        1           0.000016272   -0.000031161    0.000048491
     13        7          -0.000010241   -0.000037606   -0.000507849
     14        1          -0.000056415    0.000078954    0.000030986
     15        1           0.000001520   -0.000006434   -0.000019694
     16        8          -0.000134754   -0.000026578    0.000217818
     17        1          -0.000010383    0.000001754    0.000009939
     18        8           0.000044758    0.000071847   -0.000157878
 -------------------------------------------------------------------
 Cartesian Forces:  Max     0.000507849 RMS     0.000103748
 IRC-IRC-IRC-IRC-IRC-IRC-IRC-IRC-IRC-IRC-IRC-IRC-IRC-IRC-IRC-IRC-IRC-IRC
 Pt197 Step number   1 out of a maximum of  20
 Modified Bulirsch-Stoer Extrapolation Cycles:
    EPS =    0.000010000000000
      PEZero:  N= 2 I= 1 D=  5.90D-04 Err=  2.24D-02
      PEZero:  N= 3 I= 2 D=  5.90D-04 Err=  3.15D-02
      PEZero:  N= 3 I= 1 D=  1.18D-03 Err=  2.49D-02
      PEZero:  N= 4 I= 3 D=  2.95D-04 Err=  1.52D-02
      PEZero:  N= 4 I= 2 D=  8.85D-04 Err=  1.13D-02
      PEZero:  N= 4 I= 1 D=  1.47D-03 Err=  2.84D-02
      PEZero:  N= 5 I= 4 D=  2.95D-04 Err=  7.24D-06
      PEZero:  N= 5 I= 3 D=  5.90D-04 Err=  1.52D-02
 Maximum DWI energy   std dev =  0.000000004 at pt    76
 Maximum DWI gradient std dev =  0.029504438 at pt    95
 CORRECTOR INTEGRATION CONVERGENCE:
   Recorrection delta-x convergence threshold:    0.010000
   Delta-x Convergence Met
 Point Number:  35          Path Number:   2
   CHANGE IN THE REACTION COORDINATE =    0.11321
   NET REACTION COORDINATE UP TO THIS POINT =    3.96294
  # OF POINTS ALONG THE PATH = 197
  # OF STEPS =   1

 Calculating another point on the path.
 IRC-IRC-IRC-IRC-IRC-IRC-IRC-IRC-IRC-IRC-IRC-IRC-IRC-IRC-IRC-IRC-IRC-IRC
                          Input orientation:                          
 ---------------------------------------------------------------------
 Center     Atomic      Atomic             Coordinates (Angstroms)
 Number     Number       Type             X           Y           Z
 ---------------------------------------------------------------------
      1          6           0       -1.486203   -0.668226    0.006344
      2          6           0       -2.691130    0.247130    0.254282
      3          1           0       -2.898353    0.211353    1.330714
      4          8           0       -1.606320   -1.882811   -0.106039
      5          7           0       -2.421880    1.641070   -0.117637
      6          1           0       -3.073944    2.266984    0.348593
      7          1           0       -2.560344    1.771077   -1.118077
      8          1           0       -3.549677   -0.217318   -0.250412
      9          6           0        2.186830    0.071106   -0.012892
     10          6           0        0.936930   -0.744824   -0.269379
     11          1           0        0.977215   -1.637201    0.360931
     12          1           0        0.996885   -1.105772   -1.308551
     13          7           0       -0.291484   -0.020508   -0.030140
     14          1           0        0.129056    0.325038    2.772648
     15          1           0       -0.307029    0.993368   -0.008805
     16          8           0        1.958850    1.408389   -0.054461
     17          1           0        2.821411    1.836899    0.102528
     18          8           0        3.283719   -0.402999    0.165630
 ---------------------------------------------------------------------
                    Distance matrix (angstroms):
                    1          2          3          4          5
     1  C    0.000000
     2  C    1.533362   0.000000
     3  H    2.126448   1.096780   0.000000
     4  O    1.225673   2.417290   2.849409   0.000000
     5  N    2.494737   1.467613   2.090176   3.617044   0.000000
     6  H    3.354626   2.057973   2.284953   4.425088   1.017019
     7  H    2.892802   2.054967   2.922937   3.909640   1.018309
     8  H    2.127713   1.098877   1.762935   2.563464   2.177879
     9  C    3.746753   4.888442   5.261562   4.267840   4.869905
    10  C    2.439973   3.797501   4.264267   2.791024   4.122756
    11  H    2.670782   4.125389   4.402006   2.636861   4.746571
    12  H    2.843611   4.227794   4.886043   2.970943   4.544378
    13  N    1.359495   2.431220   2.949822   2.280949   2.703162
    14  H    3.353815   3.781757   3.355190   4.021562   4.073446
    15  H    2.037542   2.511976   3.020069   3.157533   2.214488
    16  O    4.022987   4.802724   5.190764   4.852329   4.387361
    17  H    4.984019   5.739207   6.071782   5.786583   5.251564
    18  O    4.779945   6.010769   6.320827   5.116261   6.067316
                    6          7          8          9         10
     6  H    0.000000
     7  H    1.631205   0.000000
     8  H    2.599401   2.384394   0.000000
     9  C    5.712119   5.162074   5.748662   0.000000
    10  C    5.053710   4.391011   4.517550   1.514522   0.000000
    11  H    5.626251   5.130122   4.783572   2.126318   1.093276
    12  H    5.540150   4.578911   4.751866   2.116540   1.101705
    13  N    3.621898   3.088869   3.271556   2.480067   1.445984
    14  H    4.461659   4.945871   4.792297   3.472485   3.324334
    15  H    3.066863   2.629210   3.469711   2.658932   2.153287
    16  O    5.121392   4.656817   5.746755   1.357213   2.393081
    17  H    5.916141   5.518831   6.703367   1.879904   3.217899
    18  O    6.897982   6.366128   6.848566   1.208226   2.411119
                   11         12         13         14         15
    11  H    0.000000
    12  H    1.752134   0.000000
    13  N    2.091944   2.114716   0.000000
    14  H    3.222753   4.410955   2.855149   0.000000
    15  H    2.950573   2.792117   1.014220   2.893669   0.000000
    16  O    3.226728   2.969700   2.665772   3.537562   2.304026
    17  H    3.941726   3.738897   3.627351   4.082161   3.242079
    18  O    2.623234   2.810108   3.600930   4.156739   3.856649
                   16         17         18
    16  O    0.000000
    17  H    0.975847   0.000000
    18  O    2.254959   2.287980   0.000000
 Symmetry turned off by external request.
 Stoichiometry    C4H9N2O3(2)
 Framework group  C1[X(C4H9N2O3)]
 Deg. of freedom    48
 Full point group                 C1      NOp   1
 Rotational constants (GHZ):           2.9086423           0.8387610           0.6777899
 Standard basis: 6-31G(d) (6D, 7F)
   153 basis functions,   288 primitive gaussians,   153 cartesian basis functions
    36 alpha electrons       35 beta electrons
       nuclear repulsion energy       463.6732928046 Hartrees.
 NAtoms=   18 NActive=   18 NUniq=   18 SFac= 1.00D+00 NAtFMM=   60 NAOKFM=F Big=F
 Integral buffers will be    131072 words long.
 Raffenetti 2 integral format.
 Two-electron integral symmetry is turned off.
 One-electron integrals computed using PRISM.
 NBasis=   153 RedAO= T EigKep=  2.72D-03  NBF=   153
 NBsUse=   153 1.00D-06 EigRej= -1.00D+00 NBFU=   153
 Initial guess from the checkpoint file:  "diglycine_formation_irc.chk"
 B after Tr=    -0.000130    0.000236    0.000264
         Rot=    1.000000    0.000093    0.000055    0.000010 Ang=   0.01 deg.
 Initial guess <Sx>= 0.0000 <Sy>= 0.0000 <Sz>= 0.5000 <S**2>= 0.7502 S= 0.5001
 ExpMin= 1.61D-01 ExpMax= 5.48D+03 ExpMxC= 8.25D+02 IAcc=3 IRadAn=         5 AccDes= 0.00D+00
 Harris functional with IExCor=  402 and IRadAn=       5 diagonalized for initial guess.
 HarFok:  IExCor=  402 AccDes= 0.00D+00 IRadAn=         5 IDoV= 1 UseB2=F ITyADJ=14
 ICtDFT=  3500011 ScaDFX=  1.000000  1.000000  1.000000  1.000000
 FoFCou: FMM=F IPFlag=           0 FMFlag=      100000 FMFlg1=           0
         NFxFlg=           0 DoJE=T BraDBF=F KetDBF=T FulRan=T
         wScrn=  0.000000 ICntrl=       500 IOpCl=  0 I1Cent=   200000004 NGrid=           0
         NMat0=    1 NMatS0=      1 NMatT0=    0 NMatD0=    1 NMtDS0=    0 NMtDT0=    0
 Symmetry not used in FoFCou.
 Requested convergence on RMS density matrix=1.00D-08 within 128 cycles.
 Requested convergence on MAX density matrix=1.00D-06.
 Requested convergence on             energy=1.00D-06.
 No special actions if energy rises.
 Integral accuracy reduced to 1.0D-05 until final iterations.
 Initial convergence to 1.0D-05 achieved.  Increase integral accuracy.
 SCF Done:  E(UB3LYP) =  -492.931904801     A.U. after   11 cycles
            NFock= 11  Conv=0.52D-08     -V/T= 2.0090
 <Sx>= 0.0000 <Sy>= 0.0000 <Sz>= 0.5000 <S**2>= 0.7502 S= 0.5001
 <L.S>=  0.00000000000    
 Annihilation of the first spin contaminant:
 S**2 before annihilation     0.7502,   after     0.7500
 DoSCS=F DFT=T ScalE2(SS,OS)=  1.000000  1.000000
 Range of M.O.s used for correlation:     1   153
 NBasis=   153 NAE=    36 NBE=    35 NFC=     0 NFV=     0
 NROrb=    153 NOA=    36 NOB=    35 NVA=   117 NVB=   118
 Symmetrizing basis deriv contribution to polar:
 IMax=3 JMax=2 DiffMx= 0.00D+00
 G2DrvN: will do    19 centers at a time, making    1 passes.
 Calling FoFCou, ICntrl=  3107 FMM=F I1Cent=   0 AccDes= 0.00D+00.
 End of G2Drv F.D. properties file   721 does not exist.
 End of G2Drv F.D. properties file   722 does not exist.
 End of G2Drv F.D. properties file   788 does not exist.
          IDoAtm=111111111111111111
          Differentiating once with respect to nuclear coordinates.
 Keep R1 and R2 ints in memory in canonical form, NReq=146642001.
          There are    57 degrees of freedom in the 1st order CPHF.  IDoFFX=6 NUNeed=     0.
     51 vectors produced by pass  0 Test12= 1.46D-14 1.75D-09 XBig12= 4.00D-01 1.15D-01.
 AX will form    51 AO Fock derivatives at one time.
     51 vectors produced by pass  1 Test12= 1.46D-14 1.75D-09 XBig12= 2.54D-01 1.24D-01.
     51 vectors produced by pass  2 Test12= 1.46D-14 1.75D-09 XBig12= 2.14D-03 5.07D-03.
     51 vectors produced by pass  3 Test12= 1.46D-14 1.75D-09 XBig12= 9.96D-06 3.48D-04.
     51 vectors produced by pass  4 Test12= 1.46D-14 1.75D-09 XBig12= 1.90D-08 1.78D-05.
     51 vectors produced by pass  5 Test12= 1.46D-14 1.75D-09 XBig12= 3.87D-11 7.55D-07.
     17 vectors produced by pass  6 Test12= 1.46D-14 1.75D-09 XBig12= 1.85D-13 4.65D-08.
      2 vectors produced by pass  7 Test12= 1.46D-14 1.75D-09 XBig12= 6.61D-16 2.80D-09.
 InvSVY:  IOpt=1 It=  1 EMax= 6.66D-16
 Solved reduced A of dimension   325 with    57 vectors.
 End of Minotr F.D. properties file   721 does not exist.
 End of Minotr F.D. properties file   722 does not exist.
 End of Minotr F.D. properties file   788 does not exist.
 Calling FoFJK, ICntrl=    100127 FMM=F ISym2X=0 I1Cent= 0 IOpClX= 1 NMat=1 NMatS=1 NMatT=0.
 -------------------------------------------------------------------
 Center     Atomic                   Forces (Hartrees/Bohr)
 Number     Number              X              Y              Z
 -------------------------------------------------------------------
      1        6           0.000005317   -0.000038788   -0.000079290
      2        6           0.000001559    0.000003374   -0.000127417
      3        1          -0.000011541   -0.000015826   -0.000026710
      4        8           0.000004264   -0.000035074    0.000249737
      5        7           0.000102434    0.000071379    0.000185573
      6        1           0.000017213   -0.000005796    0.000024064
      7        1           0.000007719    0.000023142    0.000030407
      8        1           0.000012191    0.000016350   -0.000023832
      9        6          -0.000005823   -0.000004783    0.000004878
     10        6           0.000016806   -0.000084937    0.000049058
     11        1          -0.000009555    0.000025920    0.000015726
     12        1           0.000012850   -0.000023596    0.000039934
     13        7          -0.000008600   -0.000040590   -0.000414531
     14        1          -0.000050963    0.000073403    0.000021171
     15        1           0.000000840   -0.000006202   -0.000016202
     16        8          -0.000120256   -0.000022226    0.000212511
     17        1          -0.000009246    0.000001568    0.000010560
     18        8           0.000034791    0.000062682   -0.000155639
 -------------------------------------------------------------------
 Cartesian Forces:  Max     0.000414531 RMS     0.000088976
 IRC-IRC-IRC-IRC-IRC-IRC-IRC-IRC-IRC-IRC-IRC-IRC-IRC-IRC-IRC-IRC-IRC-IRC
 Pt198 Step number   1 out of a maximum of  20
 Modified Bulirsch-Stoer Extrapolation Cycles:
    EPS =    0.000010000000000
      PEZero:  N= 2 I= 1 D=  5.90D-04 Err=  1.84D-02
      PEZero:  N= 3 I= 2 D=  5.90D-04 Err=  2.57D-02
      PEZero:  N= 3 I= 1 D=  1.18D-03 Err=  2.02D-02
      PEZero:  N= 4 I= 3 D=  2.95D-04 Err=  3.14D-02
      PEZero:  N= 4 I= 2 D=  8.85D-04 Err=  1.61D-02
      PEZero:  N= 4 I= 1 D=  1.47D-03 Err=  7.22D-03
      PEZero:  N= 5 I= 4 D=  2.95D-04 Err=  8.62D-06
      PEZero:  N= 5 I= 3 D=  5.90D-04 Err=  3.14D-02
 Maximum DWI energy   std dev =  0.000000003 at pt    11
 Maximum DWI gradient std dev =  0.030991366 at pt    95
 CORRECTOR INTEGRATION CONVERGENCE:
   Recorrection delta-x convergence threshold:    0.010000
   Delta-x Convergence Met
 Point Number:  36          Path Number:   2
   CHANGE IN THE REACTION COORDINATE =    0.11321
   NET REACTION COORDINATE UP TO THIS POINT =    4.07615
  # OF POINTS ALONG THE PATH = 198
  # OF STEPS =   1

 Calculating another point on the path.
 IRC-IRC-IRC-IRC-IRC-IRC-IRC-IRC-IRC-IRC-IRC-IRC-IRC-IRC-IRC-IRC-IRC-IRC
                          Input orientation:                          
 ---------------------------------------------------------------------
 Center     Atomic      Atomic             Coordinates (Angstroms)
 Number     Number       Type             X           Y           Z
 ---------------------------------------------------------------------
      1          6           0       -1.486075   -0.668779    0.004559
      2          6           0       -2.690883    0.247172    0.251081
      3          1           0       -2.902222    0.206599    1.326514
      4          8           0       -1.606357   -1.883969   -0.101515
      5          7           0       -2.419516    1.642546   -0.113815
      6          1           0       -3.070066    2.267208    0.356148
      7          1           0       -2.558227    1.778175   -1.113449
      8          1           0       -3.548152   -0.214252   -0.258576
      9          6           0        2.186558    0.071032   -0.012774
     10          6           0        0.937474   -0.746543   -0.268134
     11          1           0        0.975724   -1.634889    0.368196
     12          1           0        1.001310   -1.114652   -1.304462
     13          7           0       -0.291867   -0.021012   -0.038331
     14          1           0        0.114125    0.346903    2.777871
     15          1           0       -0.306683    0.992763   -0.013582
     16          8           0        1.956602    1.408068   -0.050376
     17          1           0        2.818911    1.837355    0.105866
     18          8           0        3.284448   -0.401952    0.162622
 ---------------------------------------------------------------------
                    Distance matrix (angstroms):
                    1          2          3          4          5
     1  C    0.000000
     2  C    1.533396   0.000000
     3  H    2.125870   1.096753   0.000000
     4  O    1.225726   2.417081   2.844118   0.000000
     5  N    2.495505   1.467602   2.090334   3.619072   0.000000
     6  H    3.354499   2.058000   2.283833   4.425400   1.016998
     7  H    2.896038   2.055118   2.922602   3.916805   1.018285
     8  H    2.127908   1.098896   1.762627   2.565772   2.177721
     9  C    3.746445   4.887747   5.263815   4.268033   4.867831
    10  C    2.440082   3.797635   4.265518   2.791518   4.123219
    11  H    2.669467   4.123091   4.398627   2.636250   4.743581
    12  H    2.845949   4.231616   4.889305   2.973022   4.552124
    13  N    1.359255   2.431247   2.954414   2.280895   2.701853
    14  H    3.359094   3.776597   3.350295   4.028363   4.057077
    15  H    2.037650   2.512043   3.025018   3.157922   2.212764
    16  O    4.020988   4.799758   5.191101   4.851268   4.382854
    17  H    4.982356   5.736514   6.072949   5.785694   5.246648
    18  O    4.780593   6.011137   6.324545   5.117237   6.065607
                    6          7          8          9         10
     6  H    0.000000
     7  H    1.631211   0.000000
     8  H    2.600788   2.383385   0.000000
     9  C    5.708887   5.161279   5.747060   0.000000
    10  C    5.052999   4.394165   4.517107   1.514545   0.000000
    11  H    5.620936   5.131577   4.782939   2.126363   1.093405
    12  H    5.547136   4.590778   4.754177   2.116392   1.101615
    13  N    3.620767   3.086963   3.269440   2.480265   1.445850
    14  H    4.437498   4.932786   4.790321   3.486944   3.339412
    15  H    3.065484   2.626029   3.467567   2.658165   2.153581
    16  O    5.115738   4.653040   5.742611   1.357188   2.393406
    17  H    5.909946   5.513967   6.699357   1.879852   3.218107
    18  O    6.895050   6.365387   6.848142   1.208239   2.410929
                   11         12         13         14         15
    11  H    0.000000
    12  H    1.751881   0.000000
    13  N    2.092044   2.114579   0.000000
    14  H    3.236725   4.425911   2.869005   0.000000
    15  H    2.948708   2.796144   1.014186   2.895932   0.000000
    16  O    3.224424   2.974800   2.664213   3.538329   2.301368
    17  H    3.939876   3.742598   3.626467   4.083738   3.239898
    18  O    2.625376   2.805886   3.602156   4.177470   3.856488
                   16         17         18
    16  O    0.000000
    17  H    0.975845   0.000000
    18  O    2.254931   2.287890   0.000000
 Symmetry turned off by external request.
 Stoichiometry    C4H9N2O3(2)
 Framework group  C1[X(C4H9N2O3)]
 Deg. of freedom    48
 Full point group                 C1      NOp   1
 Rotational constants (GHZ):           2.9062444           0.8392342           0.6778558
 Standard basis: 6-31G(d) (6D, 7F)
   153 basis functions,   288 primitive gaussians,   153 cartesian basis functions
    36 alpha electrons       35 beta electrons
       nuclear repulsion energy       463.6755368766 Hartrees.
 NAtoms=   18 NActive=   18 NUniq=   18 SFac= 1.00D+00 NAtFMM=   60 NAOKFM=F Big=F
 Integral buffers will be    131072 words long.
 Raffenetti 2 integral format.
 Two-electron integral symmetry is turned off.
 One-electron integrals computed using PRISM.
 NBasis=   153 RedAO= T EigKep=  2.71D-03  NBF=   153
 NBsUse=   153 1.00D-06 EigRej= -1.00D+00 NBFU=   153
 Initial guess from the checkpoint file:  "diglycine_formation_irc.chk"
 B after Tr=    -0.000137    0.000267    0.000221
         Rot=    1.000000    0.000097    0.000058    0.000010 Ang=   0.01 deg.
 Initial guess <Sx>= 0.0000 <Sy>= 0.0000 <Sz>= 0.5000 <S**2>= 0.7502 S= 0.5001
 ExpMin= 1.61D-01 ExpMax= 5.48D+03 ExpMxC= 8.25D+02 IAcc=3 IRadAn=         5 AccDes= 0.00D+00
 Harris functional with IExCor=  402 and IRadAn=       5 diagonalized for initial guess.
 HarFok:  IExCor=  402 AccDes= 0.00D+00 IRadAn=         5 IDoV= 1 UseB2=F ITyADJ=14
 ICtDFT=  3500011 ScaDFX=  1.000000  1.000000  1.000000  1.000000
 FoFCou: FMM=F IPFlag=           0 FMFlag=      100000 FMFlg1=           0
         NFxFlg=           0 DoJE=T BraDBF=F KetDBF=T FulRan=T
         wScrn=  0.000000 ICntrl=       500 IOpCl=  0 I1Cent=   200000004 NGrid=           0
         NMat0=    1 NMatS0=      1 NMatT0=    0 NMatD0=    1 NMtDS0=    0 NMtDT0=    0
 Symmetry not used in FoFCou.
 Requested convergence on RMS density matrix=1.00D-08 within 128 cycles.
 Requested convergence on MAX density matrix=1.00D-06.
 Requested convergence on             energy=1.00D-06.
 No special actions if energy rises.
 Integral accuracy reduced to 1.0D-05 until final iterations.
 Initial convergence to 1.0D-05 achieved.  Increase integral accuracy.
 SCF Done:  E(UB3LYP) =  -492.931926565     A.U. after   11 cycles
            NFock= 11  Conv=0.43D-08     -V/T= 2.0090
 <Sx>= 0.0000 <Sy>= 0.0000 <Sz>= 0.5000 <S**2>= 0.7502 S= 0.5001
 <L.S>=  0.00000000000    
 Annihilation of the first spin contaminant:
 S**2 before annihilation     0.7502,   after     0.7500
 DoSCS=F DFT=T ScalE2(SS,OS)=  1.000000  1.000000
 Range of M.O.s used for correlation:     1   153
 NBasis=   153 NAE=    36 NBE=    35 NFC=     0 NFV=     0
 NROrb=    153 NOA=    36 NOB=    35 NVA=   117 NVB=   118
 Symmetrizing basis deriv contribution to polar:
 IMax=3 JMax=2 DiffMx= 0.00D+00
 G2DrvN: will do    19 centers at a time, making    1 passes.
 Calling FoFCou, ICntrl=  3107 FMM=F I1Cent=   0 AccDes= 0.00D+00.
 End of G2Drv F.D. properties file   721 does not exist.
 End of G2Drv F.D. properties file   722 does not exist.
 End of G2Drv F.D. properties file   788 does not exist.
          IDoAtm=111111111111111111
          Differentiating once with respect to nuclear coordinates.
 Keep R1 and R2 ints in memory in canonical form, NReq=146642001.
          There are    57 degrees of freedom in the 1st order CPHF.  IDoFFX=6 NUNeed=     0.
     51 vectors produced by pass  0 Test12= 1.46D-14 1.75D-09 XBig12= 4.00D-01 1.15D-01.
 AX will form    51 AO Fock derivatives at one time.
     51 vectors produced by pass  1 Test12= 1.46D-14 1.75D-09 XBig12= 2.54D-01 1.24D-01.
     51 vectors produced by pass  2 Test12= 1.46D-14 1.75D-09 XBig12= 2.15D-03 5.16D-03.
     51 vectors produced by pass  3 Test12= 1.46D-14 1.75D-09 XBig12= 1.00D-05 3.49D-04.
     51 vectors produced by pass  4 Test12= 1.46D-14 1.75D-09 XBig12= 1.91D-08 1.79D-05.
     51 vectors produced by pass  5 Test12= 1.46D-14 1.75D-09 XBig12= 3.83D-11 7.54D-07.
     17 vectors produced by pass  6 Test12= 1.46D-14 1.75D-09 XBig12= 1.82D-13 4.61D-08.
      2 vectors produced by pass  7 Test12= 1.46D-14 1.75D-09 XBig12= 6.84D-16 2.94D-09.
 InvSVY:  IOpt=1 It=  1 EMax= 3.33D-16
 Solved reduced A of dimension   325 with    57 vectors.
 End of Minotr F.D. properties file   721 does not exist.
 End of Minotr F.D. properties file   722 does not exist.
 End of Minotr F.D. properties file   788 does not exist.
 Calling FoFJK, ICntrl=    100127 FMM=F ISym2X=0 I1Cent= 0 IOpClX= 1 NMat=1 NMatS=1 NMatT=0.
 -------------------------------------------------------------------
 Center     Atomic                   Forces (Hartrees/Bohr)
 Number     Number              X              Y              Z
 -------------------------------------------------------------------
      1        6           0.000004536   -0.000037602   -0.000059143
      2        6           0.000000992    0.000004374   -0.000109260
      3        1          -0.000009940   -0.000012152   -0.000024804
      4        8           0.000001928   -0.000027533    0.000217618
      5        7           0.000095679    0.000055814    0.000142708
      6        1           0.000015620   -0.000005214    0.000018689
      7        1           0.000007675    0.000018367    0.000026062
      8        1           0.000012094    0.000014939   -0.000019593
      9        6          -0.000004718   -0.000003158    0.000001583
     10        6           0.000012599   -0.000067735    0.000030735
     11        1          -0.000007880    0.000020924    0.000010780
     12        1           0.000010022   -0.000017448    0.000032170
     13        7          -0.000007018   -0.000040955   -0.000332331
     14        1          -0.000045529    0.000067835    0.000013101
     15        1           0.000000395   -0.000005621   -0.000013292
     16        8          -0.000105333   -0.000019963    0.000207077
     17        1          -0.000008096    0.000001319    0.000010945
     18        8           0.000026973    0.000053810   -0.000153045
 -------------------------------------------------------------------
 Cartesian Forces:  Max     0.000332331 RMS     0.000075715
 IRC-IRC-IRC-IRC-IRC-IRC-IRC-IRC-IRC-IRC-IRC-IRC-IRC-IRC-IRC-IRC-IRC-IRC
 Pt199 Step number   1 out of a maximum of  20
 Modified Bulirsch-Stoer Extrapolation Cycles:
    EPS =    0.000010000000000
      PEZero:  N= 2 I= 1 D=  5.90D-04 Err=  1.44D-02
      PEZero:  N= 3 I= 2 D=  5.90D-04 Err=  2.10D-02
      PEZero:  N= 3 I= 1 D=  1.18D-03 Err=  1.71D-02
      PEZero:  N= 4 I= 3 D=  2.95D-04 Err=  3.21D-02
      PEZero:  N= 4 I= 2 D=  8.85D-04 Err=  2.18D-02
      PEZero:  N= 4 I= 1 D=  1.47D-03 Err=  1.59D-02
      PEZero:  N= 5 I= 4 D=  2.95D-04 Err=  1.19D-02
      PEZero:  N= 5 I= 3 D=  5.90D-04 Err=  1.42D-02
      PEZero:  N= 6 I= 5 D=  1.47D-04 Err=  7.71D-06
      PEZero:  N= 6 I= 4 D=  4.42D-04 Err=  1.19D-02
 Maximum DWI energy   std dev =  0.000000003 at pt   104
 Maximum DWI gradient std dev =  0.032284020 at pt   142
 CORRECTOR INTEGRATION CONVERGENCE:
   Recorrection delta-x convergence threshold:    0.010000
   Delta-x Convergence Met
 Point Number:  37          Path Number:   2
   CHANGE IN THE REACTION COORDINATE =    0.11320
   NET REACTION COORDINATE UP TO THIS POINT =    4.18934
  # OF POINTS ALONG THE PATH = 199
  # OF STEPS =   1

 Calculating another point on the path.
 IRC-IRC-IRC-IRC-IRC-IRC-IRC-IRC-IRC-IRC-IRC-IRC-IRC-IRC-IRC-IRC-IRC-IRC
                          Input orientation:                          
 ---------------------------------------------------------------------
 Center     Atomic      Atomic             Coordinates (Angstroms)
 Number     Number       Type             X           Y           Z
 ---------------------------------------------------------------------
      1          6           0       -1.485951   -0.669393    0.003022
      2          6           0       -2.690605    0.247263    0.247903
      3          1           0       -2.906095    0.202274    1.322306
      4          8           0       -1.606439   -1.885127   -0.096923
      5          7           0       -2.416994    1.643898   -0.110418
      6          1           0       -3.066001    2.267497    0.363034
      7          1           0       -2.555892    1.784818   -1.109269
      8          1           0       -3.546579   -0.211209   -0.266604
      9          6           0        2.186261    0.070966   -0.012732
     10          6           0        0.937968   -0.748140   -0.267201
     11          1           0        0.974337   -1.632846    0.374497
     12          1           0        1.005417   -1.122645   -1.300915
     13          7           0       -0.292218   -0.021626   -0.045987
     14          1           0        0.098523    0.370607    2.781385
     15          1           0       -0.306431    0.992055   -0.018176
     16          8           0        1.954298    1.407755   -0.045695
     17          1           0        2.816357    1.837772    0.109898
     18          8           0        3.285181   -0.400944    0.159151
 ---------------------------------------------------------------------
                    Distance matrix (angstroms):
                    1          2          3          4          5
     1  C    0.000000
     2  C    1.533433   0.000000
     3  H    2.125352   1.096723   0.000000
     4  O    1.225771   2.416901   2.839112   0.000000
     5  N    2.496202   1.467599   2.090502   3.620939   0.000000
     6  H    3.354324   2.058038   2.282744   4.425626   1.016977
     7  H    2.899158   2.055271   2.922267   3.923622   1.018261
     8  H    2.128102   1.098911   1.762335   2.568061   2.177563
     9  C    3.746135   4.887007   5.266085   4.268251   4.865554
    10  C    2.440206   3.797724   4.266924   2.792086   4.123372
    11  H    2.668193   4.121000   4.395880   2.635581   4.740604
    12  H    2.848263   4.235099   4.892506   2.975360   4.558940
    13  N    1.359045   2.431241   2.958835   2.280879   2.700517
    14  H    3.363251   3.770010   3.344394   4.034834   4.038764
    15  H    2.037677   2.511932   3.029670   3.158228   2.210856
    16  O    4.018983   4.796672   5.191149   4.850210   4.378144
    17  H    4.980678   5.733707   6.073815   5.784797   5.241573
    18  O    4.781229   6.011495   6.328404   5.118235   6.063732
                    6          7          8          9         10
     6  H    0.000000
     7  H    1.631216   0.000000
     8  H    2.602188   2.382367   0.000000
     9  C    5.705454   5.160203   5.745392   0.000000
    10  C    5.052032   4.396819   4.516576   1.514571   0.000000
    11  H    5.615794   5.132690   4.782337   2.126425   1.093528
    12  H    5.553218   4.601412   4.756173   2.116250   1.101529
    13  N    3.619565   3.085130   3.267335   2.480431   1.445724
    14  H    4.411442   4.917631   4.787015   3.500790   3.354123
    15  H    3.063870   2.622791   3.465274   2.657432   2.153792
    16  O    5.109757   4.649212   5.738422   1.357165   2.393715
    17  H    5.903463   5.509104   6.695299   1.879803   3.218305
    18  O    6.892000   6.364321   6.847644   1.208250   2.410753
                   11         12         13         14         15
    11  H    0.000000
    12  H    1.751649   0.000000
    13  N    2.092128   2.114460   0.000000
    14  H    3.251767   4.440431   2.881069   0.000000
    15  H    2.946976   2.799700   1.014162   2.896157   0.000000
    16  O    3.222132   2.979744   2.662698   3.537225   2.298794
    17  H    3.938050   3.746193   3.625589   4.083630   3.237814
    18  O    2.627539   2.801780   3.603297   4.198356   3.856367
                   16         17         18
    16  O    0.000000
    17  H    0.975843   0.000000
    18  O    2.254906   2.287809   0.000000
 Symmetry turned off by external request.
 Stoichiometry    C4H9N2O3(2)
 Framework group  C1[X(C4H9N2O3)]
 Deg. of freedom    48
 Full point group                 C1      NOp   1
 Rotational constants (GHZ):           2.9040157           0.8397401           0.6779427
 Standard basis: 6-31G(d) (6D, 7F)
   153 basis functions,   288 primitive gaussians,   153 cartesian basis functions
    36 alpha electrons       35 beta electrons
       nuclear repulsion energy       463.6832793220 Hartrees.
 NAtoms=   18 NActive=   18 NUniq=   18 SFac= 1.00D+00 NAtFMM=   60 NAOKFM=F Big=F
 Integral buffers will be    131072 words long.
 Raffenetti 2 integral format.
 Two-electron integral symmetry is turned off.
 One-electron integrals computed using PRISM.
 NBasis=   153 RedAO= T EigKep=  2.70D-03  NBF=   153
 NBsUse=   153 1.00D-06 EigRej= -1.00D+00 NBFU=   153
 Initial guess from the checkpoint file:  "diglycine_formation_irc.chk"
 B after Tr=    -0.000144    0.000297    0.000178
         Rot=    1.000000    0.000105    0.000060    0.000010 Ang=   0.01 deg.
 Initial guess <Sx>= 0.0000 <Sy>= 0.0000 <Sz>= 0.5000 <S**2>= 0.7502 S= 0.5001
 ExpMin= 1.61D-01 ExpMax= 5.48D+03 ExpMxC= 8.25D+02 IAcc=3 IRadAn=         5 AccDes= 0.00D+00
 Harris functional with IExCor=  402 and IRadAn=       5 diagonalized for initial guess.
 HarFok:  IExCor=  402 AccDes= 0.00D+00 IRadAn=         5 IDoV= 1 UseB2=F ITyADJ=14
 ICtDFT=  3500011 ScaDFX=  1.000000  1.000000  1.000000  1.000000
 FoFCou: FMM=F IPFlag=           0 FMFlag=      100000 FMFlg1=           0
         NFxFlg=           0 DoJE=T BraDBF=F KetDBF=T FulRan=T
         wScrn=  0.000000 ICntrl=       500 IOpCl=  0 I1Cent=   200000004 NGrid=           0
         NMat0=    1 NMatS0=      1 NMatT0=    0 NMatD0=    1 NMtDS0=    0 NMtDT0=    0
 Symmetry not used in FoFCou.
 Requested convergence on RMS density matrix=1.00D-08 within 128 cycles.
 Requested convergence on MAX density matrix=1.00D-06.
 Requested convergence on             energy=1.00D-06.
 No special actions if energy rises.
 Integral accuracy reduced to 1.0D-05 until final iterations.
 Initial convergence to 1.0D-05 achieved.  Increase integral accuracy.
 SCF Done:  E(UB3LYP) =  -492.931945053     A.U. after   11 cycles
            NFock= 11  Conv=0.34D-08     -V/T= 2.0090
 <Sx>= 0.0000 <Sy>= 0.0000 <Sz>= 0.5000 <S**2>= 0.7502 S= 0.5001
 <L.S>=  0.00000000000    
 Annihilation of the first spin contaminant:
 S**2 before annihilation     0.7502,   after     0.7500
 DoSCS=F DFT=T ScalE2(SS,OS)=  1.000000  1.000000
 Range of M.O.s used for correlation:     1   153
 NBasis=   153 NAE=    36 NBE=    35 NFC=     0 NFV=     0
 NROrb=    153 NOA=    36 NOB=    35 NVA=   117 NVB=   118
 Symmetrizing basis deriv contribution to polar:
 IMax=3 JMax=2 DiffMx= 0.00D+00
 G2DrvN: will do    19 centers at a time, making    1 passes.
 Calling FoFCou, ICntrl=  3107 FMM=F I1Cent=   0 AccDes= 0.00D+00.
 End of G2Drv F.D. properties file   721 does not exist.
 End of G2Drv F.D. properties file   722 does not exist.
 End of G2Drv F.D. properties file   788 does not exist.
          IDoAtm=111111111111111111
          Differentiating once with respect to nuclear coordinates.
 Keep R1 and R2 ints in memory in canonical form, NReq=146642001.
          There are    57 degrees of freedom in the 1st order CPHF.  IDoFFX=6 NUNeed=     0.
     51 vectors produced by pass  0 Test12= 1.46D-14 1.75D-09 XBig12= 4.00D-01 1.15D-01.
 AX will form    51 AO Fock derivatives at one time.
     51 vectors produced by pass  1 Test12= 1.46D-14 1.75D-09 XBig12= 2.55D-01 1.24D-01.
     51 vectors produced by pass  2 Test12= 1.46D-14 1.75D-09 XBig12= 2.16D-03 5.25D-03.
     51 vectors produced by pass  3 Test12= 1.46D-14 1.75D-09 XBig12= 1.01D-05 3.50D-04.
     51 vectors produced by pass  4 Test12= 1.46D-14 1.75D-09 XBig12= 1.92D-08 1.79D-05.
     51 vectors produced by pass  5 Test12= 1.46D-14 1.75D-09 XBig12= 3.80D-11 7.51D-07.
     17 vectors produced by pass  6 Test12= 1.46D-14 1.75D-09 XBig12= 1.81D-13 4.56D-08.
      2 vectors produced by pass  7 Test12= 1.46D-14 1.75D-09 XBig12= 7.11D-16 3.06D-09.
 InvSVY:  IOpt=1 It=  1 EMax= 6.11D-16
 Solved reduced A of dimension   325 with    57 vectors.
 End of Minotr F.D. properties file   721 does not exist.
 End of Minotr F.D. properties file   722 does not exist.
 End of Minotr F.D. properties file   788 does not exist.
 Calling FoFJK, ICntrl=    100127 FMM=F ISym2X=0 I1Cent= 0 IOpClX= 1 NMat=1 NMatS=1 NMatT=0.
 -------------------------------------------------------------------
 Center     Atomic                   Forces (Hartrees/Bohr)
 Number     Number              X              Y              Z
 -------------------------------------------------------------------
      1        6           0.000004041   -0.000034608   -0.000042423
      2        6           0.000001162    0.000004936   -0.000089573
      3        1          -0.000007980   -0.000008775   -0.000021712
      4        8           0.000000532   -0.000020025    0.000185684
      5        7           0.000083936    0.000042088    0.000102918
      6        1           0.000013624   -0.000004516    0.000013808
      7        1           0.000006852    0.000013917    0.000021200
      8        1           0.000011180    0.000012910   -0.000015264
      9        6          -0.000002336   -0.000002217   -0.000000577
     10        6           0.000009494   -0.000052813    0.000016595
     11        1          -0.000006372    0.000016396    0.000007033
     12        1           0.000007713   -0.000012546    0.000025223
     13        7          -0.000005688   -0.000038912   -0.000261234
     14        1          -0.000040151    0.000062230    0.000006687
     15        1           0.000000123   -0.000004744   -0.000010885
     16        8          -0.000089729   -0.000019458    0.000201426
     17        1          -0.000006904    0.000001017    0.000011124
     18        8           0.000020503    0.000045120   -0.000150029
 -------------------------------------------------------------------
 Cartesian Forces:  Max     0.000261234 RMS     0.000064053
 IRC-IRC-IRC-IRC-IRC-IRC-IRC-IRC-IRC-IRC-IRC-IRC-IRC-IRC-IRC-IRC-IRC-IRC
 Pt200 Step number   1 out of a maximum of  20
 Modified Bulirsch-Stoer Extrapolation Cycles:
    EPS =    0.000010000000000
      PEZero:  N= 2 I= 1 D=  5.90D-04 Err=  1.14D-02
      PEZero:  N= 3 I= 2 D=  5.90D-04 Err=  1.67D-02
      PEZero:  N= 3 I= 1 D=  1.18D-03 Err=  1.36D-02
      PEZero:  N= 4 I= 3 D=  2.95D-04 Err=  2.55D-02
      PEZero:  N= 4 I= 2 D=  8.85D-04 Err=  1.72D-02
      PEZero:  N= 4 I= 1 D=  1.47D-03 Err=  1.25D-02
      PEZero:  N= 5 I= 4 D=  2.95D-04 Err=  2.22D-02
      PEZero:  N= 5 I= 3 D=  5.90D-04 Err=  7.81D-03
      PEZero:  N= 5 I= 2 D=  1.18D-03 Err=  7.98D-04
      PEZero:  N= 5 I= 1 D=  1.77D-03 Err=  4.96D-03
      PEZero:  N= 6 I= 5 D=  1.47D-04 Err=  9.12D-06
      PEZero:  N= 6 I= 4 D=  4.42D-04 Err=  2.22D-02
 Maximum DWI energy   std dev =  0.000000003 at pt     8
 Maximum DWI gradient std dev =  0.032986031 at pt   142
 CORRECTOR INTEGRATION CONVERGENCE:
   Recorrection delta-x convergence threshold:    0.010000
   Delta-x Convergence Met
 Point Number:  38          Path Number:   2
   CHANGE IN THE REACTION COORDINATE =    0.11318
   NET REACTION COORDINATE UP TO THIS POINT =    4.30252
  # OF POINTS ALONG THE PATH = 200
  # OF STEPS =   1

 PES minimum detected on this side of the pathway.
    Magnitude of the gradient =      0.0001500
 Calculation of REVERSE path complete.
 Reaction path calculation complete.
 
 Energies reported relative to the TS energy of        -492.914089
 --------------------------------------------------------------------------
    Summary of reaction path following
 --------------------------------------------------------------------------
                        Energy    RxCoord
   1                   -0.01786  -4.30252
   2                   -0.01784  -4.18934
   3                   -0.01782  -4.07615
   4                   -0.01779  -3.96294
   5                   -0.01776  -3.84972
   6                   -0.01773  -3.73651
   7                   -0.01769  -3.62329
   8                   -0.01764  -3.51007
   9                   -0.01759  -3.39684
  10                   -0.01754  -3.28361
  11                   -0.01747  -3.17038
  12                   -0.01740  -3.05714
  13                   -0.01732  -2.94390
  14                   -0.01723  -2.83066
  15                   -0.01713  -2.71743
  16                   -0.01702  -2.60419
  17                   -0.01690  -2.49096
  18                   -0.01676  -2.37773
  19                   -0.01660  -2.26451
  20                   -0.01643  -2.15130
  21                   -0.01623  -2.03810
  22                   -0.01600  -1.92492
  23                   -0.01573  -1.81176
  24                   -0.01541  -1.69859
  25                   -0.01503  -1.58541
  26                   -0.01457  -1.47221
  27                   -0.01400  -1.35900
  28                   -0.01332  -1.24577
  29                   -0.01250  -1.13253
  30                   -0.01153  -1.01929
  31                   -0.01039  -0.90605
  32                   -0.00908  -0.79280
  33                   -0.00760  -0.67955
  34                   -0.00600  -0.56629
  35                   -0.00434  -0.45304
  36                   -0.00273  -0.33978
  37                   -0.00134  -0.22653
  38                   -0.00036  -0.11328
  39                    0.00000   0.00000
  40                   -0.00040   0.11328
  41                   -0.00161   0.22652
  42                   -0.00345   0.33974
  43                   -0.00553   0.45284
  44                   -0.00734   0.56533
  45                   -0.00874   0.67758
  46                   -0.00990   0.79051
  47                   -0.01092   0.90358
  48                   -0.01183   1.01673
  49                   -0.01266   1.12993
  50                   -0.01342   1.24314
  51                   -0.01411   1.35637
  52                   -0.01475   1.46960
  53                   -0.01532   1.58284
  54                   -0.01584   1.69607
  55                   -0.01631   1.80929
  56                   -0.01673   1.92250
  57                   -0.01711   2.03570
  58                   -0.01745   2.14888
  59                   -0.01775   2.26206
  60                   -0.01803   2.37524
  61                   -0.01829   2.48844
  62                   -0.01854   2.60165
  63                   -0.01878   2.71488
  64                   -0.01901   2.82812
  65                   -0.01924   2.94137
  66                   -0.01946   3.05463
  67                   -0.01969   3.16789
  68                   -0.01991   3.28115
  69                   -0.02013   3.39441
  70                   -0.02035   3.50767
  71                   -0.02057   3.62093
  72                   -0.02079   3.73419
  73                   -0.02101   3.84746
  74                   -0.02123   3.96072
  75                   -0.02145   4.07398
  76                   -0.02167   4.18725
  77                   -0.02189   4.30051
  78                   -0.02211   4.41377
  79                   -0.02232   4.52704
  80                   -0.02254   4.64030
  81                   -0.02275   4.75357
  82                   -0.02296   4.86683
  83                   -0.02317   4.98009
  84                   -0.02338   5.09336
  85                   -0.02358   5.20662
  86                   -0.02378   5.31989
  87                   -0.02398   5.43315
  88                   -0.02417   5.54642
  89                   -0.02436   5.65968
  90                   -0.02455   5.77294
  91                   -0.02473   5.88621
  92                   -0.02491   5.99947
  93                   -0.02508   6.11274
  94                   -0.02526   6.22600
  95                   -0.02542   6.33927
  96                   -0.02558   6.45253
  97                   -0.02574   6.56580
  98                   -0.02590   6.67906
  99                   -0.02605   6.79233
 100                   -0.02619   6.90559
 101                   -0.02634   7.01886
 102                   -0.02647   7.13212
 103                   -0.02661   7.24539
 104                   -0.02674   7.35865
 105                   -0.02686   7.47192
 106                   -0.02698   7.58518
 107                   -0.02710   7.69845
 108                   -0.02722   7.81171
 109                   -0.02733   7.92497
 110                   -0.02743   8.03824
 111                   -0.02754   8.15150
 112                   -0.02764   8.26476
 113                   -0.02773   8.37803
 114                   -0.02783   8.49129
 115                   -0.02792   8.60455
 116                   -0.02800   8.71781
 117                   -0.02809   8.83107
 118                   -0.02817   8.94434
 119                   -0.02825   9.05760
 120                   -0.02832   9.17086
 121                   -0.02839   9.28412
 122                   -0.02846   9.39737
 123                   -0.02853   9.51063
 124                   -0.02860   9.62389
 125                   -0.02866   9.73715
 126                   -0.02873   9.85041
 127                   -0.02879   9.96366
 128                   -0.02884  10.07692
 129                   -0.02890  10.19018
 130                   -0.02896  10.30344
 131                   -0.02901  10.41669
 132                   -0.02907  10.52995
 133                   -0.02912  10.64321
 134                   -0.02917  10.75647
 135                   -0.02922  10.86973
 136                   -0.02927  10.98299
 137                   -0.02932  11.09625
 138                   -0.02937  11.20951
 139                   -0.02942  11.32277
 140                   -0.02946  11.43603
 141                   -0.02951  11.54929
 142                   -0.02956  11.66255
 143                   -0.02960  11.77582
 144                   -0.02965  11.88908
 145                   -0.02969  12.00234
 146                   -0.02973  12.11561
 147                   -0.02978  12.22887
 148                   -0.02982  12.34213
 149                   -0.02986  12.45540
 150                   -0.02991  12.56866
 151                   -0.02995  12.68192
 152                   -0.02999  12.79519
 153                   -0.03003  12.90845
 154                   -0.03007  13.02172
 155                   -0.03011  13.13498
 156                   -0.03015  13.24824
 157                   -0.03019  13.36151
 158                   -0.03023  13.47477
 159                   -0.03027  13.58804
 160                   -0.03031  13.70130
 161                   -0.03034  13.81456
 162                   -0.03038  13.92783
 163                   -0.03042  14.04109
 164                   -0.03045  14.15436
 165                   -0.03049  14.26762
 166                   -0.03052  14.38089
 167                   -0.03056  14.49415
 168                   -0.03059  14.60741
 169                   -0.03063  14.72068
 170                   -0.03066  14.83394
 171                   -0.03069  14.94721
 172                   -0.03072  15.06047
 173                   -0.03076  15.17374
 174                   -0.03079  15.28700
 175                   -0.03082  15.40026
 176                   -0.03085  15.51353
 177                   -0.03088  15.62679
 178                   -0.03091  15.74006
 179                   -0.03093  15.85332
 180                   -0.03096  15.96659
 181                   -0.03099  16.07985
 182                   -0.03102  16.19311
 183                   -0.03104  16.30638
 184                   -0.03107  16.41964
 185                   -0.03109  16.53291
 186                   -0.03112  16.64617
 187                   -0.03114  16.75944
 188                   -0.03117  16.87270
 189                   -0.03119  16.98596
 190                   -0.03121  17.09923
 191                   -0.03123  17.21249
 192                   -0.03126  17.32576
 193                   -0.03128  17.43902
 194                   -0.03130  17.55229
 195                   -0.03132  17.66555
 196                   -0.03134  17.77881
 197                   -0.03135  17.89208
 198                   -0.03137  18.00534
 199                   -0.03139  18.11861
 200                   -0.03141  18.23187
 201                   -0.03143  18.34513
 --------------------------------------------------------------------------
 
 Total number of points:                  200
 Total number of gradient calculations:   201
 Total number of Hessian calculations:    201
 IRC-IRC-IRC-IRC-IRC-IRC-IRC-IRC-IRC-IRC-IRC-IRC-IRC-IRC-IRC-IRC-IRC-IRC
                          Input orientation:                          
 ---------------------------------------------------------------------
 Center     Atomic      Atomic             Coordinates (Angstroms)
 Number     Number       Type             X           Y           Z
 ---------------------------------------------------------------------
      1          6           0       -1.485951   -0.669393    0.003022
      2          6           0       -2.690605    0.247263    0.247903
      3          1           0       -2.906095    0.202274    1.322306
      4          8           0       -1.606439   -1.885127   -0.096923
      5          7           0       -2.416994    1.643898   -0.110418
      6          1           0       -3.066001    2.267497    0.363034
      7          1           0       -2.555892    1.784818   -1.109269
      8          1           0       -3.546579   -0.211209   -0.266604
      9          6           0        2.186261    0.070966   -0.012732
     10          6           0        0.937968   -0.748140   -0.267201
     11          1           0        0.974337   -1.632846    0.374497
     12          1           0        1.005417   -1.122645   -1.300915
     13          7           0       -0.292218   -0.021626   -0.045987
     14          1           0        0.098523    0.370607    2.781385
     15          1           0       -0.306431    0.992055   -0.018176
     16          8           0        1.954298    1.407755   -0.045695
     17          1           0        2.816357    1.837772    0.109898
     18          8           0        3.285181   -0.400944    0.159151
 ---------------------------------------------------------------------
                    Distance matrix (angstroms):
                    1          2          3          4          5
     1  C    0.000000
     2  C    1.533433   0.000000
     3  H    2.125352   1.096723   0.000000
     4  O    1.225771   2.416901   2.839112   0.000000
     5  N    2.496202   1.467599   2.090502   3.620939   0.000000
     6  H    3.354324   2.058038   2.282744   4.425626   1.016977
     7  H    2.899158   2.055271   2.922267   3.923622   1.018261
     8  H    2.128102   1.098911   1.762335   2.568061   2.177563
     9  C    3.746135   4.887007   5.266085   4.268251   4.865554
    10  C    2.440206   3.797724   4.266924   2.792086   4.123372
    11  H    2.668193   4.121000   4.395880   2.635581   4.740604
    12  H    2.848263   4.235099   4.892506   2.975360   4.558940
    13  N    1.359045   2.431241   2.958835   2.280879   2.700517
    14  H    3.363251   3.770010   3.344394   4.034834   4.038764
    15  H    2.037677   2.511932   3.029670   3.158228   2.210856
    16  O    4.018983   4.796672   5.191149   4.850210   4.378144
    17  H    4.980678   5.733707   6.073815   5.784797   5.241573
    18  O    4.781229   6.011495   6.328404   5.118235   6.063732
                    6          7          8          9         10
     6  H    0.000000
     7  H    1.631216   0.000000
     8  H    2.602188   2.382367   0.000000
     9  C    5.705454   5.160203   5.745392   0.000000
    10  C    5.052032   4.396819   4.516576   1.514571   0.000000
    11  H    5.615794   5.132690   4.782337   2.126425   1.093528
    12  H    5.553218   4.601412   4.756173   2.116250   1.101529
    13  N    3.619565   3.085130   3.267335   2.480431   1.445724
    14  H    4.411442   4.917631   4.787015   3.500790   3.354123
    15  H    3.063870   2.622791   3.465274   2.657432   2.153792
    16  O    5.109757   4.649212   5.738422   1.357165   2.393715
    17  H    5.903463   5.509104   6.695299   1.879803   3.218305
    18  O    6.892000   6.364321   6.847644   1.208250   2.410753
                   11         12         13         14         15
    11  H    0.000000
    12  H    1.751649   0.000000
    13  N    2.092128   2.114460   0.000000
    14  H    3.251767   4.440431   2.881069   0.000000
    15  H    2.946976   2.799700   1.014162   2.896157   0.000000
    16  O    3.222132   2.979744   2.662698   3.537225   2.298794
    17  H    3.938050   3.746193   3.625589   4.083630   3.237814
    18  O    2.627539   2.801780   3.603297   4.198356   3.856367
                   16         17         18
    16  O    0.000000
    17  H    0.975843   0.000000
    18  O    2.254906   2.287809   0.000000
 Symmetry turned off by external request.
 Stoichiometry    C4H9N2O3(2)
 Framework group  C1[X(C4H9N2O3)]
 Deg. of freedom    48
 Full point group                 C1      NOp   1
 Rotational constants (GHZ):           2.9040157           0.8397401           0.6779427

 **********************************************************************

            Population analysis using the SCF Density.

 **********************************************************************

 Alpha  occ. eigenvalues --  -19.21178 -19.14894 -19.10540 -14.35607 -14.33932
 Alpha  occ. eigenvalues --  -10.33449 -10.27914 -10.23989 -10.22453  -1.11839
 Alpha  occ. eigenvalues --   -1.02737  -1.02569  -0.92477  -0.89591  -0.75748
 Alpha  occ. eigenvalues --   -0.69438  -0.62889  -0.57625  -0.53816  -0.51210
 Alpha  occ. eigenvalues --   -0.49062  -0.48811  -0.47239  -0.45084  -0.43246
 Alpha  occ. eigenvalues --   -0.43187  -0.40806  -0.40329  -0.38842  -0.35399
 Alpha  occ. eigenvalues --   -0.32982  -0.31379  -0.28871  -0.27039  -0.24914
 Alpha  occ. eigenvalues --   -0.23966
 Alpha virt. eigenvalues --   -0.00065   0.02855   0.06186   0.07052   0.12200
 Alpha virt. eigenvalues --    0.12434   0.14037   0.15390   0.16765   0.18201
 Alpha virt. eigenvalues --    0.20440   0.21547   0.23444   0.26614   0.28888
 Alpha virt. eigenvalues --    0.33307   0.35966   0.42711   0.51189   0.52885
 Alpha virt. eigenvalues --    0.53433   0.55504   0.56831   0.57320   0.59080
 Alpha virt. eigenvalues --    0.62498   0.64958   0.68594   0.68759   0.70697
 Alpha virt. eigenvalues --    0.70898   0.73442   0.75884   0.78616   0.80546
 Alpha virt. eigenvalues --    0.81948   0.82753   0.84469   0.85844   0.86497
 Alpha virt. eigenvalues --    0.88373   0.89622   0.90778   0.91279   0.92067
 Alpha virt. eigenvalues --    0.93735   0.94081   0.94865   1.02686   1.05149
 Alpha virt. eigenvalues --    1.05935   1.07688   1.08037   1.14254   1.20018
 Alpha virt. eigenvalues --    1.23920   1.29205   1.30061   1.32711   1.39333
 Alpha virt. eigenvalues --    1.43153   1.46515   1.48915   1.50468   1.54046
 Alpha virt. eigenvalues --    1.60399   1.67119   1.69718   1.73609   1.76288
 Alpha virt. eigenvalues --    1.77209   1.78689   1.80319   1.81623   1.84110
 Alpha virt. eigenvalues --    1.85645   1.88268   1.90010   1.93702   1.96217
 Alpha virt. eigenvalues --    1.99381   2.00070   2.04360   2.05109   2.07465
 Alpha virt. eigenvalues --    2.10064   2.19401   2.25000   2.26834   2.31897
 Alpha virt. eigenvalues --    2.33667   2.38446   2.39582   2.44578   2.45884
 Alpha virt. eigenvalues --    2.51695   2.58831   2.62194   2.63588   2.69586
 Alpha virt. eigenvalues --    2.69682   2.71692   2.84359   2.89152   2.96885
 Alpha virt. eigenvalues --    3.00074   3.09781   3.17961   3.79715   3.83522
 Alpha virt. eigenvalues --    3.97375   4.05785   4.09781   4.21450   4.25806
 Alpha virt. eigenvalues --    4.50286   4.57047
  Beta  occ. eigenvalues --  -19.21175 -19.14893 -19.10534 -14.35561 -14.33931
  Beta  occ. eigenvalues --  -10.33449 -10.27913 -10.23988 -10.22452  -1.11835
  Beta  occ. eigenvalues --   -1.02731  -1.02551  -0.92426  -0.89580  -0.75738
  Beta  occ. eigenvalues --   -0.69432  -0.62885  -0.57600  -0.53806  -0.51201
  Beta  occ. eigenvalues --   -0.49045  -0.48803  -0.47236  -0.45075  -0.43238
  Beta  occ. eigenvalues --   -0.43154  -0.40801  -0.40327  -0.38830  -0.35332
  Beta  occ. eigenvalues --   -0.32953  -0.28899  -0.27036  -0.25093  -0.23959
  Beta virt. eigenvalues --   -0.06853  -0.00016   0.02912   0.06239   0.07052
  Beta virt. eigenvalues --    0.12208   0.12465   0.14013   0.15447   0.16771
  Beta virt. eigenvalues --    0.18217   0.20429   0.21541   0.23448   0.26607
  Beta virt. eigenvalues --    0.28880   0.33287   0.35969   0.42719   0.52274
  Beta virt. eigenvalues --    0.52954   0.53617   0.55421   0.56941   0.57488
  Beta virt. eigenvalues --    0.59333   0.62653   0.64957   0.68698   0.69502
  Beta virt. eigenvalues --    0.70748   0.71057   0.73807   0.76038   0.79718
  Beta virt. eigenvalues --    0.81389   0.82216   0.84217   0.84553   0.86244
  Beta virt. eigenvalues --    0.88346   0.89616   0.90263   0.90871   0.91991
  Beta virt. eigenvalues --    0.93075   0.93709   0.94736   0.98241   1.02679
  Beta virt. eigenvalues --    1.05178   1.06203   1.07778   1.08073   1.14247
  Beta virt. eigenvalues --    1.20060   1.23998   1.29210   1.30052   1.32718
  Beta virt. eigenvalues --    1.39352   1.43158   1.46520   1.48908   1.50454
  Beta virt. eigenvalues --    1.54027   1.60394   1.67115   1.69714   1.73596
  Beta virt. eigenvalues --    1.76284   1.77203   1.78680   1.80318   1.81602
  Beta virt. eigenvalues --    1.84120   1.85650   1.88259   1.90002   1.93700
  Beta virt. eigenvalues --    1.96219   1.99397   2.00067   2.04364   2.05113
  Beta virt. eigenvalues --    2.07472   2.10077   2.19400   2.25001   2.26841
  Beta virt. eigenvalues --    2.31908   2.33667   2.38462   2.39576   2.44590
  Beta virt. eigenvalues --    2.45886   2.51696   2.58829   2.62195   2.63591
  Beta virt. eigenvalues --    2.69582   2.69701   2.71707   2.84360   2.89160
  Beta virt. eigenvalues --    2.96882   3.00075   3.09781   3.17970   3.79713
  Beta virt. eigenvalues --    3.83513   3.97394   4.05775   4.09776   4.21438
  Beta virt. eigenvalues --    4.25798   4.50278   4.57046
          Condensed to atoms (all electrons):
               1          2          3          4          5          6
     1  C    4.371587   0.338891  -0.021716   0.589764  -0.054834   0.004251
     2  C    0.338891   5.182743   0.362677  -0.074459   0.256913  -0.025396
     3  H   -0.021716   0.362677   0.545140   0.000799  -0.032298  -0.007336
     4  O    0.589764  -0.074459   0.000799   8.077762   0.001790  -0.000075
     5  N   -0.054834   0.256913  -0.032298   0.001790   6.949651   0.310249
     6  H    0.004251  -0.025396  -0.007336  -0.000075   0.310249   0.436734
     7  H    0.001109  -0.037401   0.005538   0.000019   0.313714  -0.031373
     8  H   -0.044333   0.361611  -0.030847   0.006229  -0.038627  -0.000992
     9  C    0.004325   0.000115  -0.000001   0.000830  -0.000058   0.000001
    10  C   -0.020476   0.007165  -0.000111   0.009562   0.000457   0.000009
    11  H   -0.000238   0.000069   0.000016   0.008172  -0.000024   0.000002
    12  H   -0.003194   0.000140  -0.000012   0.002284  -0.000047  -0.000001
    13  N    0.264793  -0.129216  -0.000519  -0.101439  -0.005564   0.000147
    14  H   -0.000004   0.000037   0.000765  -0.000142  -0.000037  -0.000005
    15  H   -0.020707  -0.007759   0.000100   0.002844   0.037631  -0.000568
    16  O    0.000057  -0.000023   0.000000  -0.000002  -0.000071  -0.000001
    17  H    0.000027   0.000000   0.000000   0.000000  -0.000000   0.000000
    18  O   -0.000049   0.000001  -0.000000   0.000000  -0.000000  -0.000000
               7          8          9         10         11         12
     1  C    0.001109  -0.044333   0.004325  -0.020476  -0.000238  -0.003194
     2  C   -0.037401   0.361611   0.000115   0.007165   0.000069   0.000140
     3  H    0.005538  -0.030847  -0.000001  -0.000111   0.000016  -0.000012
     4  O    0.000019   0.006229   0.000830   0.009562   0.008172   0.002284
     5  N    0.313714  -0.038627  -0.000058   0.000457  -0.000024  -0.000047
     6  H   -0.031373  -0.000992   0.000001   0.000009   0.000002  -0.000001
     7  H    0.444040  -0.006828  -0.000000  -0.000079   0.000002  -0.000005
     8  H   -0.006828   0.586394  -0.000000  -0.000129  -0.000027   0.000027
     9  C   -0.000000  -0.000000   4.343935   0.312966  -0.025800  -0.028297
    10  C   -0.000079  -0.000129   0.312966   5.123366   0.374513   0.366208
    11  H    0.000002  -0.000027  -0.025800   0.374513   0.504290  -0.033810
    12  H   -0.000005   0.000027  -0.028297   0.366208  -0.033810   0.542157
    13  N    0.000814   0.005046  -0.021413   0.198977  -0.045208  -0.042513
    14  H    0.000002   0.000013   0.000688  -0.000079   0.000332   0.000060
    15  H   -0.001476   0.000943  -0.003296  -0.032319   0.002404   0.002073
    16  O    0.000001  -0.000000   0.278343  -0.097258   0.002210   0.000640
    17  H    0.000000  -0.000000  -0.005920   0.010559  -0.000201  -0.000296
    18  O   -0.000000  -0.000000   0.578008  -0.070582   0.000983   0.000279
              13         14         15         16         17         18
     1  C    0.264793  -0.000004  -0.020707   0.000057   0.000027  -0.000049
     2  C   -0.129216   0.000037  -0.007759  -0.000023   0.000000   0.000001
     3  H   -0.000519   0.000765   0.000100   0.000000   0.000000  -0.000000
     4  O   -0.101439  -0.000142   0.002844  -0.000002   0.000000   0.000000
     5  N   -0.005564  -0.000037   0.037631  -0.000071  -0.000000  -0.000000
     6  H    0.000147  -0.000005  -0.000568  -0.000001   0.000000  -0.000000
     7  H    0.000814   0.000002  -0.001476   0.000001   0.000000  -0.000000
     8  H    0.005046   0.000013   0.000943  -0.000000  -0.000000  -0.000000
     9  C   -0.021413   0.000688  -0.003296   0.278343  -0.005920   0.578008
    10  C    0.198977  -0.000079  -0.032319  -0.097258   0.010559  -0.070582
    11  H   -0.045208   0.000332   0.002404   0.002210  -0.000201   0.000983
    12  H   -0.042513   0.000060   0.002073   0.000640  -0.000296   0.000279
    13  N    7.200247   0.001170   0.281163  -0.002083  -0.000231   0.001984
    14  H    0.001170   1.003951   0.000848  -0.000005   0.000006  -0.000066
    15  H    0.281163   0.000848   0.351329   0.015270  -0.000541   0.000180
    16  O   -0.002083  -0.000005   0.015270   8.237978   0.217657  -0.084162
    17  H   -0.000231   0.000006  -0.000541   0.217657   0.351967   0.011016
    18  O    0.001984  -0.000066   0.000180  -0.084162   0.011016   8.014913
          Atomic-Atomic Spin Densities.
               1          2          3          4          5          6
     1  C   -0.000395  -0.000024   0.000028  -0.000753   0.000026  -0.000002
     2  C   -0.000024   0.002248  -0.000999  -0.000017  -0.000158  -0.000038
     3  H    0.000028  -0.000999  -0.000153   0.000044   0.000100   0.000065
     4  O   -0.000753  -0.000017   0.000044   0.003084   0.000002  -0.000000
     5  N    0.000026  -0.000158   0.000100   0.000002   0.000555  -0.000030
     6  H   -0.000002  -0.000038   0.000065  -0.000000  -0.000030  -0.000024
     7  H    0.000003   0.000008   0.000004  -0.000002  -0.000085   0.000018
     8  H    0.000063   0.000023   0.000010  -0.000017   0.000040   0.000015
     9  C   -0.000008  -0.000001  -0.000000   0.000002   0.000001  -0.000000
    10  C    0.000074  -0.000007   0.000007   0.000087  -0.000007   0.000000
    11  H    0.000251  -0.000006   0.000005  -0.000089  -0.000001   0.000000
    12  H   -0.000126  -0.000005  -0.000000  -0.000016   0.000001   0.000000
    13  N   -0.000405   0.000533  -0.000233   0.000007  -0.000042  -0.000003
    14  H   -0.000017  -0.000376   0.000847   0.000010  -0.000039   0.000009
    15  H    0.000188  -0.000134   0.000022  -0.000024  -0.000080   0.000012
    16  O   -0.000001   0.000000  -0.000000   0.000000   0.000000  -0.000000
    17  H    0.000000   0.000000   0.000000  -0.000000  -0.000000   0.000000
    18  O   -0.000001   0.000000  -0.000000   0.000000   0.000000  -0.000000
               7          8          9         10         11         12
     1  C    0.000003   0.000063  -0.000008   0.000074   0.000251  -0.000126
     2  C    0.000008   0.000023  -0.000001  -0.000007  -0.000006  -0.000005
     3  H    0.000004   0.000010  -0.000000   0.000007   0.000005  -0.000000
     4  O   -0.000002  -0.000017   0.000002   0.000087  -0.000089  -0.000016
     5  N   -0.000085   0.000040   0.000001  -0.000007  -0.000001   0.000001
     6  H    0.000018   0.000015  -0.000000   0.000000   0.000000   0.000000
     7  H    0.000067  -0.000007  -0.000000   0.000001   0.000000  -0.000000
     8  H   -0.000007  -0.000130  -0.000000   0.000000   0.000000  -0.000001
     9  C   -0.000000  -0.000000  -0.000588   0.000063   0.000294  -0.000012
    10  C    0.000001   0.000000   0.000063   0.000824  -0.001163   0.000553
    11  H    0.000000   0.000000   0.000294  -0.001163   0.001080  -0.000046
    12  H   -0.000000  -0.000001  -0.000012   0.000553  -0.000046  -0.001285
    13  N    0.000017   0.000019  -0.000279  -0.000657  -0.000671   0.000571
    14  H    0.000003   0.000003   0.000470   0.000601   0.000977  -0.000002
    15  H    0.000014  -0.000011  -0.000044   0.000229   0.000049  -0.000083
    16  O   -0.000000   0.000000  -0.000123  -0.000002  -0.000033   0.000029
    17  H    0.000000   0.000000   0.000049   0.000006   0.000002  -0.000001
    18  O   -0.000000   0.000000  -0.000861   0.000077  -0.000105   0.000024
              13         14         15         16         17         18
     1  C   -0.000405  -0.000017   0.000188  -0.000001   0.000000  -0.000001
     2  C    0.000533  -0.000376  -0.000134   0.000000   0.000000   0.000000
     3  H   -0.000233   0.000847   0.000022  -0.000000   0.000000  -0.000000
     4  O    0.000007   0.000010  -0.000024   0.000000  -0.000000   0.000000
     5  N   -0.000042  -0.000039  -0.000080   0.000000  -0.000000   0.000000
     6  H   -0.000003   0.000009   0.000012  -0.000000   0.000000  -0.000000
     7  H    0.000017   0.000003   0.000014  -0.000000   0.000000  -0.000000
     8  H    0.000019   0.000003  -0.000011   0.000000   0.000000   0.000000
     9  C   -0.000279   0.000470  -0.000044  -0.000123   0.000049  -0.000861
    10  C   -0.000657   0.000601   0.000229  -0.000002   0.000006   0.000077
    11  H   -0.000671   0.000977   0.000049  -0.000033   0.000002  -0.000105
    12  H    0.000571  -0.000002  -0.000083   0.000029  -0.000001   0.000024
    13  N    0.021256  -0.008891  -0.000284   0.000174  -0.000004   0.000028
    14  H   -0.008891   0.991627   0.000550  -0.000262   0.000017  -0.000073
    15  H   -0.000284   0.000550  -0.001035  -0.000049   0.000004  -0.000003
    16  O    0.000174  -0.000262  -0.000049   0.001377  -0.000048   0.000150
    17  H   -0.000004   0.000017   0.000004  -0.000048   0.000004  -0.000018
    18  O    0.000028  -0.000073  -0.000003   0.000150  -0.000018   0.001482
 Mulliken charges and spin densities:
               1          2
     1  C    0.590745  -0.001100
     2  C   -0.236107   0.001048
     3  H    0.177805  -0.000254
     4  O   -0.523938   0.002320
     5  N   -0.738845   0.000284
     6  H    0.314354   0.000022
     7  H    0.311923   0.000042
     8  H    0.161520   0.000008
     9  C    0.565576  -0.001038
    10  C   -0.182749   0.000687
    11  H    0.212315   0.000546
    12  H    0.194306  -0.000400
    13  N   -0.606155   0.011134
    14  H   -0.007533   0.985452
    15  H    0.371882  -0.000677
    16  O   -0.568552   0.001214
    17  H    0.415958   0.000011
    18  O   -0.452507   0.000701
 Sum of Mulliken charges =  -0.00000   1.00000
 Mulliken charges and spin densities with hydrogens summed into heavy atoms:
               1          2
     1  C    0.590745  -0.001100
     2  C    0.103218   0.000803
     4  O   -0.523938   0.002320
     5  N   -0.112567   0.000348
     9  C    0.565576  -0.001038
    10  C    0.223873   0.000832
    13  N   -0.241806   0.995909
    16  O   -0.152594   0.001225
    18  O   -0.452507   0.000701
 APT charges:
               1
     1  C   -0.067252
     2  C   -0.815242
     3  H    0.463152
     4  O   -0.046720
     5  N   -1.504710
     6  H    0.835426
     7  H    0.572779
     8  H    0.571328
     9  C   -0.440453
    10  C   -0.844027
    11  H    0.447676
    12  H    0.445296
    13  N   -0.546642
    14  H   -0.003497
    15  H    0.454346
    16  O   -0.868422
    17  H    0.897517
    18  O    0.449444
 Sum of APT charges =  -0.00000
 APT charges with hydrogens summed into heavy atoms:
               1
     1  C   -0.067252
     2  C    0.219239
     4  O   -0.046720
     5  N   -0.096505
     9  C   -0.440453
    10  C    0.048945
    13  N   -0.095792
    16  O    0.029095
    18  O    0.449444
 Electronic spatial extent (au):  <R**2>=           1610.9377
 Charge=             -0.0000 electrons
 Dipole moment (field-independent basis, Debye):
    X=             -1.5927    Y=              4.6051    Z=             -0.5209  Tot=              4.9005
 Quadrupole moment (field-independent basis, Debye-Ang):
   XX=            -50.8774   YY=            -55.7513   ZZ=            -50.7125
   XY=             -3.3155   XZ=             -0.7781   YZ=             -0.3908
 Traceless Quadrupole moment (field-independent basis, Debye-Ang):
   XX=              1.5697   YY=             -3.3042   ZZ=              1.7346
   XY=             -3.3155   XZ=             -0.7781   YZ=             -0.3908
 Octapole moment (field-independent basis, Debye-Ang**2):
  XXX=            -37.0165  YYY=             21.6691  ZZZ=             -9.3401  XYY=             18.7756
  XXY=             49.0374  XXZ=             -3.9448  XZZ=              1.6673  YZZ=              0.2537
  YYZ=             -1.6654  XYZ=              4.1162
 Hexadecapole moment (field-independent basis, Debye-Ang**3):
 XXXX=          -1437.5647 YYYY=           -414.6151 ZZZZ=           -127.2400 XXXY=             32.8477
 XXXZ=             -7.4886 YYYX=            -15.3365 YYYZ=             -8.6412 ZZZX=              4.2963
 ZZZY=             -8.3860 XXYY=           -255.6022 XXZZ=           -241.0612 YYZZ=            -85.0929
 XXYZ=              1.7534 YYXZ=              4.0707 ZZXY=             -3.7631
 N-N= 4.636832793220D+02 E-N=-2.080640237091D+03  KE= 4.885499378948D+02
  Exact polarizability:       0.000       0.000       0.000       0.000       0.000       0.000
 Approx polarizability:      99.287       0.779     104.625       1.308       2.181      65.313
                          Isotropic Fermi Contact Couplings
        Atom                 a.u.       MegaHertz       Gauss      10(-4) cm-1
     1  C(13)             -0.00049      -0.55018      -0.19632      -0.18352
     2  C(13)              0.00048       0.54424       0.19420       0.18154
     3  H(1)               0.00005       0.21462       0.07658       0.07159
     4  O(17)              0.00033      -0.20082      -0.07166      -0.06699
     5  N(14)              0.00042       0.13482       0.04811       0.04497
     6  H(1)               0.00000       0.01460       0.00521       0.00487
     7  H(1)               0.00001       0.03890       0.01388       0.01298
     8  H(1)              -0.00001      -0.02628      -0.00938      -0.00877
     9  C(13)             -0.00020      -0.22331      -0.07968      -0.07449
    10  C(13)              0.00032       0.35742       0.12754       0.11922
    11  H(1)               0.00003       0.11369       0.04057       0.03792
    12  H(1)              -0.00009      -0.42163      -0.15045      -0.14064
    13  N(14)              0.00652       2.10516       0.75118       0.70221
    14  H(1)               0.29934    1338.02392     477.44021     446.31674
    15  H(1)               0.00006       0.27278       0.09733       0.09099
    16  O(17)              0.00084      -0.51162      -0.18256      -0.17066
    17  H(1)              -0.00001      -0.02734      -0.00976      -0.00912
    18  O(17)              0.00015      -0.08864      -0.03163      -0.02957
 --------------------------------------------------------
       Center         ----  Spin Dipole Couplings  ----
                      3XX-RR        3YY-RR        3ZZ-RR
 --------------------------------------------------------
     1   Atom       -0.001502     -0.003451      0.004952
     2   Atom        0.001668     -0.003155      0.001488
     3   Atom        0.005417     -0.004017     -0.001400
     4   Atom       -0.005240     -0.003776      0.009015
     5   Atom        0.000657     -0.001663      0.001006
     6   Atom        0.000940     -0.000738     -0.000202
     7   Atom       -0.000132     -0.000908      0.001041
     8   Atom        0.001130     -0.001354      0.000224
     9   Atom        0.000520     -0.003443      0.002923
    10   Atom       -0.002997     -0.002863      0.005860
    11   Atom       -0.003321      0.000697      0.002624
    12   Atom       -0.001373     -0.001169      0.002542
    13   Atom       -0.027319     -0.027290      0.054609
    14   Atom        0.000464      0.000402     -0.000866
    15   Atom       -0.007298     -0.001749      0.009047
    16   Atom       -0.001866     -0.004540      0.006405
    17   Atom        0.000856     -0.001372      0.000516
    18   Atom        0.000549     -0.002519      0.001970
 --------------------------------------------------------
                        XY            XZ            YZ
 --------------------------------------------------------
     1   Atom        0.002333      0.004537      0.002955
     2   Atom        0.000095      0.004263      0.000024
     3   Atom        0.000502      0.004399      0.000301
     4   Atom        0.002199     -0.001774      0.000258
     5   Atom       -0.001302      0.003038     -0.001470
     6   Atom       -0.001631      0.001972     -0.001174
     7   Atom       -0.000664      0.001623     -0.000870
     8   Atom        0.000388      0.001945      0.000306
     9   Atom       -0.000518     -0.005010      0.000577
    10   Atom       -0.001282     -0.002794      0.003593
    11   Atom       -0.002338     -0.002360      0.005555
    12   Atom       -0.000573     -0.001094      0.001682
    13   Atom        0.001086      0.009942      0.008662
    14   Atom       -0.000064     -0.000255     -0.000145
    15   Atom       -0.000656      0.002413     -0.004595
    16   Atom        0.001664     -0.006090     -0.002420
    17   Atom        0.001687     -0.002755     -0.001484
    18   Atom       -0.001068     -0.003386      0.001424
 --------------------------------------------------------


 ---------------------------------------------------------------------------------
              Anisotropic Spin Dipole Couplings in Principal Axis System
 ---------------------------------------------------------------------------------

       Atom             a.u.   MegaHertz   Gauss  10(-4) cm-1        Axes

              Baa    -0.0050    -0.672    -0.240    -0.224 -0.5660  0.8243  0.0132
     1 C(13)  Bbb    -0.0034    -0.462    -0.165    -0.154  0.6887  0.4816 -0.5419
              Bcc     0.0084     1.133     0.404     0.378  0.4531  0.2976  0.8403
 
              Baa    -0.0032    -0.424    -0.151    -0.142 -0.0785  0.9947  0.0668
     2 C(13)  Bbb    -0.0027    -0.360    -0.128    -0.120 -0.6952 -0.1027  0.7115
              Bcc     0.0058     0.784     0.280     0.262  0.7145  0.0094  0.6995
 
              Baa    -0.0041    -2.162    -0.771    -0.721 -0.0008  0.9937 -0.1116
     3 H(1)   Bbb    -0.0036    -1.895    -0.676    -0.632 -0.4427  0.0998  0.8911
              Bcc     0.0076     4.057     1.447     1.353  0.8967  0.0501  0.4398
 
              Baa    -0.0070     0.505     0.180     0.169  0.8170 -0.5679  0.0997
     4 O(17)  Bbb    -0.0022     0.163     0.058     0.054  0.5636  0.8231  0.0699
              Bcc     0.0092    -0.668    -0.238    -0.223 -0.1218 -0.0009  0.9926
 
              Baa    -0.0023    -0.090    -0.032    -0.030 -0.1671  0.8363  0.5222
     5 N(14)  Bbb    -0.0022    -0.084    -0.030    -0.028  0.7395  0.4567 -0.4946
              Bcc     0.0045     0.174     0.062     0.058  0.6521 -0.3035  0.6947
 
              Baa    -0.0017    -0.928    -0.331    -0.310  0.6252  0.7448 -0.2333
     6 H(1)   Bbb    -0.0017    -0.885    -0.316    -0.295 -0.2985  0.5043  0.8103
              Bcc     0.0034     1.813     0.647     0.605  0.7212 -0.4369  0.5376
 
              Baa    -0.0013    -0.697    -0.249    -0.232  0.7375  0.6134 -0.2824
     7 H(1)   Bbb    -0.0012    -0.652    -0.233    -0.217 -0.3915  0.7291  0.5613
              Bcc     0.0025     1.349     0.481     0.450  0.5502 -0.3034  0.7779
 
              Baa    -0.0014    -0.754    -0.269    -0.252 -0.1067  0.9926 -0.0587
     8 H(1)   Bbb    -0.0013    -0.704    -0.251    -0.235 -0.6196 -0.0202  0.7847
              Bcc     0.0027     1.459     0.520     0.487  0.7776  0.1201  0.6171
 
              Baa    -0.0035    -0.473    -0.169    -0.158  0.3996  0.8871  0.2311
     9 C(13)  Bbb    -0.0034    -0.457    -0.163    -0.152  0.6772 -0.4556  0.5777
              Bcc     0.0069     0.930     0.332     0.310 -0.6178  0.0744  0.7828
 
              Baa    -0.0043    -0.577    -0.206    -0.192  0.4774  0.8614 -0.1734
    10 C(13)  Bbb    -0.0037    -0.497    -0.177    -0.166  0.8367 -0.3854  0.3891
              Bcc     0.0080     1.074     0.383     0.358 -0.2684  0.3308  0.9047
 
              Baa    -0.0044    -2.358    -0.842    -0.787  0.8307  0.5374 -0.1454
    11 H(1)   Bbb    -0.0038    -2.042    -0.728    -0.681  0.4838 -0.5678  0.6660
              Bcc     0.0082     4.400     1.570     1.468 -0.2753  0.6236  0.7317
 
              Baa    -0.0019    -1.015    -0.362    -0.339  0.5102  0.8384 -0.1918
    12 H(1)   Bbb    -0.0016    -0.852    -0.304    -0.284  0.8246 -0.4135  0.3860
              Bcc     0.0035     1.867     0.666     0.623 -0.2443  0.3551  0.9023
 
              Baa    -0.0285    -1.100    -0.392    -0.367  0.9834 -0.1503 -0.1020
    13 N(14)  Bbb    -0.0282    -1.087    -0.388    -0.363  0.1379  0.9832 -0.1194
              Bcc     0.0567     2.187     0.780     0.730  0.1182  0.1034  0.9876
 
              Baa    -0.0009    -0.497    -0.177    -0.166  0.1838  0.1149  0.9762
    14 H(1)   Bbb     0.0004     0.217     0.078     0.073  0.3050  0.9374 -0.1678
              Bcc     0.0005     0.279     0.100     0.093  0.9344 -0.3286 -0.1373
 
              Baa    -0.0076    -4.080    -1.456    -1.361  0.9896 -0.0017 -0.1435
    15 H(1)   Bbb    -0.0034    -1.830    -0.653    -0.610  0.0505  0.9403  0.3366
              Bcc     0.0111     5.910     2.109     1.971  0.1344 -0.3404  0.9306
 
              Baa    -0.0054     0.393     0.140     0.131 -0.6771  0.7072 -0.2037
    16 O(17)  Bbb    -0.0048     0.345     0.123     0.115  0.5720  0.6799  0.4589
              Bcc     0.0102    -0.739    -0.264    -0.246 -0.4630 -0.1942  0.8648
 
              Baa    -0.0023    -1.216    -0.434    -0.406 -0.4702  0.8825  0.0052
    17 H(1)   Bbb    -0.0021    -1.094    -0.390    -0.365  0.5617  0.2947  0.7731
              Bcc     0.0043     2.310     0.824     0.771  0.6807  0.3665 -0.6343
 
              Baa    -0.0029     0.213     0.076     0.071  0.0723  0.9701 -0.2316
    18 O(17)  Bbb    -0.0022     0.159     0.057     0.053  0.7873  0.0870  0.6104
              Bcc     0.0051    -0.371    -0.133    -0.124 -0.6123  0.2264  0.7575
 

 ---------------------------------------------------------------------------------


 This type of calculation cannot be archived.


 HAPPINESS IS NOT HAVING WHAT YOU WANT --
 HAPPINESS IS WANTING WHAT YOU HAVE!

              -- FROM MRS. SEVERN'S DESK
 Job cpu time:       1 days 15 hours  6 minutes 31.6 seconds.
 Elapsed time:       0 days  6 hours 27 minutes  8.7 seconds.
 File lengths (MBytes):  RWF=    115 Int=      0 D2E=      0 Chk=     10 Scr=      1
 Normal termination of Gaussian 16 at Sat Jul  4 05:26:57 2026.
```
