## Supplementary material for "Glycine molecule radical: Predicted properties and dipeptide formation": Gaussian calculation logs: glycine2.log

```
 Entering Gaussian System, Link 0=g16
 Initial command:
 /opt/exp_soft/local/skylake/gaussian/g16/C.01/l1.exe "/mnt/storage_3/home/jsynak//pl0295-04/scratch/jsynak/7611844/Gau-3665664.inp" -scrdir="/mnt/storage_3/home/jsynak//pl0295-04/scratch/jsynak/7611844/"
 Default is to use a total of   4 processors:
                                4 via shared-memory
                                1 via Linda
 Entering Link 1 = /opt/exp_soft/local/skylake/gaussian/g16/C.01/l1.exe PID=   3665683.
  
 Copyright (c) 1988-2019, Gaussian, Inc.  All Rights Reserved.
  
 This is part of the Gaussian(R) 16 program.  It is based on
 the Gaussian(R) 09 system (copyright 2009, Gaussian, Inc.),
 the Gaussian(R) 03 system (copyright 2003, Gaussian, Inc.),
 the Gaussian(R) 98 system (copyright 1998, Gaussian, Inc.),
 the Gaussian(R) 94 system (copyright 1995, Gaussian, Inc.),
 the Gaussian 92(TM) system (copyright 1992, Gaussian, Inc.),
 the Gaussian 90(TM) system (copyright 1990, Gaussian, Inc.),
 the Gaussian 88(TM) system (copyright 1988, Gaussian, Inc.),
 the Gaussian 86(TM) system (copyright 1986, Carnegie Mellon
 University), and the Gaussian 82(TM) system (copyright 1983,
 Carnegie Mellon University). Gaussian is a federally registered
 trademark of Gaussian, Inc.
  
 This software contains proprietary and confidential information,
 including trade secrets, belonging to Gaussian, Inc.
  
 This software is provided under written license and may be
 used, copied, transmitted, or stored only in accord with that
 written license.
  
 The following legend is applicable only to US Government
 contracts under FAR:
  
                    RESTRICTED RIGHTS LEGEND
  
 Use, reproduction and disclosure by the US Government is
 subject to restrictions as set forth in subparagraphs (a)
 and (c) of the Commercial Computer Software - Restricted
 Rights clause in FAR 52.227-19.
  
 Gaussian, Inc.
 340 Quinnipiac St., Bldg. 40, Wallingford CT 06492
  
  
 ---------------------------------------------------------------
 Warning -- This program may not be used in any manner that
 competes with the business of Gaussian, Inc. or will provide
 assistance to any competitor of Gaussian, Inc.  The licensee
 of this program is prohibited from giving any competitor of
 Gaussian, Inc. access to this program.  By using this program,
 the user acknowledges that Gaussian, Inc. is engaged in the
 business of creating and licensing software in the field of
 computational chemistry and represents and warrants to the
 licensee that it is not a competitor of Gaussian, Inc. and that
 it will not use this program in any manner prohibited above.
 ---------------------------------------------------------------
  

 Cite this work as:
 Gaussian 16, Revision C.01,
 M. J. Frisch, G. W. Trucks, H. B. Schlegel, G. E. Scuseria, 
 M. A. Robb, J. R. Cheeseman, G. Scalmani, V. Barone, 
 G. A. Petersson, H. Nakatsuji, X. Li, M. Caricato, A. V. Marenich, 
 J. Bloino, B. G. Janesko, R. Gomperts, B. Mennucci, H. P. Hratchian, 
 J. V. Ortiz, A. F. Izmaylov, J. L. Sonnenberg, D. Williams-Young, 
 F. Ding, F. Lipparini, F. Egidi, J. Goings, B. Peng, A. Petrone, 
 T. Henderson, D. Ranasinghe, V. G. Zakrzewski, J. Gao, N. Rega, 
 G. Zheng, W. Liang, M. Hada, M. Ehara, K. Toyota, R. Fukuda, 
 J. Hasegawa, M. Ishida, T. Nakajima, Y. Honda, O. Kitao, H. Nakai, 
 T. Vreven, K. Throssell, J. A. Montgomery, Jr., J. E. Peralta, 
 F. Ogliaro, M. J. Bearpark, J. J. Heyd, E. N. Brothers, K. N. Kudin, 
 V. N. Staroverov, T. A. Keith, R. Kobayashi, J. Normand, 
 K. Raghavachari, A. P. Rendell, J. C. Burant, S. S. Iyengar, 
 J. Tomasi, M. Cossi, J. M. Millam, M. Klene, C. Adamo, R. Cammi, 
 J. W. Ochterski, R. L. Martin, K. Morokuma, O. Farkas, 
 J. B. Foresman, and D. J. Fox, Gaussian, Inc., Wallingford CT, 2019.
 
 ******************************************
 Gaussian 16:  ES64L-G16RevC.01  3-Jul-2019
                 2-Jul-2026 
 ******************************************
 %chk=glycine2.chk
 Default route: MaxDisk=1000gb
 --------------------------------------------
 # opt freq ub3lyp/6-31g(d) geom=connectivity
 --------------------------------------------
 1/18=20,19=15,26=3,38=1,57=2/1,3;
 2/9=110,12=2,17=6,18=5,40=1/2;
 3/5=1,6=6,7=1,11=2,25=1,30=1,71=1,74=-5,116=2/1,2,3;
 4//1;
 5/5=2,38=5/2;
 6/7=2,8=2,9=2,10=2,28=1/1;
 7//1,2,3,16;
 1/18=20,19=15,26=3/3(2);
 2/9=110/2;
 99//99;
 2/9=110/2;
 3/5=1,6=6,7=1,11=2,25=1,30=1,71=1,74=-5,116=2/1,2,3;
 4/5=5,16=3,69=1/1;
 5/5=2,38=5/2;
 7//1,2,3,16;
 1/18=20,19=15,26=3/3(-5);
 2/9=110/2;
 6/7=2,8=2,9=2,10=2,19=2,28=1/1;
 99/9=1/99;
 -------------------
 Title Card Required
 -------------------
 Symbolic Z-matrix:
 Charge =  0 Multiplicity = 1
 N                     1.77553   0.12373   0.07694 
 H                     2.56961  -0.13122  -0.50321 
 H                     2.09485   0.12143   1.0428 
 C                     0.64273  -0.79558  -0.11006 
 H                     0.68565  -1.22287  -1.11782 
 H                     0.61268  -1.63644   0.59247 
 C                    -0.69346  -0.03828  -0.00482 
 O                    -1.3506    0.04766  -1.17139 
 H                    -2.17744   0.55072  -0.95986 
 O                    -1.11203   0.40744   1.03625 
 

 GradGradGradGradGradGradGradGradGradGradGradGradGradGradGradGradGradGrad
 Berny optimization.
 Initialization pass.
                           ----------------------------
                           !    Initial Parameters    !
                           ! (Angstroms and Degrees)  !
 --------------------------                            --------------------------
 ! Name  Definition              Value          Derivative Info.                !
 --------------------------------------------------------------------------------
 ! R1    R(1,2)                  1.0159         estimate D2E/DX2                !
 ! R2    R(1,3)                  1.0173         estimate D2E/DX2                !
 ! R3    R(1,4)                  1.4708         estimate D2E/DX2                !
 ! R4    R(4,5)                  1.0954         estimate D2E/DX2                !
 ! R5    R(4,6)                  1.0961         estimate D2E/DX2                !
 ! R6    R(4,7)                  1.5395         estimate D2E/DX2                !
 ! R7    R(7,8)                  1.3417         estimate D2E/DX2                !
 ! R8    R(7,10)                 1.2073         estimate D2E/DX2                !
 ! R9    R(8,9)                  0.9907         estimate D2E/DX2                !
 ! A1    A(2,1,3)              107.2334         estimate D2E/DX2                !
 ! A2    A(2,1,4)              111.8719         estimate D2E/DX2                !
 ! A3    A(3,1,4)              111.1649         estimate D2E/DX2                !
 ! A4    A(1,4,5)              109.3045         estimate D2E/DX2                !
 ! A5    A(1,4,6)              114.7779         estimate D2E/DX2                !
 ! A6    A(1,4,7)              110.6291         estimate D2E/DX2                !
 ! A7    A(5,4,6)              106.946          estimate D2E/DX2                !
 ! A8    A(5,4,7)              106.7847         estimate D2E/DX2                !
 ! A9    A(6,4,7)              108.0441         estimate D2E/DX2                !
 ! A10   A(4,7,8)              113.4019         estimate D2E/DX2                !
 ! A11   A(4,7,10)             122.7834         estimate D2E/DX2                !
 ! A12   A(8,7,10)             123.7992         estimate D2E/DX2                !
 ! A13   A(7,8,9)              104.812          estimate D2E/DX2                !
 ! D1    D(2,1,4,5)            -27.4833         estimate D2E/DX2                !
 ! D2    D(2,1,4,6)             92.6384         estimate D2E/DX2                !
 ! D3    D(2,1,4,7)           -144.7936         estimate D2E/DX2                !
 ! D4    D(3,1,4,5)           -147.335          estimate D2E/DX2                !
 ! D5    D(3,1,4,6)            -27.2133         estimate D2E/DX2                !
 ! D6    D(3,1,4,7)             95.3547         estimate D2E/DX2                !
 ! D7    D(1,4,7,8)            111.0            estimate D2E/DX2                !
 ! D8    D(1,4,7,10)           -70.3854         estimate D2E/DX2                !
 ! D9    D(5,4,7,8)             -7.8492         estimate D2E/DX2                !
 ! D10   D(5,4,7,10)           170.7654         estimate D2E/DX2                !
 ! D11   D(6,4,7,8)           -122.5859         estimate D2E/DX2                !
 ! D12   D(6,4,7,10)            56.0287         estimate D2E/DX2                !
 ! D13   D(4,7,8,9)            180.0            estimate D2E/DX2                !
 ! D14   D(10,7,8,9)             1.4017         estimate D2E/DX2                !
 --------------------------------------------------------------------------------
 Trust Radius=3.00D-01 FncErr=1.00D-07 GrdErr=1.00D-06 EigMax=2.50D+02 EigMin=1.00D-04
 Number of steps in this run=     46 maximum allowed number of steps=    100.
 GradGradGradGradGradGradGradGradGradGradGradGradGradGradGradGradGradGrad

                          Input orientation:                          
 ---------------------------------------------------------------------
 Center     Atomic      Atomic             Coordinates (Angstroms)
 Number     Number       Type             X           Y           Z
 ---------------------------------------------------------------------
      1          7           0        1.775534    0.123733    0.076941
      2          1           0        2.569614   -0.131218   -0.503205
      3          1           0        2.094854    0.121429    1.042803
      4          6           0        0.642732   -0.795582   -0.110060
      5          1           0        0.685649   -1.222873   -1.117824
      6          1           0        0.612679   -1.636435    0.592466
      7          6           0       -0.693457   -0.038278   -0.004815
      8          8           0       -1.350598    0.047661   -1.171393
      9          1           0       -2.177440    0.550716   -0.959856
     10          8           0       -1.112034    0.407443    1.036250
 ---------------------------------------------------------------------
                    Distance matrix (angstroms):
                    1          2          3          4          5
     1  N    0.000000
     2  H    1.015939   0.000000
     3  H    1.017281   1.636878   0.000000
     4  C    1.470833   2.075769   2.068492   0.000000
     5  H    2.104438   2.262475   2.908834   1.095449   0.000000
     6  H    2.171679   2.701068   2.343018   1.096120   1.761093
     7  C    2.475651   3.302221   2.982899   1.539476   2.131663
     8  O    3.367020   3.980770   4.096247   2.410570   2.400714
     9  H    4.108925   4.817477   4.737871   3.238524   3.371624
    10  O    3.055947   4.026737   3.219624   2.416713   3.244939
                    6          7          8          9         10
     6  H    0.000000
     7  C    2.148684   0.000000
     8  O    3.130788   1.341687   0.000000
     9  H    3.870154   1.860436   0.990697   0.000000
    10  O    2.710907   1.207348   2.249454   2.267169   0.000000
 Stoichiometry    C2H5NO2
 Framework group  C1[X(C2H5NO2)]
 Deg. of freedom    24
 Full point group                 C1      NOp   1
 Largest Abelian subgroup         C1      NOp   1
 Largest concise Abelian subgroup C1      NOp   1
                         Standard orientation:                         
 ---------------------------------------------------------------------
 Center     Atomic      Atomic             Coordinates (Angstroms)
 Number     Number       Type             X           Y           Z
 ---------------------------------------------------------------------
      1          7           0        1.827701    0.028024   -0.460156
      2          1           0        2.571388   -0.662806   -0.502750
      3          1           0        2.261256    0.925390   -0.256132
      4          6           0        0.817523   -0.316056    0.552020
      5          1           0        0.793779   -1.403142    0.685020
      6          1           0        0.990311    0.123151    1.541323
      7          6           0       -0.586636    0.105088    0.081957
      8          8           0       -1.388496   -0.933435   -0.198428
      9          1           0       -2.244025   -0.523137   -0.483393
     10          8           0       -0.930496    1.259708    0.002573
 ---------------------------------------------------------------------
 Rotational constants (GHZ):           9.1996656           3.8107343           3.0424120
 Standard basis: 6-31G(d) (6D, 7F)
 There are    85 symmetry adapted cartesian basis functions of A   symmetry.
 There are    85 symmetry adapted basis functions of A   symmetry.
    85 basis functions,   160 primitive gaussians,    85 cartesian basis functions
    20 alpha electrons       20 beta electrons
       nuclear repulsion energy       177.7912361052 Hartrees.
 NAtoms=   10 NActive=   10 NUniq=   10 SFac= 1.00D+00 NAtFMM=   60 NAOKFM=F Big=F
 Integral buffers will be    131072 words long.
 Raffenetti 2 integral format.
 Two-electron integral symmetry is turned on.
 One-electron integrals computed using PRISM.
 NBasis=    85 RedAO= T EigKep=  3.97D-03  NBF=    85
 NBsUse=    85 1.00D-06 EigRej= -1.00D+00 NBFU=    85
 ExpMin= 1.61D-01 ExpMax= 5.48D+03 ExpMxC= 8.25D+02 IAcc=3 IRadAn=         5 AccDes= 0.00D+00
 Harris functional with IExCor=  402 and IRadAn=       5 diagonalized for initial guess.
 HarFok:  IExCor=  402 AccDes= 0.00D+00 IRadAn=         5 IDoV= 1 UseB2=F ITyADJ=14
 ICtDFT=  3500011 ScaDFX=  1.000000  1.000000  1.000000  1.000000
 FoFCou: FMM=F IPFlag=           0 FMFlag=      100000 FMFlg1=           0
         NFxFlg=           0 DoJE=T BraDBF=F KetDBF=T FulRan=T
         wScrn=  0.000000 ICntrl=       500 IOpCl=  0 I1Cent=   200000004 NGrid=           0
         NMat0=    1 NMatS0=      1 NMatT0=    0 NMatD0=    1 NMtDS0=    0 NMtDT0=    0
 Petite list used in FoFCou.
 Initial guess <Sx>= 0.0000 <Sy>= 0.0000 <Sz>= 0.0000 <S**2>=-0.0000 S=-0.0000
 Keep R1 and R2 ints in memory in canonical form, NReq=17003797.
 Requested convergence on RMS density matrix=1.00D-08 within 128 cycles.
 Requested convergence on MAX density matrix=1.00D-06.
 Requested convergence on             energy=1.00D-06.
 No special actions if energy rises.
 Integral accuracy reduced to 1.0D-05 until final iterations.
 Initial convergence to 1.0D-05 achieved.  Increase integral accuracy.
 SCF Done:  E(UB3LYP) =  -284.413538871     A.U. after   14 cycles
            NFock= 14  Conv=0.36D-08     -V/T= 2.0090
 <Sx>= 0.0000 <Sy>= 0.0000 <Sz>= 0.0000 <S**2>=-0.0000 S=-0.0000
 <L.S>=  0.00000000000    
 Annihilation of the first spin contaminant:
 S**2 before annihilation    -0.0000,   after     0.0000

 **********************************************************************

            Population analysis using the SCF Density.

 **********************************************************************

 Orbital symmetries:
 Alpha Orbitals:
       Occupied  (A) (A) (A) (A) (A) (A) (A) (A) (A) (A) (A) (A)
                 (A) (A) (A) (A) (A) (A) (A) (A)
       Virtual   (A) (A) (A) (A) (A) (A) (A) (A) (A) (A) (A) (A)
                 (A) (A) (A) (A) (A) (A) (A) (A) (A) (A) (A) (A)
                 (A) (A) (A) (A) (A) (A) (A) (A) (A) (A) (A) (A)
                 (A) (A) (A) (A) (A) (A) (A) (A) (A) (A) (A) (A)
                 (A) (A) (A) (A) (A) (A) (A) (A) (A) (A) (A) (A)
                 (A) (A) (A) (A) (A)
 Beta  Orbitals:
       Occupied  (A) (A) (A) (A) (A) (A) (A) (A) (A) (A) (A) (A)
                 (A) (A) (A) (A) (A) (A) (A) (A)
       Virtual   (A) (A) (A) (A) (A) (A) (A) (A) (A) (A) (A) (A)
                 (A) (A) (A) (A) (A) (A) (A) (A) (A) (A) (A) (A)
                 (A) (A) (A) (A) (A) (A) (A) (A) (A) (A) (A) (A)
                 (A) (A) (A) (A) (A) (A) (A) (A) (A) (A) (A) (A)
                 (A) (A) (A) (A) (A) (A) (A) (A) (A) (A) (A) (A)
                 (A) (A) (A) (A) (A)
 The electronic state is 1-A.
 Alpha  occ. eigenvalues --  -19.20026 -19.13246 -14.32503 -10.31454 -10.22765
 Alpha  occ. eigenvalues --   -1.10607  -1.01215  -0.88595  -0.71545  -0.59990
 Alpha  occ. eigenvalues --   -0.51128  -0.48092  -0.47816  -0.46082  -0.41580
 Alpha  occ. eigenvalues --   -0.39340  -0.38397  -0.31481  -0.27628  -0.23957
 Alpha virt. eigenvalues --    0.01087   0.07169   0.08546   0.11986   0.14550
 Alpha virt. eigenvalues --    0.18883   0.22178   0.24504   0.31189   0.34887
 Alpha virt. eigenvalues --    0.53448   0.54679   0.57931   0.59578   0.66338
 Alpha virt. eigenvalues --    0.67601   0.71233   0.72753   0.76892   0.81251
 Alpha virt. eigenvalues --    0.82631   0.84108   0.89770   0.91729   0.93183
 Alpha virt. eigenvalues --    0.95217   0.96428   0.97786   1.05222   1.08103
 Alpha virt. eigenvalues --    1.09466   1.26023   1.36338   1.37387   1.43339
 Alpha virt. eigenvalues --    1.51310   1.58527   1.65559   1.71916   1.75773
 Alpha virt. eigenvalues --    1.81125   1.83031   1.85164   1.89577   1.94334
 Alpha virt. eigenvalues --    1.99161   2.07645   2.11642   2.20915   2.24146
 Alpha virt. eigenvalues --    2.32249   2.39983   2.50270   2.52774   2.63782
 Alpha virt. eigenvalues --    2.70441   2.71386   2.82382   2.96549   3.08010
 Alpha virt. eigenvalues --    3.74901   3.83188   4.11228   4.16207   4.49790
  Beta  occ. eigenvalues --  -19.20026 -19.13246 -14.32503 -10.31454 -10.22765
  Beta  occ. eigenvalues --   -1.10607  -1.01215  -0.88595  -0.71545  -0.59990
  Beta  occ. eigenvalues --   -0.51128  -0.48092  -0.47816  -0.46082  -0.41580
  Beta  occ. eigenvalues --   -0.39340  -0.38397  -0.31481  -0.27628  -0.23957
  Beta virt. eigenvalues --    0.01087   0.07169   0.08546   0.11986   0.14550
  Beta virt. eigenvalues --    0.18883   0.22178   0.24504   0.31189   0.34887
  Beta virt. eigenvalues --    0.53448   0.54679   0.57931   0.59578   0.66338
  Beta virt. eigenvalues --    0.67601   0.71233   0.72753   0.76892   0.81251
  Beta virt. eigenvalues --    0.82631   0.84108   0.89770   0.91729   0.93183
  Beta virt. eigenvalues --    0.95217   0.96428   0.97786   1.05222   1.08103
  Beta virt. eigenvalues --    1.09466   1.26023   1.36338   1.37387   1.43339
  Beta virt. eigenvalues --    1.51310   1.58527   1.65559   1.71916   1.75773
  Beta virt. eigenvalues --    1.81125   1.83031   1.85164   1.89577   1.94334
  Beta virt. eigenvalues --    1.99161   2.07645   2.11642   2.20915   2.24146
  Beta virt. eigenvalues --    2.32249   2.39983   2.50270   2.52774   2.63782
  Beta virt. eigenvalues --    2.70441   2.71386   2.82382   2.96549   3.08010
  Beta virt. eigenvalues --    3.74901   3.83188   4.11228   4.16207   4.49790
          Condensed to atoms (all electrons):
               1          2          3          4          5          6
     1  N    6.873174   0.319278   0.318725   0.322866  -0.030184  -0.036002
     2  H    0.319278   0.440482  -0.033333  -0.033121  -0.010159   0.001141
     3  H    0.318725  -0.033333   0.436062  -0.033020   0.005214  -0.008363
     4  C    0.322866  -0.033121  -0.033020   5.089096   0.348737   0.365800
     5  H   -0.030184  -0.010159   0.005214   0.348737   0.575092  -0.031055
     6  H   -0.036002   0.001141  -0.008363   0.365800  -0.031055   0.592457
     7  C   -0.056665   0.005376  -0.000245   0.318716  -0.031755  -0.044125
     8  O    0.001457  -0.000107  -0.000015  -0.087882   0.007368   0.002702
     9  H   -0.000470   0.000017   0.000007   0.010925  -0.000752  -0.000474
    10  O   -0.000110  -0.000012   0.001707  -0.079677   0.003587  -0.000826
               7          8          9         10
     1  N   -0.056665   0.001457  -0.000470  -0.000110
     2  H    0.005376  -0.000107   0.000017  -0.000012
     3  H   -0.000245  -0.000015   0.000007   0.001707
     4  C    0.318716  -0.087882   0.010925  -0.079677
     5  H   -0.031755   0.007368  -0.000752   0.003587
     6  H   -0.044125   0.002702  -0.000474  -0.000826
     7  C    4.365303   0.285885  -0.009371   0.578531
     8  O    0.285885   8.215077   0.211533  -0.086047
     9  H   -0.009371   0.211533   0.370304   0.012401
    10  O    0.578531  -0.086047   0.012401   8.026554
          Atomic-Atomic Spin Densities.
               1          2          3          4          5          6
     1  N    0.000000   0.000000  -0.000000  -0.000000  -0.000000  -0.000000
     2  H    0.000000   0.000000   0.000000   0.000000  -0.000000   0.000000
     3  H   -0.000000   0.000000   0.000000   0.000000   0.000000  -0.000000
     4  C   -0.000000   0.000000   0.000000   0.000000  -0.000000  -0.000000
     5  H   -0.000000  -0.000000   0.000000  -0.000000  -0.000000  -0.000000
     6  H   -0.000000   0.000000  -0.000000  -0.000000  -0.000000  -0.000000
     7  C    0.000000  -0.000000   0.000000   0.000000   0.000000  -0.000000
     8  O   -0.000000  -0.000000   0.000000  -0.000000   0.000000   0.000000
     9  H   -0.000000   0.000000  -0.000000  -0.000000  -0.000000  -0.000000
    10  O   -0.000000  -0.000000   0.000000   0.000000   0.000000  -0.000000
               7          8          9         10
     1  N    0.000000  -0.000000  -0.000000  -0.000000
     2  H   -0.000000  -0.000000   0.000000  -0.000000
     3  H    0.000000   0.000000  -0.000000   0.000000
     4  C    0.000000  -0.000000  -0.000000   0.000000
     5  H    0.000000   0.000000  -0.000000   0.000000
     6  H   -0.000000   0.000000  -0.000000  -0.000000
     7  C   -0.000000  -0.000000   0.000000   0.000000
     8  O   -0.000000   0.000000  -0.000000  -0.000000
     9  H    0.000000  -0.000000  -0.000000   0.000000
    10  O    0.000000  -0.000000   0.000000  -0.000000
 Mulliken charges and spin densities:
               1          2
     1  N   -0.712067  -0.000000
     2  H    0.310438   0.000000
     3  H    0.313262  -0.000000
     4  C   -0.222438   0.000000
     5  H    0.163907  -0.000000
     6  H    0.158745  -0.000000
     7  C    0.588351   0.000000
     8  O   -0.549971  -0.000000
     9  H    0.405880  -0.000000
    10  O   -0.456107  -0.000000
 Sum of Mulliken charges =  -0.00000  -0.00000
 Mulliken charges and spin densities with hydrogens summed into heavy atoms:
               1          2
     1  N   -0.088368  -0.000000
     4  C    0.100215  -0.000000
     7  C    0.588351   0.000000
     8  O   -0.144091  -0.000000
    10  O   -0.456107  -0.000000
 Electronic spatial extent (au):  <R**2>=            422.5846
 Charge=             -0.0000 electrons
 Dipole moment (field-independent basis, Debye):
    X=              1.1430    Y=             -1.4919    Z=              1.0371  Tot=              2.1466
 Quadrupole moment (field-independent basis, Debye-Ang):
   XX=            -20.1134   YY=            -32.5633   ZZ=            -29.9531
   XY=              1.5659   XZ=              2.4748   YZ=              0.2251
 Traceless Quadrupole moment (field-independent basis, Debye-Ang):
   XX=              7.4299   YY=             -5.0201   ZZ=             -2.4098
   XY=              1.5659   XZ=              2.4748   YZ=              0.2251
 Octapole moment (field-independent basis, Debye-Ang**2):
  XXX=             -3.2075  YYY=             -2.0516  ZZZ=              1.3548  XYY=              7.6286
  XXY=             -3.1151  XXZ=             -4.5870  XZZ=             -4.9904  YZZ=              0.2753
  YYZ=             -0.4463  XYZ=              0.0744
 Hexadecapole moment (field-independent basis, Debye-Ang**3):
 XXXX=           -229.1232 YYYY=           -127.2593 ZZZZ=            -59.0673 XXXY=              8.8774
 XXXZ=              4.5284 YYYX=              3.6016 YYYZ=             -0.0918 ZZZX=              5.0815
 ZZZY=              1.7776 XXYY=            -68.9625 XXZZ=            -63.3491 YYZZ=            -30.1517
 XXYZ=              4.3470 YYXZ=             -0.7167 ZZXY=              0.5726
 N-N= 1.777912361052D+02 E-N=-1.021960777074D+03  KE= 2.818852776861D+02
                          Isotropic Fermi Contact Couplings
        Atom                 a.u.       MegaHertz       Gauss      10(-4) cm-1
     1  N(14)             -0.00000      -0.00000      -0.00000      -0.00000
     2  H(1)              -0.00000      -0.00000      -0.00000      -0.00000
     3  H(1)               0.00000       0.00000       0.00000       0.00000
     4  C(13)              0.00000       0.00000       0.00000       0.00000
     5  H(1)               0.00000       0.00000       0.00000       0.00000
     6  H(1)               0.00000       0.00000       0.00000       0.00000
     7  C(13)             -0.00000      -0.00000      -0.00000      -0.00000
     8  O(17)             -0.00000       0.00000       0.00000       0.00000
     9  H(1)              -0.00000      -0.00000      -0.00000      -0.00000
    10  O(17)              0.00000      -0.00000      -0.00000      -0.00000
 --------------------------------------------------------
       Center         ----  Spin Dipole Couplings  ----
                      3XX-RR        3YY-RR        3ZZ-RR
 --------------------------------------------------------
     1   Atom        0.000000      0.000000      0.000000
     2   Atom        0.000000      0.000000      0.000000
     3   Atom        0.000000      0.000000      0.000000
     4   Atom        0.000000      0.000000      0.000000
     5   Atom        0.000000      0.000000      0.000000
     6   Atom        0.000000      0.000000      0.000000
     7   Atom        0.000000      0.000000      0.000000
     8   Atom        0.000000      0.000000      0.000000
     9   Atom        0.000000      0.000000      0.000000
    10   Atom        0.000000      0.000000      0.000000
 --------------------------------------------------------
                        XY            XZ            YZ
 --------------------------------------------------------
     1   Atom        0.000000      0.000000      0.000000
     2   Atom        0.000000      0.000000      0.000000
     3   Atom        0.000000      0.000000      0.000000
     4   Atom        0.000000      0.000000      0.000000
     5   Atom        0.000000      0.000000      0.000000
     6   Atom        0.000000      0.000000      0.000000
     7   Atom        0.000000      0.000000      0.000000
     8   Atom        0.000000      0.000000      0.000000
     9   Atom        0.000000      0.000000      0.000000
    10   Atom        0.000000      0.000000      0.000000
 --------------------------------------------------------


 ---------------------------------------------------------------------------------
              Anisotropic Spin Dipole Couplings in Principal Axis System
 ---------------------------------------------------------------------------------

       Atom             a.u.   MegaHertz   Gauss  10(-4) cm-1        Axes

              Baa     0.0000     0.000     0.000     0.000  1.0000  0.0000  0.0000
     1 N(14)  Bbb     0.0000     0.000     0.000     0.000 -0.0000  1.0000  0.0000
              Bcc     0.0000     0.000     0.000     0.000  0.0000  0.0000  1.0000
 
              Baa     0.0000     0.000     0.000     0.000  1.0000  0.0000  0.0000
     2 H(1)   Bbb     0.0000     0.000     0.000     0.000 -0.0000  1.0000  0.0000
              Bcc     0.0000     0.000     0.000     0.000  0.0000  0.0000  1.0000
 
              Baa     0.0000     0.000     0.000     0.000  1.0000  0.0000  0.0000
     3 H(1)   Bbb     0.0000     0.000     0.000     0.000 -0.0000  1.0000  0.0000
              Bcc     0.0000     0.000     0.000     0.000  0.0000  0.0000  1.0000
 
              Baa     0.0000     0.000     0.000     0.000  1.0000  0.0000  0.0000
     4 C(13)  Bbb     0.0000     0.000     0.000     0.000 -0.0000  1.0000  0.0000
              Bcc     0.0000     0.000     0.000     0.000  0.0000  0.0000  1.0000
 
              Baa     0.0000     0.000     0.000     0.000  1.0000  0.0000  0.0000
     5 H(1)   Bbb     0.0000     0.000     0.000     0.000 -0.0000  1.0000  0.0000
              Bcc     0.0000     0.000     0.000     0.000  0.0000  0.0000  1.0000
 
              Baa     0.0000     0.000     0.000     0.000  1.0000  0.0000  0.0000
     6 H(1)   Bbb     0.0000     0.000     0.000     0.000 -0.0000  1.0000  0.0000
              Bcc     0.0000     0.000     0.000     0.000  0.0000  0.0000  1.0000
 
              Baa     0.0000     0.000     0.000     0.000  1.0000  0.0000  0.0000
     7 C(13)  Bbb     0.0000     0.000     0.000     0.000 -0.0000  1.0000  0.0000
              Bcc     0.0000     0.000     0.000     0.000  0.0000  0.0000  1.0000
 
              Baa     0.0000    -0.000    -0.000    -0.000  1.0000  0.0000  0.0000
     8 O(17)  Bbb     0.0000    -0.000    -0.000    -0.000 -0.0000  1.0000  0.0000
              Bcc     0.0000    -0.000    -0.000    -0.000  0.0000  0.0000  1.0000
 
              Baa     0.0000     0.000     0.000     0.000  1.0000  0.0000  0.0000
     9 H(1)   Bbb     0.0000     0.000     0.000     0.000 -0.0000  1.0000  0.0000
              Bcc     0.0000     0.000     0.000     0.000  0.0000  0.0000  1.0000
 
              Baa     0.0000    -0.000    -0.000    -0.000  1.0000  0.0000  0.0000
    10 O(17)  Bbb     0.0000    -0.000    -0.000    -0.000 -0.0000  1.0000  0.0000
              Bcc     0.0000    -0.000    -0.000    -0.000  0.0000  0.0000  1.0000
 

 ---------------------------------------------------------------------------------

 Calling FoFJK, ICntrl=      2127 FMM=F ISym2X=0 I1Cent= 0 IOpClX= 1 NMat=1 NMatS=1 NMatT=0.
 ***** Axes restored to original set *****
 -------------------------------------------------------------------
 Center     Atomic                   Forces (Hartrees/Bohr)
 Number     Number              X              Y              Z
 -------------------------------------------------------------------
      1        7          -0.003148660    0.000717914    0.002829197
      2        1          -0.002206995   -0.002925643    0.000145693
      3        1          -0.002424354    0.000973561   -0.000988192
      4        6          -0.001506256    0.002875570   -0.015522913
      5        1           0.002786283    0.000132216    0.000781981
      6        1          -0.000942109    0.000238608    0.003344275
      7        6           0.017917997   -0.010062455    0.012647902
      8        8          -0.013648355    0.007963083   -0.002493316
      9        1           0.009023713   -0.005797257   -0.004364464
     10        8          -0.005851264    0.005884403    0.003619837
 -------------------------------------------------------------------
 Cartesian Forces:  Max     0.017917997 RMS     0.006747690

 GradGradGradGradGradGradGradGradGradGradGradGradGradGradGradGradGradGrad
 Berny optimization.
 FormGI is forming the generalized inverse of G from B-inverse, IUseBI=4.
 Internal  Forces:  Max     0.011406828 RMS     0.004097055
 Search for a local minimum.
 Step number   1 out of a maximum of   46
 All quantities printed in internal units (Hartrees-Bohrs-Radians)
 Mixed Optimization -- RFO/linear search
 Second derivative matrix not updated -- first step.
 ITU=  0
     Eigenvalues ---    0.00244   0.00755   0.00810   0.02463   0.03918
     Eigenvalues ---    0.04947   0.06428   0.09649   0.13077   0.16000
     Eigenvalues ---    0.16000   0.16000   0.21935   0.24996   0.25000
     Eigenvalues ---    0.28565   0.34115   0.34190   0.35641   0.44775
     Eigenvalues ---    0.44992   0.49362   0.56829   1.01216
 RFO step:  Lambda=-3.40206390D-03 EMin= 2.43753374D-03
 Linear search not attempted -- first point.
 Iteration  1 RMS(Cart)=  0.05720506 RMS(Int)=  0.00221996
 Iteration  2 RMS(Cart)=  0.00255912 RMS(Int)=  0.00096279
 Iteration  3 RMS(Cart)=  0.00000242 RMS(Int)=  0.00096279
 Iteration  4 RMS(Cart)=  0.00000000 RMS(Int)=  0.00096279
 Variable       Old X    -DE/DX   Delta X   Delta X   Delta X     New X
                                 (Linear)    (Quad)   (Total)
    R1        1.91985  -0.00107   0.00000  -0.00237  -0.00237   1.91748
    R2        1.92238  -0.00170   0.00000  -0.00377  -0.00377   1.91861
    R3        2.77947  -0.00651   0.00000  -0.01809  -0.01809   2.76138
    R4        2.07010  -0.00066   0.00000  -0.00192  -0.00192   2.06818
    R5        2.07137   0.00199   0.00000   0.00576   0.00576   2.07713
    R6        2.90919  -0.00681   0.00000  -0.02355  -0.02355   2.88564
    R7        2.53542   0.00837   0.00000   0.01463   0.01463   2.55006
    R8        2.28156   0.00732   0.00000   0.00721   0.00721   2.28877
    R9        1.87215  -0.01141   0.00000  -0.02295  -0.02295   1.84920
    A1        1.87158   0.00240   0.00000   0.00911   0.00882   1.88040
    A2        1.95253  -0.00516   0.00000  -0.03452  -0.03467   1.91786
    A3        1.94019  -0.00030   0.00000  -0.00481  -0.00496   1.93524
    A4        1.90772   0.00007   0.00000   0.01150   0.01183   1.91955
    A5        2.00325   0.00123   0.00000  -0.01635  -0.01786   1.98540
    A6        1.93084  -0.00578   0.00000  -0.03136  -0.03221   1.89863
    A7        1.86656   0.00030   0.00000   0.01885   0.01927   1.88583
    A8        1.86374   0.00576   0.00000   0.05572   0.05601   1.91975
    A9        1.88573  -0.00097   0.00000  -0.03120  -0.03244   1.85329
   A10        1.97924  -0.00395   0.00000  -0.01464  -0.01725   1.96199
   A11        2.14297   0.00775   0.00000   0.03147   0.02875   2.17172
   A12        2.16070  -0.00377   0.00000  -0.01390  -0.01642   2.14428
   A13        1.82931   0.00372   0.00000   0.02275   0.02275   1.85207
    D1       -0.47967  -0.00044   0.00000  -0.08010  -0.08000  -0.55967
    D2        1.61684   0.00082   0.00000  -0.05830  -0.05858   1.55826
    D3       -2.52712  -0.00411   0.00000  -0.13657  -0.13616  -2.66328
    D4       -2.57148   0.00020   0.00000  -0.06503  -0.06508  -2.63656
    D5       -0.47496   0.00147   0.00000  -0.04322  -0.04366  -0.51862
    D6        1.66425  -0.00347   0.00000  -0.12149  -0.12123   1.54302
    D7        1.93732   0.00053   0.00000  -0.01318  -0.01418   1.92313
    D8       -1.22846   0.00199   0.00000   0.11713   0.11696  -1.11150
    D9       -0.13699   0.00019   0.00000  -0.04291  -0.04336  -0.18035
   D10        2.98042   0.00165   0.00000   0.08740   0.08778   3.06820
   D11       -2.13953  -0.00255   0.00000  -0.07740  -0.07720  -2.21672
   D12        0.97788  -0.00109   0.00000   0.05290   0.05394   1.03183
   D13        3.14159   0.00097   0.00000   0.07116   0.06962  -3.07197
   D14        0.02446  -0.00069   0.00000  -0.06140  -0.05986  -0.03540
         Item               Value     Threshold  Converged?
 Maximum Force            0.011407     0.000450     NO 
 RMS     Force            0.004097     0.000300     NO 
 Maximum Displacement     0.190767     0.001800     NO 
 RMS     Displacement     0.057708     0.001200     NO 
 Predicted change in Energy=-1.853381D-03
 GradGradGradGradGradGradGradGradGradGradGradGradGradGradGradGradGradGrad

                          Input orientation:                          
 ---------------------------------------------------------------------
 Center     Atomic      Atomic             Coordinates (Angstroms)
 Number     Number       Type             X           Y           Z
 ---------------------------------------------------------------------
      1          7           0        1.737110    0.133501    0.055955
      2          1           0        2.556338   -0.164725   -0.463191
      3          1           0        1.993905    0.183717    1.036944
      4          6           0        0.645886   -0.816539   -0.148804
      5          1           0        0.710256   -1.249530   -1.151880
      6          1           0        0.634443   -1.641063    0.577974
      7          6           0       -0.682777   -0.082842    0.018892
      8          8           0       -1.347671    0.050600   -1.147758
      9          1           0       -2.143450    0.583676   -0.947435
     10          8           0       -1.056505    0.429801    1.050610
 ---------------------------------------------------------------------
                    Distance matrix (angstroms):
                    1          2          3          4          5
     1  N    0.000000
     2  H    1.014685   0.000000
     3  H    1.015285   1.639558   0.000000
     4  C    1.461258   2.042922   2.055155   0.000000
     5  H    2.103824   2.249248   2.914258   1.094435   0.000000
     6  H    2.153476   2.637666   2.321338   1.099171   1.775230
     7  C    2.429822   3.275817   2.876127   1.527016   2.161576
     8  O    3.312352   3.969419   3.994593   2.392512   2.434218
     9  H    4.033386   4.783577   4.606021   3.221617   3.397953
    10  O    2.980171   3.962031   3.060350   2.426951   3.285203
                    6          7          8          9         10
     6  H    0.000000
     7  C    2.115584   0.000000
     8  O    3.125485   1.349431   0.000000
     9  H    3.872083   1.873927   0.978552   0.000000
    10  O    2.714990   1.211164   2.249754   2.279761   0.000000
 Stoichiometry    C2H5NO2
 Framework group  C1[X(C2H5NO2)]
 Deg. of freedom    24
 Full point group                 C1      NOp   1
 Largest Abelian subgroup         C1      NOp   1
 Largest concise Abelian subgroup C1      NOp   1
                         Standard orientation:                         
 ---------------------------------------------------------------------
 Center     Atomic      Atomic             Coordinates (Angstroms)
 Number     Number       Type             X           Y           Z
 ---------------------------------------------------------------------
      1          7           0        1.777281    0.045994   -0.476092
      2          1           0        2.565237   -0.593157   -0.490143
      3          1           0        2.135964    0.974917   -0.277971
      4          6           0        0.817698   -0.370359    0.544264
      5          1           0        0.827138   -1.460195    0.644042
      6          1           0        1.009098    0.064076    1.535631
      7          6           0       -0.574221    0.104257    0.133069
      8          8           0       -1.381884   -0.916750   -0.222163
      9          1           0       -2.217453   -0.508725   -0.526964
     10          8           0       -0.895843    1.266467    0.020169
 ---------------------------------------------------------------------
 Rotational constants (GHZ):           9.0735249           3.9370178           3.1219473
 Standard basis: 6-31G(d) (6D, 7F)
 There are    85 symmetry adapted cartesian basis functions of A   symmetry.
 There are    85 symmetry adapted basis functions of A   symmetry.
    85 basis functions,   160 primitive gaussians,    85 cartesian basis functions
    20 alpha electrons       20 beta electrons
       nuclear repulsion energy       178.6509248611 Hartrees.
 NAtoms=   10 NActive=   10 NUniq=   10 SFac= 1.00D+00 NAtFMM=   60 NAOKFM=F Big=F
 Integral buffers will be    131072 words long.
 Raffenetti 2 integral format.
 Two-electron integral symmetry is turned on.
 One-electron integrals computed using PRISM.
 NBasis=    85 RedAO= T EigKep=  3.97D-03  NBF=    85
 NBsUse=    85 1.00D-06 EigRej= -1.00D+00 NBFU=    85
 Initial guess from the checkpoint file:  "glycine2.chk"
 B after Tr=     0.000000    0.000000    0.000000
         Rot=    0.999890   -0.014426   -0.003159    0.001301 Ang=  -1.70 deg.
 Initial guess <Sx>= 0.0000 <Sy>= 0.0000 <Sz>= 0.0000 <S**2>=-0.0000 S=-0.0000
 ExpMin= 1.61D-01 ExpMax= 5.48D+03 ExpMxC= 8.25D+02 IAcc=3 IRadAn=         5 AccDes= 0.00D+00
 Harris functional with IExCor=  402 and IRadAn=       5 diagonalized for initial guess.
 HarFok:  IExCor=  402 AccDes= 0.00D+00 IRadAn=         5 IDoV= 1 UseB2=F ITyADJ=14
 ICtDFT=  3500011 ScaDFX=  1.000000  1.000000  1.000000  1.000000
 FoFCou: FMM=F IPFlag=           0 FMFlag=      100000 FMFlg1=           0
         NFxFlg=           0 DoJE=T BraDBF=F KetDBF=T FulRan=T
         wScrn=  0.000000 ICntrl=       500 IOpCl=  0 I1Cent=   200000004 NGrid=           0
         NMat0=    1 NMatS0=      1 NMatT0=    0 NMatD0=    1 NMtDS0=    0 NMtDT0=    0
 Petite list used in FoFCou.
 Keep R1 and R2 ints in memory in canonical form, NReq=17003797.
 Requested convergence on RMS density matrix=1.00D-08 within 128 cycles.
 Requested convergence on MAX density matrix=1.00D-06.
 Requested convergence on             energy=1.00D-06.
 No special actions if energy rises.
 Integral accuracy reduced to 1.0D-05 until final iterations.
 Initial convergence to 1.0D-05 achieved.  Increase integral accuracy.
 SCF Done:  E(UB3LYP) =  -284.414839676     A.U. after   12 cycles
            NFock= 12  Conv=0.42D-08     -V/T= 2.0088
 <Sx>= 0.0000 <Sy>= 0.0000 <Sz>= 0.0000 <S**2>=-0.0000 S=-0.0000
 <L.S>=  0.00000000000    
 Annihilation of the first spin contaminant:
 S**2 before annihilation    -0.0000,   after     0.0000
 Calling FoFJK, ICntrl=      2127 FMM=F ISym2X=0 I1Cent= 0 IOpClX= 1 NMat=1 NMatS=1 NMatT=0.
 ***** Axes restored to original set *****
 -------------------------------------------------------------------
 Center     Atomic                   Forces (Hartrees/Bohr)
 Number     Number              X              Y              Z
 -------------------------------------------------------------------
      1        7           0.001391442    0.002426220   -0.002748978
      2        1           0.001323576   -0.000817554    0.000957907
      3        1          -0.001219239    0.000903615    0.000466109
      4        6          -0.005151320   -0.004841774    0.002231190
      5        1          -0.000539335    0.001844489    0.000978187
      6        1           0.000849001   -0.002829521   -0.000185258
      7        6           0.008728778    0.010992872   -0.000239243
      8        8          -0.005238553   -0.002205820   -0.002049843
      9        1           0.001413275   -0.000769903   -0.000330308
     10        8          -0.001557625   -0.004702623    0.000920237
 -------------------------------------------------------------------
 Cartesian Forces:  Max     0.010992872 RMS     0.003421963

 GradGradGradGradGradGradGradGradGradGradGradGradGradGradGradGradGradGrad
 Berny optimization.
 Using GEDIIS/GDIIS optimizer.
 FormGI is forming the generalized inverse of G from B-inverse, IUseBI=4.
 Internal  Forces:  Max     0.003648116 RMS     0.001636310
 Search for a local minimum.
 Step number   2 out of a maximum of   46
 All quantities printed in internal units (Hartrees-Bohrs-Radians)
 Mixed Optimization -- RFO/linear search
 Update second derivatives using D2CorX and points    1    2
 DE= -1.30D-03 DEPred=-1.85D-03 R= 7.02D-01
 TightC=F SS=  1.41D+00  RLast= 3.18D-01 DXNew= 5.0454D-01 9.5332D-01
 Trust test= 7.02D-01 RLast= 3.18D-01 DXMaxT set to 5.05D-01
 ITU=  1  0
 Use linear search instead of GDIIS.
     Eigenvalues ---    0.00244   0.00561   0.01570   0.02462   0.04143
     Eigenvalues ---    0.05953   0.06390   0.09259   0.12646   0.15633
     Eigenvalues ---    0.16000   0.16089   0.20407   0.24935   0.25245
     Eigenvalues ---    0.27932   0.33942   0.34190   0.36492   0.44755
     Eigenvalues ---    0.45054   0.47431   0.55724   1.01095
 RFO step:  Lambda=-2.83927868D-03 EMin= 2.43828184D-03
 Quartic linear search produced a step of -0.19324.
 Iteration  1 RMS(Cart)=  0.07475978 RMS(Int)=  0.00539343
 Iteration  2 RMS(Cart)=  0.00591636 RMS(Int)=  0.00243807
 Iteration  3 RMS(Cart)=  0.00001095 RMS(Int)=  0.00243805
 Iteration  4 RMS(Cart)=  0.00000001 RMS(Int)=  0.00243805
 Variable       Old X    -DE/DX   Delta X   Delta X   Delta X     New X
                                 (Linear)    (Quad)   (Total)
    R1        1.91748   0.00082   0.00046  -0.00114  -0.00069   1.91679
    R2        1.91861   0.00019   0.00073  -0.00375  -0.00302   1.91559
    R3        2.76138   0.00256   0.00350  -0.01393  -0.01043   2.75095
    R4        2.06818  -0.00166   0.00037  -0.00582  -0.00545   2.06273
    R5        2.07713   0.00199  -0.00111   0.01074   0.00962   2.08675
    R6        2.88564  -0.00151   0.00455  -0.02943  -0.02488   2.86077
    R7        2.55006   0.00365  -0.00283   0.02080   0.01797   2.56803
    R8        2.28877  -0.00073  -0.00139   0.00724   0.00585   2.29462
    R9        1.84920  -0.00164   0.00443  -0.02736  -0.02292   1.82627
    A1        1.88040  -0.00001  -0.00170   0.00942   0.00753   1.88793
    A2        1.91786   0.00063   0.00670  -0.03406  -0.02745   1.89042
    A3        1.93524  -0.00067   0.00096  -0.00847  -0.00760   1.92763
    A4        1.91955   0.00005  -0.00229   0.00495   0.00299   1.92254
    A5        1.98540   0.00112   0.00345  -0.00908  -0.00611   1.97929
    A6        1.89863  -0.00238   0.00622  -0.04295  -0.03684   1.86179
    A7        1.88583  -0.00051  -0.00372   0.01813   0.01435   1.90018
    A8        1.91975   0.00032  -0.01082   0.05428   0.04352   1.96328
    A9        1.85329   0.00145   0.00627  -0.02288  -0.01703   1.83626
   A10        1.96199   0.00101   0.00333  -0.00719  -0.01196   1.95003
   A11        2.17172  -0.00099  -0.00555   0.03535   0.02147   2.19319
   A12        2.14428   0.00043   0.00317  -0.00733  -0.01212   2.13216
   A13        1.85207  -0.00006  -0.00440   0.02406   0.01966   1.87173
    D1       -0.55967  -0.00136   0.01546  -0.14483  -0.12928  -0.68896
    D2        1.55826  -0.00120   0.01132  -0.12403  -0.11274   1.44552
    D3       -2.66328  -0.00031   0.02631  -0.18765  -0.16124  -2.82452
    D4       -2.63656  -0.00133   0.01258  -0.12953  -0.11697  -2.75353
    D5       -0.51862  -0.00117   0.00844  -0.10873  -0.10043  -0.61905
    D6        1.54302  -0.00027   0.02343  -0.17236  -0.14893   1.39409
    D7        1.92313   0.00165   0.00274   0.14119   0.14412   2.06725
    D8       -1.11150  -0.00303  -0.02260  -0.07168  -0.09509  -1.20660
    D9       -0.18035   0.00287   0.00838   0.12881   0.13786  -0.04249
   D10        3.06820  -0.00181  -0.01696  -0.08406  -0.10135   2.96685
   D11       -2.21672   0.00251   0.01492   0.09253   0.10809  -2.10863
   D12        1.03183  -0.00218  -0.01042  -0.12034  -0.13112   0.90071
   D13       -3.07197  -0.00212  -0.01345  -0.09749  -0.10838   3.10283
   D14       -0.03540   0.00237   0.01157   0.11454   0.12354   0.08814
         Item               Value     Threshold  Converged?
 Maximum Force            0.003648     0.000450     NO 
 RMS     Force            0.001636     0.000300     NO 
 Maximum Displacement     0.200502     0.001800     NO 
 RMS     Displacement     0.075185     0.001200     NO 
 Predicted change in Energy=-1.869413D-03
 GradGradGradGradGradGradGradGradGradGradGradGradGradGradGradGradGradGrad

                          Input orientation:                          
 ---------------------------------------------------------------------
 Center     Atomic      Atomic             Coordinates (Angstroms)
 Number     Number       Type             X           Y           Z
 ---------------------------------------------------------------------
      1          7           0        1.756031    0.125063    0.035692
      2          1           0        2.594007   -0.270826   -0.376520
      3          1           0        1.917678    0.242358    1.029511
      4          6           0        0.653375   -0.796997   -0.194807
      5          1           0        0.724324   -1.225222   -1.196340
      6          1           0        0.606740   -1.617992    0.542206
      7          6           0       -0.622426   -0.007844    0.008456
      8          8           0       -1.372978    0.035428   -1.123588
      9          1           0       -2.181791    0.520516   -0.912674
     10          8           0       -1.027426    0.422112    1.069370
 ---------------------------------------------------------------------
                    Distance matrix (angstroms):
                    1          2          3          4          5
     1  N    0.000000
     2  H    1.014322   0.000000
     3  H    1.013688   1.642468   0.000000
     4  C    1.455739   2.018893   2.043937   0.000000
     5  H    2.098950   2.253595   2.921010   1.091548   0.000000
     6  H    2.148411   2.570632   2.327430   1.104263   1.786235
     7  C    2.382324   3.250048   2.749051   1.513852   2.178826
     8  O    3.338063   4.048318   3.937902   2.379427   2.448103
     9  H    4.069671   4.870516   4.544788   3.207700   3.401995
    10  O    2.984018   3.960497   2.950854   2.430939   3.303904
                    6          7          8          9         10
     6  H    0.000000
     7  C    2.094831   0.000000
     8  O    3.070497   1.358943   0.000000
     9  H    3.803393   1.886601   0.966423   0.000000
    10  O    2.666538   1.214258   2.253440   2.295809   0.000000
 Stoichiometry    C2H5NO2
 Framework group  C1[X(C2H5NO2)]
 Deg. of freedom    24
 Full point group                 C1      NOp   1
 Largest Abelian subgroup         C1      NOp   1
 Largest concise Abelian subgroup C1      NOp   1
                         Standard orientation:                         
 ---------------------------------------------------------------------
 Center     Atomic      Atomic             Coordinates (Angstroms)
 Number     Number       Type             X           Y           Z
 ---------------------------------------------------------------------
      1          7           0        1.786107    0.048018   -0.459275
      2          1           0        2.623165   -0.516222   -0.360197
      3          1           0        2.034232    1.015142   -0.284151
      4          6           0        0.807365   -0.410456    0.515939
      5          1           0        0.831479   -1.499246    0.589654
      6          1           0        0.956443    0.019064    1.522262
      7          6           0       -0.538641    0.109197    0.057709
      8          8           0       -1.403832   -0.903581   -0.211456
      9          1           0       -2.246266   -0.501697   -0.461991
     10          8           0       -0.885436    1.272879    0.057389
 ---------------------------------------------------------------------
 Rotational constants (GHZ):           9.1887324           3.9587305           3.1076661
 Standard basis: 6-31G(d) (6D, 7F)
 There are    85 symmetry adapted cartesian basis functions of A   symmetry.
 There are    85 symmetry adapted basis functions of A   symmetry.
    85 basis functions,   160 primitive gaussians,    85 cartesian basis functions
    20 alpha electrons       20 beta electrons
       nuclear repulsion energy       178.9584682439 Hartrees.
 NAtoms=   10 NActive=   10 NUniq=   10 SFac= 1.00D+00 NAtFMM=   60 NAOKFM=F Big=F
 Integral buffers will be    131072 words long.
 Raffenetti 2 integral format.
 Two-electron integral symmetry is turned on.
 One-electron integrals computed using PRISM.
 NBasis=    85 RedAO= T EigKep=  3.74D-03  NBF=    85
 NBsUse=    85 1.00D-06 EigRej= -1.00D+00 NBFU=    85
 Initial guess from the checkpoint file:  "glycine2.chk"
 B after Tr=     0.000000   -0.000000    0.000000
         Rot=    0.999953   -0.009399    0.000802    0.002046 Ang=  -1.11 deg.
 Initial guess <Sx>= 0.0000 <Sy>= 0.0000 <Sz>= 0.0000 <S**2>=-0.0000 S=-0.0000
 ExpMin= 1.61D-01 ExpMax= 5.48D+03 ExpMxC= 8.25D+02 IAcc=3 IRadAn=         5 AccDes= 0.00D+00
 Harris functional with IExCor=  402 and IRadAn=       5 diagonalized for initial guess.
 HarFok:  IExCor=  402 AccDes= 0.00D+00 IRadAn=         5 IDoV= 1 UseB2=F ITyADJ=14
 ICtDFT=  3500011 ScaDFX=  1.000000  1.000000  1.000000  1.000000
 FoFCou: FMM=F IPFlag=           0 FMFlag=      100000 FMFlg1=           0
         NFxFlg=           0 DoJE=T BraDBF=F KetDBF=T FulRan=T
         wScrn=  0.000000 ICntrl=       500 IOpCl=  0 I1Cent=   200000004 NGrid=           0
         NMat0=    1 NMatS0=      1 NMatT0=    0 NMatD0=    1 NMtDS0=    0 NMtDT0=    0
 Petite list used in FoFCou.
 Keep R1 and R2 ints in memory in canonical form, NReq=17003797.
 Requested convergence on RMS density matrix=1.00D-08 within 128 cycles.
 Requested convergence on MAX density matrix=1.00D-06.
 Requested convergence on             energy=1.00D-06.
 No special actions if energy rises.
 Integral accuracy reduced to 1.0D-05 until final iterations.
 Initial convergence to 1.0D-05 achieved.  Increase integral accuracy.
 SCF Done:  E(UB3LYP) =  -284.414155749     A.U. after   13 cycles
            NFock= 13  Conv=0.33D-08     -V/T= 2.0087
 <Sx>= 0.0000 <Sy>= 0.0000 <Sz>= 0.0000 <S**2>=-0.0000 S=-0.0000
 <L.S>=  0.00000000000    
 Annihilation of the first spin contaminant:
 S**2 before annihilation    -0.0000,   after     0.0000
 Calling FoFJK, ICntrl=      2127 FMM=F ISym2X=0 I1Cent= 0 IOpClX= 1 NMat=1 NMatS=1 NMatT=0.
 ***** Axes restored to original set *****
 -------------------------------------------------------------------
 Center     Atomic                   Forces (Hartrees/Bohr)
 Number     Number              X              Y              Z
 -------------------------------------------------------------------
      1        7           0.008499656    0.001527513   -0.007201836
      2        1           0.004544461    0.001159840    0.002496802
      3        1           0.000103075    0.000746048    0.002165999
      4        6          -0.001016940    0.002644208    0.012050211
      5        1          -0.002810891    0.002744363   -0.000500175
      6        1           0.000090421   -0.002775316   -0.003311133
      7        6          -0.022997302   -0.013235969   -0.000328325
      8        8           0.011327534   -0.000671186   -0.003535003
      9        1          -0.007239775    0.004719074    0.003706798
     10        8           0.009499761    0.003141425   -0.005543337
 -------------------------------------------------------------------
 Cartesian Forces:  Max     0.022997302 RMS     0.006861064

 GradGradGradGradGradGradGradGradGradGradGradGradGradGradGradGradGradGrad
 Berny optimization.
 Using GEDIIS/GDIIS optimizer.
 FormGI is forming the generalized inverse of G from B-inverse, IUseBI=4.
 Internal  Forces:  Max     0.011731053 RMS     0.004328024
 Search for a local minimum.
 Step number   3 out of a maximum of   46
 All quantities printed in internal units (Hartrees-Bohrs-Radians)
 Mixed Optimization -- RFO/linear search
 Update second derivatives using D2CorX and points    1    3    2
 DE=  6.84D-04 DEPred=-1.87D-03 R=-3.66D-01
 Trust test=-3.66D-01 RLast= 4.73D-01 DXMaxT set to 2.52D-01
 ITU= -1  1  0
 Use linear search instead of GDIIS.
     Eigenvalues ---    0.00240   0.00530   0.02462   0.04329   0.04545
     Eigenvalues ---    0.05673   0.06605   0.09032   0.12498   0.15906
     Eigenvalues ---    0.16002   0.16461   0.22530   0.24844   0.25342
     Eigenvalues ---    0.28001   0.33821   0.34175   0.37241   0.44812
     Eigenvalues ---    0.45041   0.48978   0.55402   1.01537
 RFO step:  Lambda=-1.17739595D-03 EMin= 2.40297702D-03
 Quartic linear search produced a step of -0.59156.
 Iteration  1 RMS(Cart)=  0.03121269 RMS(Int)=  0.00145292
 Iteration  2 RMS(Cart)=  0.00133195 RMS(Int)=  0.00084229
 Iteration  3 RMS(Cart)=  0.00000103 RMS(Int)=  0.00084229
 Iteration  4 RMS(Cart)=  0.00000000 RMS(Int)=  0.00084229
 Variable       Old X    -DE/DX   Delta X   Delta X   Delta X     New X
                                 (Linear)    (Quad)   (Total)
    R1        1.91679   0.00229   0.00041   0.00284   0.00324   1.92003
    R2        1.91559   0.00223   0.00179   0.00147   0.00326   1.91885
    R3        2.75095   0.01173   0.00617   0.01441   0.02058   2.77153
    R4        2.06273  -0.00080   0.00323  -0.00486  -0.00163   2.06109
    R5        2.08675  -0.00015  -0.00569   0.00528  -0.00041   2.08635
    R6        2.86077   0.00401   0.01472  -0.00317   0.01154   2.87231
    R7        2.56803  -0.00227  -0.01063   0.00614  -0.00449   2.56354
    R8        2.29462  -0.00690  -0.00346  -0.00172  -0.00518   2.28944
    R9        1.82627   0.00924   0.01356   0.00018   0.01374   1.84002
    A1        1.88793  -0.00259  -0.00446  -0.00405  -0.00843   1.87950
    A2        1.89042   0.00650   0.01624   0.01190   0.02817   1.91859
    A3        1.92763  -0.00099   0.00450  -0.00616  -0.00163   1.92601
    A4        1.92254  -0.00194  -0.00177  -0.01080  -0.01264   1.90990
    A5        1.97929  -0.00020   0.00361   0.01510   0.01846   1.99775
    A6        1.86179   0.00844   0.02180   0.00228   0.02380   1.88559
    A7        1.90018   0.00027  -0.00849  -0.00364  -0.01194   1.88824
    A8        1.96328  -0.00572  -0.02575  -0.01294  -0.03864   1.92464
    A9        1.83626  -0.00089   0.01007   0.01089   0.02064   1.85690
   A10        1.95003   0.00445   0.00708   0.00506   0.01502   1.96505
   A11        2.19319  -0.00647  -0.01270  -0.00908  -0.01889   2.17430
   A12        2.13216   0.00282   0.00717   0.00157   0.01162   2.14378
   A13        1.87173  -0.00321  -0.01163  -0.00347  -0.01510   1.85663
    D1       -0.68896  -0.00137   0.07648  -0.13582  -0.05936  -0.74831
    D2        1.44552  -0.00260   0.06669  -0.13790  -0.07138   1.37414
    D3       -2.82452   0.00146   0.09538  -0.11516  -0.01965  -2.84418
    D4       -2.75353  -0.00157   0.06919  -0.13451  -0.06530  -2.81882
    D5       -0.61905  -0.00280   0.05941  -0.13659  -0.07731  -0.69637
    D6        1.39409   0.00127   0.08810  -0.11386  -0.02559   1.36850
    D7        2.06725  -0.00429  -0.08526   0.05372  -0.03162   2.03563
    D8       -1.20660   0.00281   0.05625   0.03343   0.08976  -1.11684
    D9       -0.04249  -0.00407  -0.08155   0.07328  -0.00846  -0.05095
   D10        2.96685   0.00304   0.05996   0.05299   0.11292   3.07977
   D11       -2.10863  -0.00080  -0.06394   0.07785   0.01393  -2.09470
   D12        0.90071   0.00631   0.07756   0.05755   0.13531   1.03602
   D13        3.10283   0.00286   0.06411  -0.00780   0.05605  -3.12431
   D14        0.08814  -0.00313  -0.07308   0.01262  -0.06020   0.02795
         Item               Value     Threshold  Converged?
 Maximum Force            0.011731     0.000450     NO 
 RMS     Force            0.004328     0.000300     NO 
 Maximum Displacement     0.073830     0.001800     NO 
 RMS     Displacement     0.031205     0.001200     NO 
 Predicted change in Energy=-1.277796D-03
 GradGradGradGradGradGradGradGradGradGradGradGradGradGradGradGradGradGrad

                          Input orientation:                          
 ---------------------------------------------------------------------
 Center     Atomic      Atomic             Coordinates (Angstroms)
 Number     Number       Type             X           Y           Z
 ---------------------------------------------------------------------
      1          7           0        1.763857    0.122041    0.035367
      2          1           0        2.619979   -0.265183   -0.351213
      3          1           0        1.911974    0.266565    1.029469
      4          6           0        0.650876   -0.807394   -0.184692
      5          1           0        0.706843   -1.207003   -1.197989
      6          1           0        0.618723   -1.657061    0.519546
      7          6           0       -0.647450   -0.040969    0.008238
      8          8           0       -1.390110    0.019719   -1.125361
      9          1           0       -2.184343    0.538436   -0.905800
     10          8           0       -1.002815    0.457444    1.053741
 ---------------------------------------------------------------------
                    Distance matrix (angstroms):
                    1          2          3          4          5
     1  N    0.000000
     2  H    1.016037   0.000000
     3  H    1.015413   1.640217   0.000000
     4  C    1.466629   2.049168   2.053763   0.000000
     5  H    2.098762   2.294372   2.930070   1.090684   0.000000
     6  H    2.170476   2.588546   2.373364   1.104047   1.777707
     7  C    2.416963   3.294779   2.772750   1.519960   2.156091
     8  O    3.362331   4.094055   3.950694   2.394702   2.430501
     9  H    4.080131   4.902538   4.538612   3.220205   3.389821
    10  O    2.967163   3.952306   2.921134   2.422442   3.280793
                    6          7          8          9         10
     6  H    0.000000
     7  C    2.115747   0.000000
     8  O    3.090747   1.356566   0.000000
     9  H    3.835231   1.879685   0.973694   0.000000
    10  O    2.717698   1.211519   2.256121   2.289622   0.000000
 Stoichiometry    C2H5NO2
 Framework group  C1[X(C2H5NO2)]
 Deg. of freedom    24
 Full point group                 C1      NOp   1
 Largest Abelian subgroup         C1      NOp   1
 Largest concise Abelian subgroup C1      NOp   1
                         Standard orientation:                         
 ---------------------------------------------------------------------
 Center     Atomic      Atomic             Coordinates (Angstroms)
 Number     Number       Type             X           Y           Z
 ---------------------------------------------------------------------
      1          7           0        1.794934    0.046047   -0.460267
      2          1           0        2.645932   -0.503728   -0.383570
      3          1           0        2.035971    1.015037   -0.275815
      4          6           0        0.804657   -0.427306    0.512508
      5          1           0        0.797691   -1.517929    0.521717
      6          1           0        0.973534   -0.075031    1.545128
      7          6           0       -0.556640    0.104563    0.095059
      8          8           0       -1.427193   -0.885455   -0.224743
      9          1           0       -2.255107   -0.447604   -0.491062
     10          8           0       -0.854140    1.278378    0.057252
 ---------------------------------------------------------------------
 Rotational constants (GHZ):           9.1841371           3.9241621           3.0921180
 Standard basis: 6-31G(d) (6D, 7F)
 There are    85 symmetry adapted cartesian basis functions of A   symmetry.
 There are    85 symmetry adapted basis functions of A   symmetry.
    85 basis functions,   160 primitive gaussians,    85 cartesian basis functions
    20 alpha electrons       20 beta electrons
       nuclear repulsion energy       178.5503289175 Hartrees.
 NAtoms=   10 NActive=   10 NUniq=   10 SFac= 1.00D+00 NAtFMM=   60 NAOKFM=F Big=F
 Integral buffers will be    131072 words long.
 Raffenetti 2 integral format.
 Two-electron integral symmetry is turned on.
 One-electron integrals computed using PRISM.
 NBasis=    85 RedAO= T EigKep=  3.79D-03  NBF=    85
 NBsUse=    85 1.00D-06 EigRej= -1.00D+00 NBFU=    85
 Lowest energy guess from the checkpoint file:  "glycine2.chk"
 B after Tr=     0.000000   -0.000000   -0.000000
         Rot=    0.999807   -0.018044    0.000715    0.007790 Ang=  -2.25 deg.
 B after Tr=    -0.000000    0.000000   -0.000000
         Rot=    0.999948   -0.008461   -0.000171    0.005737 Ang=  -1.17 deg.
 Initial guess <Sx>= 0.0000 <Sy>= 0.0000 <Sz>= 0.0000 <S**2>=-0.0000 S=-0.0000
 Keep R1 and R2 ints in memory in canonical form, NReq=17003797.
 Requested convergence on RMS density matrix=1.00D-08 within 128 cycles.
 Requested convergence on MAX density matrix=1.00D-06.
 Requested convergence on             energy=1.00D-06.
 No special actions if energy rises.
 Integral accuracy reduced to 1.0D-05 until final iterations.
 Initial convergence to 1.0D-05 achieved.  Increase integral accuracy.
 SCF Done:  E(UB3LYP) =  -284.416433911     A.U. after   12 cycles
            NFock= 12  Conv=0.39D-08     -V/T= 2.0089
 <Sx>= 0.0000 <Sy>= 0.0000 <Sz>= 0.0000 <S**2>=-0.0000 S=-0.0000
 <L.S>=  0.00000000000    
 Annihilation of the first spin contaminant:
 S**2 before annihilation    -0.0000,   after     0.0000
 Calling FoFJK, ICntrl=      2127 FMM=F ISym2X=0 I1Cent= 0 IOpClX= 1 NMat=1 NMatS=1 NMatT=0.
 ***** Axes restored to original set *****
 -------------------------------------------------------------------
 Center     Atomic                   Forces (Hartrees/Bohr)
 Number     Number              X              Y              Z
 -------------------------------------------------------------------
      1        7           0.000166007   -0.000051182   -0.003338068
      2        1           0.000611083   -0.001057610    0.001316997
      3        1          -0.000961174    0.000617554    0.001090819
      4        6           0.000902440    0.001112349    0.003678848
      5        1          -0.000482490    0.000835130   -0.001062622
      6        1           0.000451585   -0.000712366   -0.001306150
      7        6          -0.004437768   -0.000643037   -0.000330067
      8        8           0.003736859   -0.001351725    0.000440725
      9        1          -0.002022664    0.001205820    0.001179025
     10        8           0.002036121    0.000045068   -0.001669508
 -------------------------------------------------------------------
 Cartesian Forces:  Max     0.004437768 RMS     0.001703222

 GradGradGradGradGradGradGradGradGradGradGradGradGradGradGradGradGradGrad
 Berny optimization.
 Using GEDIIS/GDIIS optimizer.
 FormGI is forming the generalized inverse of G from B-inverse, IUseBI=4.
 Internal  Forces:  Max     0.002558038 RMS     0.000918815
 Search for a local minimum.
 Step number   4 out of a maximum of   46
 All quantities printed in internal units (Hartrees-Bohrs-Radians)
 Mixed Optimization -- En-DIIS/RFO-DIIS
 Update second derivatives using D2CorX and points    3    2    4
 DE= -1.59D-03 DEPred=-1.28D-03 R= 1.25D+00
 TightC=F SS=  1.41D+00  RLast= 5.00D-01 DXNew= 4.2426D-01 1.4999D+00
 Trust test= 1.25D+00 RLast= 5.00D-01 DXMaxT set to 4.24D-01
 ITU=  1 -1  1  0
 Use linear search instead of GDIIS.
     Eigenvalues ---    0.00140   0.00338   0.02465   0.04174   0.05087
     Eigenvalues ---    0.05958   0.06522   0.09264   0.12642   0.15904
     Eigenvalues ---    0.15998   0.16643   0.22726   0.24839   0.25140
     Eigenvalues ---    0.28064   0.34055   0.34299   0.39346   0.44782
     Eigenvalues ---    0.45057   0.49025   0.57191   1.01132
 RFO step:  Lambda=-1.34869214D-03 EMin= 1.40100059D-03
 Quartic linear search produced a step of  0.47211.
 Iteration  1 RMS(Cart)=  0.10946854 RMS(Int)=  0.02942374
 Iteration  2 RMS(Cart)=  0.02792249 RMS(Int)=  0.00095225
 Iteration  3 RMS(Cart)=  0.00086185 RMS(Int)=  0.00036549
 Iteration  4 RMS(Cart)=  0.00000069 RMS(Int)=  0.00036549
 Variable       Old X    -DE/DX   Delta X   Delta X   Delta X     New X
                                 (Linear)    (Quad)   (Total)
    R1        1.92003   0.00042   0.00121   0.00207   0.00328   1.92331
    R2        1.91885   0.00102   0.00011   0.00333   0.00345   1.92230
    R3        2.77153  -0.00059   0.00479  -0.00080   0.00399   2.77552
    R4        2.06109   0.00066  -0.00335   0.00055  -0.00280   2.05830
    R5        2.08635  -0.00030   0.00435   0.00197   0.00632   2.09267
    R6        2.87231   0.00016  -0.00630  -0.00450  -0.01080   2.86151
    R7        2.56354  -0.00230   0.00637  -0.00132   0.00505   2.56859
    R8        2.28944  -0.00202   0.00032  -0.00253  -0.00221   2.28723
    R9        1.84002   0.00256  -0.00433   0.00380  -0.00053   1.83948
    A1        1.87950   0.00019  -0.00042  -0.00475  -0.00545   1.87406
    A2        1.91859  -0.00021   0.00034  -0.00759  -0.00738   1.91121
    A3        1.92601  -0.00098  -0.00436  -0.01593  -0.02042   1.90559
    A4        1.90990  -0.00016  -0.00455  -0.00606  -0.01068   1.89923
    A5        1.99775   0.00004   0.00583   0.00740   0.01328   2.01103
    A6        1.88559   0.00049  -0.00616  -0.00342  -0.00963   1.87596
    A7        1.88824  -0.00005   0.00114  -0.00099   0.00018   1.88842
    A8        1.92464  -0.00045   0.00230  -0.00293  -0.00079   1.92384
    A9        1.85690   0.00011   0.00171   0.00606   0.00778   1.86469
   A10        1.96505   0.00059   0.00145   0.00338   0.00359   1.96864
   A11        2.17430  -0.00138   0.00122  -0.00711  -0.00713   2.16717
   A12        2.14378   0.00080  -0.00024   0.00388   0.00240   2.14618
   A13        1.85663  -0.00105   0.00215  -0.00751  -0.00535   1.85128
    D1       -0.74831  -0.00116  -0.08906  -0.19381  -0.28271  -1.03102
    D2        1.37414  -0.00132  -0.08692  -0.19451  -0.28137   1.09277
    D3       -2.84418  -0.00082  -0.08540  -0.18470  -0.27010  -3.11428
    D4       -2.81882  -0.00065  -0.08605  -0.17344  -0.25949  -3.07831
    D5       -0.69637  -0.00081  -0.08391  -0.17415  -0.25815  -0.95451
    D6        1.36850  -0.00031  -0.08239  -0.16434  -0.24688   1.12162
    D7        2.03563  -0.00021   0.05311   0.10984   0.16293   2.19856
    D8       -1.11684   0.00051  -0.00252   0.12515   0.12267  -0.99417
    D9       -0.05095  -0.00006   0.06109   0.12100   0.18206   0.13111
   D10        3.07977   0.00066   0.00546   0.13631   0.14181  -3.06161
   D11       -2.09470   0.00017   0.05761   0.12027   0.17784  -1.91686
   D12        1.03602   0.00089   0.00198   0.13559   0.13759   1.17360
   D13       -3.12431   0.00011  -0.02471  -0.00422  -0.02897   3.12991
   D14        0.02795  -0.00058   0.02991  -0.01915   0.01080   0.03874
         Item               Value     Threshold  Converged?
 Maximum Force            0.002558     0.000450     NO 
 RMS     Force            0.000919     0.000300     NO 
 Maximum Displacement     0.377328     0.001800     NO 
 RMS     Displacement     0.127958     0.001200     NO 
 Predicted change in Energy=-1.161299D-03
 GradGradGradGradGradGradGradGradGradGradGradGradGradGradGradGradGradGrad

                          Input orientation:                          
 ---------------------------------------------------------------------
 Center     Atomic      Atomic             Coordinates (Angstroms)
 Number     Number       Type             X           Y           Z
 ---------------------------------------------------------------------
      1          7           0        1.792615    0.101789    0.019724
      2          1           0        2.666295   -0.391376   -0.151540
      3          1           0        1.784291    0.373567    0.999948
      4          6           0        0.661961   -0.798678   -0.241020
      5          1           0        0.713478   -1.136992   -1.275067
      6          1           0        0.608888   -1.691035    0.412587
      7          6           0       -0.610111   -0.010124   -0.010900
      8          8           0       -1.452520   -0.046722   -1.076982
      9          1           0       -2.232994    0.476013   -0.821760
     10          8           0       -0.884369    0.550155    1.026315
 ---------------------------------------------------------------------
                    Distance matrix (angstroms):
                    1          2          3          4          5
     1  N    0.000000
     2  H    1.017772   0.000000
     3  H    1.017237   1.639814   0.000000
     4  C    1.468743   2.047256   2.042984   0.000000
     5  H    2.091794   2.373131   2.933279   1.089204   0.000000
     6  H    2.183980   2.498055   2.447274   1.107393   1.779348
     7  C    2.405526   3.301510   2.627202   1.514245   2.149381
     8  O    3.428662   4.235548   3.868751   2.394849   2.432997
     9  H    4.129609   5.020417   4.412221   3.216032   3.389539
    10  O    2.894909   3.857595   2.674626   2.411768   3.270465
                    6          7          8          9         10
     6  H    0.000000
     7  C    2.119142   0.000000
     8  O    3.028529   1.359237   0.000000
     9  H    3.781006   1.878184   0.973412   0.000000
    10  O    2.762139   1.210349   2.258964   2.289032   0.000000
 Stoichiometry    C2H5NO2
 Framework group  C1[X(C2H5NO2)]
 Deg. of freedom    24
 Full point group                 C1      NOp   1
 Largest Abelian subgroup         C1      NOp   1
 Largest concise Abelian subgroup C1      NOp   1
                         Standard orientation:                         
 ---------------------------------------------------------------------
 Center     Atomic      Atomic             Coordinates (Angstroms)
 Number     Number       Type             X           Y           Z
 ---------------------------------------------------------------------
      1          7           0        1.807829    0.056979   -0.430266
      2          1           0        2.710224   -0.368970   -0.229991
      3          1           0        1.887969    1.049778   -0.223633
      4          6           0        0.782314   -0.535492    0.438356
      5          1           0        0.746611   -1.609066    0.258002
      6          1           0        0.930983   -0.371844    1.523454
      7          6           0       -0.543329    0.100586    0.076397
      8          8           0       -1.501788   -0.814833   -0.225080
      9          1           0       -2.305821   -0.305716   -0.429679
     10          8           0       -0.755546    1.291883    0.103229
 ---------------------------------------------------------------------
 Rotational constants (GHZ):           9.4302811           3.9468058           3.0727416
 Standard basis: 6-31G(d) (6D, 7F)
 There are    85 symmetry adapted cartesian basis functions of A   symmetry.
 There are    85 symmetry adapted basis functions of A   symmetry.
    85 basis functions,   160 primitive gaussians,    85 cartesian basis functions
    20 alpha electrons       20 beta electrons
       nuclear repulsion energy       178.9020533984 Hartrees.
 NAtoms=   10 NActive=   10 NUniq=   10 SFac= 1.00D+00 NAtFMM=   60 NAOKFM=F Big=F
 Integral buffers will be    131072 words long.
 Raffenetti 2 integral format.
 Two-electron integral symmetry is turned on.
 One-electron integrals computed using PRISM.
 NBasis=    85 RedAO= T EigKep=  3.67D-03  NBF=    85
 NBsUse=    85 1.00D-06 EigRej= -1.00D+00 NBFU=    85
 Initial guess from the checkpoint file:  "glycine2.chk"
 B after Tr=    -0.000000    0.000000    0.000000
         Rot=    0.999247   -0.035122   -0.000762    0.016462 Ang=  -4.45 deg.
 Initial guess <Sx>= 0.0000 <Sy>= 0.0000 <Sz>= 0.0000 <S**2>=-0.0000 S=-0.0000
 ExpMin= 1.61D-01 ExpMax= 5.48D+03 ExpMxC= 8.25D+02 IAcc=3 IRadAn=         5 AccDes= 0.00D+00
 Harris functional with IExCor=  402 and IRadAn=       5 diagonalized for initial guess.
 HarFok:  IExCor=  402 AccDes= 0.00D+00 IRadAn=         5 IDoV= 1 UseB2=F ITyADJ=14
 ICtDFT=  3500011 ScaDFX=  1.000000  1.000000  1.000000  1.000000
 FoFCou: FMM=F IPFlag=           0 FMFlag=      100000 FMFlg1=           0
         NFxFlg=           0 DoJE=T BraDBF=F KetDBF=T FulRan=T
         wScrn=  0.000000 ICntrl=       500 IOpCl=  0 I1Cent=   200000004 NGrid=           0
         NMat0=    1 NMatS0=      1 NMatT0=    0 NMatD0=    1 NMtDS0=    0 NMtDT0=    0
 Petite list used in FoFCou.
 Keep R1 and R2 ints in memory in canonical form, NReq=17003797.
 Requested convergence on RMS density matrix=1.00D-08 within 128 cycles.
 Requested convergence on MAX density matrix=1.00D-06.
 Requested convergence on             energy=1.00D-06.
 No special actions if energy rises.
 Integral accuracy reduced to 1.0D-05 until final iterations.
 Initial convergence to 1.0D-05 achieved.  Increase integral accuracy.
 SCF Done:  E(UB3LYP) =  -284.417792818     A.U. after   13 cycles
            NFock= 13  Conv=0.34D-08     -V/T= 2.0089
 <Sx>= 0.0000 <Sy>= 0.0000 <Sz>= 0.0000 <S**2>=-0.0000 S=-0.0000
 <L.S>=  0.00000000000    
 Annihilation of the first spin contaminant:
 S**2 before annihilation    -0.0000,   after    -0.0000
 Calling FoFJK, ICntrl=      2127 FMM=F ISym2X=0 I1Cent= 0 IOpClX= 1 NMat=1 NMatS=1 NMatT=0.
 ***** Axes restored to original set *****
 -------------------------------------------------------------------
 Center     Atomic                   Forces (Hartrees/Bohr)
 Number     Number              X              Y              Z
 -------------------------------------------------------------------
      1        7          -0.000299606   -0.002561319   -0.001071681
      2        1           0.000042643   -0.000175254    0.000963375
      3        1          -0.000497360    0.000355268    0.000834064
      4        6           0.004678755    0.003894228    0.001238165
      5        1          -0.000807465   -0.000884235   -0.001936233
      6        1          -0.000045738    0.000872754   -0.001246443
      7        6          -0.007856217   -0.005426997   -0.001477720
      8        8           0.005932022   -0.000150954    0.002462982
      9        1          -0.002550758    0.001180513    0.000978973
     10        8           0.001403724    0.002895995   -0.000745482
 -------------------------------------------------------------------
 Cartesian Forces:  Max     0.007856217 RMS     0.002647785

 GradGradGradGradGradGradGradGradGradGradGradGradGradGradGradGradGradGrad
 Berny optimization.
 Using GEDIIS/GDIIS optimizer.
 FormGI is forming the generalized inverse of G from B-inverse, IUseBI=4.
 Internal  Forces:  Max     0.004823450 RMS     0.001396657
 Search for a local minimum.
 Step number   5 out of a maximum of   46
 All quantities printed in internal units (Hartrees-Bohrs-Radians)
 Mixed Optimization -- RFO/linear search
 Update second derivatives using D2CorX and points    4    5
 DE= -1.36D-03 DEPred=-1.16D-03 R= 1.17D+00
 TightC=F SS=  1.41D+00  RLast= 7.58D-01 DXNew= 7.1352D-01 2.2741D+00
 Trust test= 1.17D+00 RLast= 7.58D-01 DXMaxT set to 7.14D-01
 ITU=  1  1 -1  1  0
 Use linear search instead of GDIIS.
     Eigenvalues ---    0.00063   0.00459   0.02462   0.04373   0.05005
     Eigenvalues ---    0.06311   0.07113   0.09295   0.12680   0.15851
     Eigenvalues ---    0.15980   0.16676   0.23261   0.24691   0.25098
     Eigenvalues ---    0.28689   0.34092   0.34565   0.39601   0.44665
     Eigenvalues ---    0.45082   0.48336   0.57745   1.01635
 RFO step:  Lambda=-9.28672629D-04 EMin= 6.28129377D-04
 Quartic linear search produced a step of  0.63246.
 Iteration  1 RMS(Cart)=  0.12687229 RMS(Int)=  0.03122061
 Iteration  2 RMS(Cart)=  0.03636546 RMS(Int)=  0.00070879
 Iteration  3 RMS(Cart)=  0.00079718 RMS(Int)=  0.00011046
 Iteration  4 RMS(Cart)=  0.00000025 RMS(Int)=  0.00011046
 Variable       Old X    -DE/DX   Delta X   Delta X   Delta X     New X
                                 (Linear)    (Quad)   (Total)
    R1        1.92331  -0.00004   0.00207   0.00083   0.00290   1.92621
    R2        1.92230   0.00090   0.00218   0.00266   0.00484   1.92714
    R3        2.77552  -0.00191   0.00253  -0.00284  -0.00032   2.77521
    R4        2.05830   0.00207  -0.00177   0.00500   0.00323   2.06153
    R5        2.09267  -0.00144   0.00400  -0.00211   0.00189   2.09456
    R6        2.86151   0.00198  -0.00683   0.00586  -0.00097   2.86054
    R7        2.56859  -0.00482   0.00319  -0.00699  -0.00380   2.56479
    R8        2.28723   0.00038  -0.00140   0.00028  -0.00111   2.28611
    R9        1.83948   0.00294  -0.00034   0.00533   0.00499   1.84448
    A1        1.87406  -0.00005  -0.00344  -0.00406  -0.00789   1.86617
    A2        1.91121   0.00020  -0.00467   0.00200  -0.00284   1.90837
    A3        1.90559  -0.00066  -0.01292  -0.00895  -0.02204   1.88354
    A4        1.89923   0.00080  -0.00675   0.01533   0.00855   1.90778
    A5        2.01103  -0.00109   0.00840  -0.00705   0.00136   2.01239
    A6        1.87596   0.00208  -0.00609   0.00745   0.00132   1.87728
    A7        1.88842  -0.00006   0.00011  -0.00734  -0.00723   1.88119
    A8        1.92384  -0.00083  -0.00050  -0.00212  -0.00271   1.92113
    A9        1.86469  -0.00097   0.00492  -0.00661  -0.00169   1.86300
   A10        1.96864   0.00023   0.00227   0.00281   0.00488   1.97352
   A11        2.16717  -0.00012  -0.00451  -0.00261  -0.00732   2.15986
   A12        2.14618  -0.00002   0.00152   0.00018   0.00149   2.14767
   A13        1.85128  -0.00006  -0.00338  -0.00005  -0.00343   1.84785
    D1       -1.03102  -0.00029  -0.17880  -0.07107  -0.24973  -1.28075
    D2        1.09277  -0.00050  -0.17795  -0.07381  -0.25166   0.84111
    D3       -3.11428  -0.00093  -0.17083  -0.08126  -0.25201   2.91689
    D4       -3.07831   0.00004  -0.16411  -0.06215  -0.22633   2.97855
    D5       -0.95451  -0.00018  -0.16327  -0.06488  -0.22826  -1.18277
    D6        1.12162  -0.00060  -0.15614  -0.07233  -0.22861   0.89301
    D7        2.19856   0.00041   0.10304   0.16635   0.26936   2.46792
    D8       -0.99417   0.00240   0.07758   0.17441   0.25204  -0.74213
    D9        0.13111  -0.00132   0.11515   0.14469   0.25980   0.39092
   D10       -3.06161   0.00068   0.08969   0.15275   0.24248  -2.81913
   D11       -1.91686  -0.00025   0.11248   0.15834   0.27077  -1.64609
   D12        1.17360   0.00174   0.08702   0.16640   0.25345   1.42705
   D13        3.12991   0.00055  -0.01832  -0.01409  -0.03251   3.09740
   D14        0.03874  -0.00141   0.00683  -0.02195  -0.01502   0.02372
         Item               Value     Threshold  Converged?
 Maximum Force            0.004823     0.000450     NO 
 RMS     Force            0.001397     0.000300     NO 
 Maximum Displacement     0.441882     0.001800     NO 
 RMS     Displacement     0.160149     0.001200     NO 
 Predicted change in Energy=-1.211417D-03
 GradGradGradGradGradGradGradGradGradGradGradGradGradGradGradGradGradGrad

                          Input orientation:                          
 ---------------------------------------------------------------------
 Center     Atomic      Atomic             Coordinates (Angstroms)
 Number     Number       Type             X           Y           Z
 ---------------------------------------------------------------------
      1          7           0        1.832212    0.066422    0.042414
      2          1           0        2.671889   -0.510064    0.082294
      3          1           0        1.676542    0.429611    0.982545
      4          6           0        0.681686   -0.773988   -0.313560
      5          1           0        0.741946   -1.039312   -1.370000
      6          1           0        0.583836   -1.713465    0.266396
      7          6           0       -0.571872    0.032962   -0.051240
      8          8           0       -1.533974   -0.158909   -0.989116
      9          1           0       -2.299744    0.371969   -0.698516
     10          8           0       -0.734988    0.721371    0.930088
 ---------------------------------------------------------------------
                    Distance matrix (angstroms):
                    1          2          3          4          5
     1  N    0.000000
     2  H    1.019306   0.000000
     3  H    1.019797   1.638339   0.000000
     4  C    1.468576   2.046281   2.029354   0.000000
     5  H    2.099104   2.472639   2.926717   1.090914   0.000000
     6  H    2.185545   2.417030   2.509911   1.108396   1.776871
     7  C    2.406140   3.291610   2.506274   1.513733   2.148259
     8  O    3.527894   4.354368   3.813295   2.396633   2.469817
     9  H    4.208966   5.109284   4.317423   3.217193   3.419720
    10  O    2.794179   3.720484   2.429682   2.406184   3.251422
                    6          7          8          9         10
     6  H    0.000000
     7  C    2.118151   0.000000
     8  O    2.911713   1.357227   0.000000
     9  H    3.687157   1.876015   0.976055   0.000000
    10  O    2.847492   1.209760   2.257569   2.285366   0.000000
 Stoichiometry    C2H5NO2
 Framework group  C1[X(C2H5NO2)]
 Deg. of freedom    24
 Full point group                 C1      NOp   1
 Largest Abelian subgroup         C1      NOp   1
 Largest concise Abelian subgroup C1      NOp   1
                         Standard orientation:                         
 ---------------------------------------------------------------------
 Center     Atomic      Atomic             Coordinates (Angstroms)
 Number     Number       Type             X           Y           Z
 ---------------------------------------------------------------------
      1          7           0        1.836337    0.079088   -0.354549
      2          1           0        2.733763   -0.277523   -0.028297
      3          1           0        1.777930    1.052782   -0.057069
      4          6           0        0.751070   -0.660155    0.303044
      5          1           0        0.687547   -1.662433   -0.122981
      6          1           0        0.847514   -0.765012    1.402246
      7          6           0       -0.535784    0.095163    0.048308
      8          8           0       -1.595202   -0.721375   -0.181834
      9          1           0       -2.366766   -0.133491   -0.290300
     10          8           0       -0.633056    1.299126    0.115601
 ---------------------------------------------------------------------
 Rotational constants (GHZ):           9.9146717           3.9599155           3.0213751
 Standard basis: 6-31G(d) (6D, 7F)
 There are    85 symmetry adapted cartesian basis functions of A   symmetry.
 There are    85 symmetry adapted basis functions of A   symmetry.
    85 basis functions,   160 primitive gaussians,    85 cartesian basis functions
    20 alpha electrons       20 beta electrons
       nuclear repulsion energy       179.2931250527 Hartrees.
 NAtoms=   10 NActive=   10 NUniq=   10 SFac= 1.00D+00 NAtFMM=   60 NAOKFM=F Big=F
 Integral buffers will be    131072 words long.
 Raffenetti 2 integral format.
 Two-electron integral symmetry is turned on.
 One-electron integrals computed using PRISM.
 NBasis=    85 RedAO= T EigKep=  3.70D-03  NBF=    85
 NBsUse=    85 1.00D-06 EigRej= -1.00D+00 NBFU=    85
 Initial guess from the checkpoint file:  "glycine2.chk"
 B after Tr=    -0.000000   -0.000000   -0.000000
         Rot=    0.999010   -0.038982   -0.000345    0.021421 Ang=  -5.10 deg.
 Initial guess <Sx>= 0.0000 <Sy>= 0.0000 <Sz>= 0.0000 <S**2>=-0.0000 S=-0.0000
 ExpMin= 1.61D-01 ExpMax= 5.48D+03 ExpMxC= 8.25D+02 IAcc=3 IRadAn=         5 AccDes= 0.00D+00
 Harris functional with IExCor=  402 and IRadAn=       5 diagonalized for initial guess.
 HarFok:  IExCor=  402 AccDes= 0.00D+00 IRadAn=         5 IDoV= 1 UseB2=F ITyADJ=14
 ICtDFT=  3500011 ScaDFX=  1.000000  1.000000  1.000000  1.000000
 FoFCou: FMM=F IPFlag=           0 FMFlag=      100000 FMFlg1=           0
         NFxFlg=           0 DoJE=T BraDBF=F KetDBF=T FulRan=T
         wScrn=  0.000000 ICntrl=       500 IOpCl=  0 I1Cent=   200000004 NGrid=           0
         NMat0=    1 NMatS0=      1 NMatT0=    0 NMatD0=    1 NMtDS0=    0 NMtDT0=    0
 Petite list used in FoFCou.
 Keep R1 and R2 ints in memory in canonical form, NReq=17003797.
 Requested convergence on RMS density matrix=1.00D-08 within 128 cycles.
 Requested convergence on MAX density matrix=1.00D-06.
 Requested convergence on             energy=1.00D-06.
 No special actions if energy rises.
 Integral accuracy reduced to 1.0D-05 until final iterations.
 Initial convergence to 1.0D-05 achieved.  Increase integral accuracy.
 SCF Done:  E(UB3LYP) =  -284.419048230     A.U. after   13 cycles
            NFock= 13  Conv=0.45D-08     -V/T= 2.0089
 <Sx>= 0.0000 <Sy>= 0.0000 <Sz>= 0.0000 <S**2>=-0.0000 S=-0.0000
 <L.S>=  0.00000000000    
 Annihilation of the first spin contaminant:
 S**2 before annihilation    -0.0000,   after     0.0000
 Calling FoFJK, ICntrl=      2127 FMM=F ISym2X=0 I1Cent= 0 IOpClX= 1 NMat=1 NMatS=1 NMatT=0.
 ***** Axes restored to original set *****
 -------------------------------------------------------------------
 Center     Atomic                   Forces (Hartrees/Bohr)
 Number     Number              X              Y              Z
 -------------------------------------------------------------------
      1        7          -0.000489714   -0.004629157    0.001663863
      2        1          -0.000548703    0.000865165   -0.000224840
      3        1           0.000182397    0.000229891   -0.000472246
      4        6           0.005390017    0.005533517   -0.000559346
      5        1          -0.001035789   -0.001458715   -0.001493966
      6        1          -0.000669775    0.001181336   -0.001030328
      7        6          -0.006087989   -0.006702695   -0.000294690
      8        8           0.004124757    0.001267271    0.002122864
      9        1          -0.000617092   -0.000230056    0.000108322
     10        8          -0.000248110    0.003943443    0.000180367
 -------------------------------------------------------------------
 Cartesian Forces:  Max     0.006702695 RMS     0.002679944

 GradGradGradGradGradGradGradGradGradGradGradGradGradGradGradGradGradGrad
 Berny optimization.
 Using GEDIIS/GDIIS optimizer.
 FormGI is forming the generalized inverse of G from B-inverse, IUseBI=4.
 Internal  Forces:  Max     0.004174920 RMS     0.001578319
 Search for a local minimum.
 Step number   6 out of a maximum of   46
 All quantities printed in internal units (Hartrees-Bohrs-Radians)
 Mixed Optimization -- RFO/linear search
 Update second derivatives using D2CorX and points    5    6
 DE= -1.26D-03 DEPred=-1.21D-03 R= 1.04D+00
 TightC=F SS=  1.41D+00  RLast= 8.64D-01 DXNew= 1.2000D+00 2.5927D+00
 Trust test= 1.04D+00 RLast= 8.64D-01 DXMaxT set to 1.20D+00
 ITU=  1  1  1 -1  1  0
 Use linear search instead of GDIIS.
     Eigenvalues ---    0.00078   0.00512   0.02429   0.04614   0.04741
     Eigenvalues ---    0.06127   0.06482   0.09193   0.12468   0.15911
     Eigenvalues ---    0.16001   0.16686   0.22066   0.24959   0.26597
     Eigenvalues ---    0.27995   0.33912   0.34142   0.39124   0.44754
     Eigenvalues ---    0.45208   0.47588   0.55456   1.02123
 RFO step:  Lambda=-7.83367624D-04 EMin= 7.81225969D-04
 Quartic linear search produced a step of  0.55328.
 Iteration  1 RMS(Cart)=  0.11276668 RMS(Int)=  0.01803679
 Iteration  2 RMS(Cart)=  0.02137771 RMS(Int)=  0.00028027
 Iteration  3 RMS(Cart)=  0.00029384 RMS(Int)=  0.00013262
 Iteration  4 RMS(Cart)=  0.00000005 RMS(Int)=  0.00013262
 Variable       Old X    -DE/DX   Delta X   Delta X   Delta X     New X
                                 (Linear)    (Quad)   (Total)
    R1        1.92621  -0.00095   0.00160  -0.00222  -0.00062   1.92559
    R2        1.92714  -0.00038   0.00268  -0.00077   0.00191   1.92904
    R3        2.77521  -0.00246  -0.00018  -0.00720  -0.00738   2.76783
    R4        2.06153   0.00174   0.00179   0.00516   0.00695   2.06847
    R5        2.09456  -0.00148   0.00105  -0.00428  -0.00324   2.09133
    R6        2.86054   0.00179  -0.00054   0.00720   0.00666   2.86720
    R7        2.56479  -0.00417  -0.00210  -0.00903  -0.01114   2.55365
    R8        2.28611   0.00242  -0.00062   0.00192   0.00130   2.28742
    R9        1.84448   0.00039   0.00276   0.00174   0.00451   1.84898
    A1        1.86617  -0.00014  -0.00436   0.00385  -0.00061   1.86556
    A2        1.90837   0.00060  -0.00157   0.00813   0.00651   1.91488
    A3        1.88354   0.00050  -0.01220   0.00531  -0.00693   1.87661
    A4        1.90778   0.00066   0.00473   0.01719   0.02187   1.92965
    A5        2.01239  -0.00130   0.00075  -0.00603  -0.00513   2.00726
    A6        1.87728   0.00409   0.00073   0.02513   0.02573   1.90301
    A7        1.88119  -0.00007  -0.00400  -0.01453  -0.01870   1.86249
    A8        1.92113  -0.00153  -0.00150  -0.00964  -0.01165   1.90949
    A9        1.86300  -0.00199  -0.00093  -0.01331  -0.01431   1.84869
   A10        1.97352  -0.00186   0.00270  -0.00816  -0.00550   1.96802
   A11        2.15986   0.00229  -0.00405   0.00851   0.00442   2.16428
   A12        2.14767  -0.00032   0.00082   0.00073   0.00152   2.14919
   A13        1.84785   0.00055  -0.00190   0.00112  -0.00078   1.84707
    D1       -1.28075   0.00068  -0.13817   0.01413  -0.12379  -1.40454
    D2        0.84111   0.00018  -0.13924   0.00410  -0.13515   0.70596
    D3        2.91689  -0.00023  -0.13943   0.00142  -0.13818   2.77872
    D4        2.97855   0.00026  -0.12522   0.00234  -0.12269   2.85587
    D5       -1.18277  -0.00024  -0.12629  -0.00769  -0.13405  -1.31682
    D6        0.89301  -0.00066  -0.12648  -0.01037  -0.13708   0.75594
    D7        2.46792   0.00059   0.14903   0.09871   0.24771   2.71563
    D8       -0.74213   0.00231   0.13945   0.11583   0.25526  -0.48687
    D9        0.39092  -0.00177   0.14374   0.06853   0.21243   0.60334
   D10       -2.81913  -0.00005   0.13416   0.08565   0.21998  -2.59916
   D11       -1.64609   0.00023   0.14981   0.09823   0.24788  -1.39821
   D12        1.42705   0.00195   0.14022   0.11535   0.25543   1.68248
   D13        3.09740   0.00051  -0.01799  -0.00915  -0.02716   3.07024
   D14        0.02372  -0.00131  -0.00831  -0.02649  -0.03478  -0.01106
         Item               Value     Threshold  Converged?
 Maximum Force            0.004175     0.000450     NO 
 RMS     Force            0.001578     0.000300     NO 
 Maximum Displacement     0.310423     0.001800     NO 
 RMS     Displacement     0.130733     0.001200     NO 
 Predicted change in Energy=-8.178712D-04
 GradGradGradGradGradGradGradGradGradGradGradGradGradGradGradGradGradGrad

                          Input orientation:                          
 ---------------------------------------------------------------------
 Center     Atomic      Atomic             Coordinates (Angstroms)
 Number     Number       Type             X           Y           Z
 ---------------------------------------------------------------------
      1          7           0        1.867607    0.027565    0.085909
      2          1           0        2.654651   -0.603109    0.231277
      3          1           0        1.639153    0.431215    0.995259
      4          6           0        0.700477   -0.734376   -0.364107
      5          1           0        0.768733   -0.944742   -1.436121
      6          1           0        0.553219   -1.707269    0.142392
      7          6           0       -0.554101    0.072901   -0.087674
      8          8           0       -1.581787   -0.264258   -0.897790
      9          1           0       -2.347035    0.263030   -0.591673
     10          8           0       -0.653383    0.885639    0.803834
 ---------------------------------------------------------------------
                    Distance matrix (angstroms):
                    1          2          3          4          5
     1  N    0.000000
     2  H    1.018979   0.000000
     3  H    1.020805   1.638515   0.000000
     4  C    1.464671   2.047074   2.021779   0.000000
     5  H    2.114114   2.540396   2.926175   1.094590   0.000000
     6  H    2.177259   2.375519   2.545536   1.106684   1.766238
     7  C    2.428344   3.294663   2.472144   1.517259   2.145646
     8  O    3.598770   4.397388   3.800234   2.390514   2.505555
     9  H    4.275250   5.142402   4.293756   3.214643   3.446711
    10  O    2.758097   3.672504   2.344967   2.412772   3.223369
                    6          7          8          9         10
     6  H    0.000000
     7  C    2.109050   0.000000
     8  O    2.778941   1.351334   0.000000
     9  H    3.582234   1.872105   0.978439   0.000000
    10  O    2.935399   1.210449   2.253824   2.281127   0.000000
 Stoichiometry    C2H5NO2
 Framework group  C1[X(C2H5NO2)]
 Deg. of freedom    24
 Full point group                 C1      NOp   1
 Largest Abelian subgroup         C1      NOp   1
 Largest concise Abelian subgroup C1      NOp   1
                         Standard orientation:                         
 ---------------------------------------------------------------------
 Center     Atomic      Atomic             Coordinates (Angstroms)
 Number     Number       Type             X           Y           Z
 ---------------------------------------------------------------------
      1          7           0        1.872473    0.097744   -0.261361
      2          1           0        2.732696   -0.270086    0.142416
      3          1           0        1.744358    1.036567    0.118430
      4          6           0        0.734635   -0.714062    0.176312
      5          1           0        0.660875   -1.627211   -0.422724
      6          1           0        0.765915   -1.030481    1.236336
      7          6           0       -0.539411    0.095089    0.020889
      8          8           0       -1.638065   -0.680240   -0.113006
      9          1           0       -2.397926   -0.064346   -0.138108
     10          8           0       -0.585007    1.303388    0.076752
 ---------------------------------------------------------------------
 Rotational constants (GHZ):          10.2820068           3.9447947           2.9635987
 Standard basis: 6-31G(d) (6D, 7F)
 There are    85 symmetry adapted cartesian basis functions of A   symmetry.
 There are    85 symmetry adapted basis functions of A   symmetry.
    85 basis functions,   160 primitive gaussians,    85 cartesian basis functions
    20 alpha electrons       20 beta electrons
       nuclear repulsion energy       179.3696857366 Hartrees.
 NAtoms=   10 NActive=   10 NUniq=   10 SFac= 1.00D+00 NAtFMM=   60 NAOKFM=F Big=F
 Integral buffers will be    131072 words long.
 Raffenetti 2 integral format.
 Two-electron integral symmetry is turned on.
 One-electron integrals computed using PRISM.
 NBasis=    85 RedAO= T EigKep=  3.86D-03  NBF=    85
 NBsUse=    85 1.00D-06 EigRej= -1.00D+00 NBFU=    85
 Initial guess from the checkpoint file:  "glycine2.chk"
 B after Tr=    -0.000000   -0.000000    0.000000
         Rot=    0.999770   -0.019119    0.001487    0.009576 Ang=  -2.46 deg.
 Initial guess <Sx>= 0.0000 <Sy>= 0.0000 <Sz>= 0.0000 <S**2>=-0.0000 S=-0.0000
 ExpMin= 1.61D-01 ExpMax= 5.48D+03 ExpMxC= 8.25D+02 IAcc=3 IRadAn=         5 AccDes= 0.00D+00
 Harris functional with IExCor=  402 and IRadAn=       5 diagonalized for initial guess.
 HarFok:  IExCor=  402 AccDes= 0.00D+00 IRadAn=         5 IDoV= 1 UseB2=F ITyADJ=14
 ICtDFT=  3500011 ScaDFX=  1.000000  1.000000  1.000000  1.000000
 FoFCou: FMM=F IPFlag=           0 FMFlag=      100000 FMFlg1=           0
         NFxFlg=           0 DoJE=T BraDBF=F KetDBF=T FulRan=T
         wScrn=  0.000000 ICntrl=       500 IOpCl=  0 I1Cent=   200000004 NGrid=           0
         NMat0=    1 NMatS0=      1 NMatT0=    0 NMatD0=    1 NMtDS0=    0 NMtDT0=    0
 Petite list used in FoFCou.
 Keep R1 and R2 ints in memory in canonical form, NReq=17003797.
 Requested convergence on RMS density matrix=1.00D-08 within 128 cycles.
 Requested convergence on MAX density matrix=1.00D-06.
 Requested convergence on             energy=1.00D-06.
 No special actions if energy rises.
 Integral accuracy reduced to 1.0D-05 until final iterations.
 Initial convergence to 1.0D-05 achieved.  Increase integral accuracy.
 SCF Done:  E(UB3LYP) =  -284.419837664     A.U. after   12 cycles
            NFock= 12  Conv=0.97D-08     -V/T= 2.0089
 <Sx>= 0.0000 <Sy>= 0.0000 <Sz>= 0.0000 <S**2>=-0.0000 S=-0.0000
 <L.S>=  0.00000000000    
 Annihilation of the first spin contaminant:
 S**2 before annihilation    -0.0000,   after    -0.0000
 Calling FoFJK, ICntrl=      2127 FMM=F ISym2X=0 I1Cent= 0 IOpClX= 1 NMat=1 NMatS=1 NMatT=0.
 ***** Axes restored to original set *****
 -------------------------------------------------------------------
 Center     Atomic                   Forces (Hartrees/Bohr)
 Number     Number              X              Y              Z
 -------------------------------------------------------------------
      1        7          -0.002317235   -0.003005541    0.001858499
      2        1          -0.000765191    0.000651424   -0.000967343
      3        1           0.000753615    0.000496714   -0.001407689
      4        6           0.002532829    0.002943166   -0.000218647
      5        1          -0.000135490   -0.000188370   -0.000337071
      6        1          -0.000749764   -0.000128645   -0.000433508
      7        6           0.001504678   -0.002934096    0.001704251
      8        8          -0.001004896    0.001025178    0.000388295
      9        1           0.001329403   -0.001147309   -0.001081848
     10        8          -0.001147949    0.002287478    0.000495061
 -------------------------------------------------------------------
 Cartesian Forces:  Max     0.003005541 RMS     0.001479826

 GradGradGradGradGradGradGradGradGradGradGradGradGradGradGradGradGradGrad
 Berny optimization.
 Using GEDIIS/GDIIS optimizer.
 FormGI is forming the generalized inverse of G from B-inverse, IUseBI=4.
 Internal  Forces:  Max     0.002980616 RMS     0.001140497
 Search for a local minimum.
 Step number   7 out of a maximum of   46
 All quantities printed in internal units (Hartrees-Bohrs-Radians)
 Mixed Optimization -- RFO/linear search
 Update second derivatives using D2CorX and points    6    7
 DE= -7.89D-04 DEPred=-8.18D-04 R= 9.65D-01
 TightC=F SS=  1.41D+00  RLast= 6.75D-01 DXNew= 2.0182D+00 2.0247D+00
 Trust test= 9.65D-01 RLast= 6.75D-01 DXMaxT set to 2.02D+00
 ITU=  1  1  1  1 -1  1  0
 Use linear search instead of GDIIS.
     Eigenvalues ---    0.00124   0.00508   0.02451   0.03975   0.04758
     Eigenvalues ---    0.05884   0.06292   0.09124   0.12763   0.15953
     Eigenvalues ---    0.16097   0.16677   0.20099   0.24871   0.25541
     Eigenvalues ---    0.28305   0.33974   0.34137   0.38794   0.44827
     Eigenvalues ---    0.45041   0.48552   0.54931   1.01348
 RFO step:  Lambda=-2.47914556D-04 EMin= 1.23537560D-03
 Quartic linear search produced a step of  0.21910.
 Iteration  1 RMS(Cart)=  0.03124470 RMS(Int)=  0.00054953
 Iteration  2 RMS(Cart)=  0.00070190 RMS(Int)=  0.00006469
 Iteration  3 RMS(Cart)=  0.00000036 RMS(Int)=  0.00006469
 Variable       Old X    -DE/DX   Delta X   Delta X   Delta X     New X
                                 (Linear)    (Quad)   (Total)
    R1        1.92559  -0.00113  -0.00014  -0.00268  -0.00281   1.92278
    R2        1.92904  -0.00123   0.00042  -0.00293  -0.00251   1.92653
    R3        2.76783  -0.00298  -0.00162  -0.00946  -0.01108   2.75674
    R4        2.06847   0.00036   0.00152   0.00106   0.00259   2.07106
    R5        2.09133   0.00001  -0.00071   0.00047  -0.00024   2.09109
    R6        2.86720  -0.00070   0.00146  -0.00286  -0.00140   2.86581
    R7        2.55365   0.00020  -0.00244   0.00048  -0.00196   2.55169
    R8        2.28742   0.00199   0.00029   0.00205   0.00234   2.28975
    R9        1.84898  -0.00200   0.00099  -0.00432  -0.00334   1.84565
    A1        1.86556   0.00012  -0.00013   0.01001   0.00975   1.87531
    A2        1.91488  -0.00033   0.00143   0.00186   0.00323   1.91811
    A3        1.87661   0.00166  -0.00152   0.01578   0.01420   1.89081
    A4        1.92965  -0.00034   0.00479  -0.00112   0.00368   1.93333
    A5        2.00726   0.00023  -0.00112   0.00668   0.00560   2.01286
    A6        1.90301   0.00161   0.00564   0.00769   0.01327   1.91628
    A7        1.86249  -0.00004  -0.00410  -0.00489  -0.00908   1.85342
    A8        1.90949  -0.00053  -0.00255  -0.00471  -0.00743   1.90206
    A9        1.84869  -0.00103  -0.00314  -0.00450  -0.00773   1.84096
   A10        1.96802  -0.00262  -0.00120  -0.01095  -0.01222   1.95580
   A11        2.16428   0.00290   0.00097   0.01250   0.01341   2.17769
   A12        2.14919  -0.00023   0.00033  -0.00047  -0.00021   2.14898
   A13        1.84707   0.00090  -0.00017   0.00616   0.00599   1.85306
    D1       -1.40454   0.00055  -0.02712   0.00608  -0.02094  -1.42548
    D2        0.70596   0.00040  -0.02961   0.00358  -0.02603   0.67993
    D3        2.77872   0.00039  -0.03027   0.00769  -0.02258   2.75614
    D4        2.85587  -0.00034  -0.02688  -0.01547  -0.04232   2.81355
    D5       -1.31682  -0.00049  -0.02937  -0.01797  -0.04741  -1.36423
    D6        0.75594  -0.00049  -0.03003  -0.01385  -0.04396   0.71198
    D7        2.71563  -0.00039   0.05427  -0.00196   0.05229   2.76792
    D8       -0.48687   0.00040   0.05593   0.01730   0.07325  -0.41361
    D9        0.60334  -0.00064   0.04654  -0.00245   0.04415   0.64749
   D10       -2.59916   0.00015   0.04820   0.01681   0.06512  -2.53404
   D11       -1.39821   0.00019   0.05431   0.00781   0.06201  -1.33619
   D12        1.68248   0.00098   0.05596   0.02707   0.08298   1.76546
   D13        3.07024   0.00061  -0.00595   0.01809   0.01206   3.08230
   D14       -0.01106  -0.00030  -0.00762  -0.00151  -0.00906  -0.02012
         Item               Value     Threshold  Converged?
 Maximum Force            0.002981     0.000450     NO 
 RMS     Force            0.001140     0.000300     NO 
 Maximum Displacement     0.082223     0.001800     NO 
 RMS     Displacement     0.031431     0.001200     NO 
 Predicted change in Energy=-1.629776D-04
 GradGradGradGradGradGradGradGradGradGradGradGradGradGradGradGradGradGrad

                          Input orientation:                          
 ---------------------------------------------------------------------
 Center     Atomic      Atomic             Coordinates (Angstroms)
 Number     Number       Type             X           Y           Z
 ---------------------------------------------------------------------
      1          7           0        1.874668    0.012093    0.099211
      2          1           0        2.647874   -0.631251    0.252670
      3          1           0        1.648694    0.438178    0.997385
      4          6           0        0.703618   -0.721540   -0.368272
      5          1           0        0.768688   -0.911765   -1.445632
      6          1           0        0.539934   -1.706079    0.109594
      7          6           0       -0.551892    0.080125   -0.083911
      8          8           0       -1.582106   -0.294304   -0.872429
      9          1           0       -2.351999    0.231989   -0.582307
     10          8           0       -0.649945    0.929150    0.774998
 ---------------------------------------------------------------------
                    Distance matrix (angstroms):
                    1          2          3          4          5
     1  N    0.000000
     2  H    1.017491   0.000000
     3  H    1.019476   1.642145   0.000000
     4  C    1.458807   2.043001   2.025620   0.000000
     5  H    2.112639   2.548383   2.926618   1.095958   0.000000
     6  H    2.175715   2.370472   2.572034   1.106555   1.761247
     7  C    2.434410   3.295124   2.477898   1.516520   2.140575
     8  O    3.603782   4.390001   3.804050   2.379335   2.497209
     9  H    4.286903   5.142091   4.306215   3.208087   3.433977
    10  O    2.769720   3.685551   2.360984   2.421565   3.214449
                    6          7          8          9         10
     6  H    0.000000
     7  C    2.102391   0.000000
     8  O    2.731397   1.350296   0.000000
     9  H    3.549382   1.873993   0.976674   0.000000
    10  O    2.966985   1.211685   2.253837   2.285891   0.000000
 Stoichiometry    C2H5NO2
 Framework group  C1[X(C2H5NO2)]
 Deg. of freedom    24
 Full point group                 C1      NOp   1
 Largest Abelian subgroup         C1      NOp   1
 Largest concise Abelian subgroup C1      NOp   1
                         Standard orientation:                         
 ---------------------------------------------------------------------
 Center     Atomic      Atomic             Coordinates (Angstroms)
 Number     Number       Type             X           Y           Z
 ---------------------------------------------------------------------
      1          7           0        1.881157    0.102108   -0.235178
      2          1           0        2.729947   -0.278986    0.176661
      3          1           0        1.749807    1.038232    0.146594
      4          6           0        0.734093   -0.714327    0.146657
      5          1           0        0.656443   -1.599652   -0.494665
      6          1           0        0.744568   -1.087755    1.188245
      7          6           0       -0.539730    0.098957    0.021050
      8          8           0       -1.632752   -0.685336   -0.095085
      9          1           0       -2.400107   -0.081439   -0.114235
     10          8           0       -0.594115    1.308719    0.062260
 ---------------------------------------------------------------------
 Rotational constants (GHZ):          10.2871811           3.9479141           2.9511252
 Standard basis: 6-31G(d) (6D, 7F)
 There are    85 symmetry adapted cartesian basis functions of A   symmetry.
 There are    85 symmetry adapted basis functions of A   symmetry.
    85 basis functions,   160 primitive gaussians,    85 cartesian basis functions
    20 alpha electrons       20 beta electrons
       nuclear repulsion energy       179.3824877714 Hartrees.
 NAtoms=   10 NActive=   10 NUniq=   10 SFac= 1.00D+00 NAtFMM=   60 NAOKFM=F Big=F
 Integral buffers will be    131072 words long.
 Raffenetti 2 integral format.
 Two-electron integral symmetry is turned on.
 One-electron integrals computed using PRISM.
 NBasis=    85 RedAO= T EigKep=  3.86D-03  NBF=    85
 NBsUse=    85 1.00D-06 EigRej= -1.00D+00 NBFU=    85
 Initial guess from the checkpoint file:  "glycine2.chk"
 B after Tr=     0.000000    0.000000    0.000000
         Rot=    0.999995   -0.002913    0.000659   -0.000825 Ang=  -0.36 deg.
 Initial guess <Sx>= 0.0000 <Sy>= 0.0000 <Sz>= 0.0000 <S**2>=-0.0000 S=-0.0000
 ExpMin= 1.61D-01 ExpMax= 5.48D+03 ExpMxC= 8.25D+02 IAcc=3 IRadAn=         5 AccDes= 0.00D+00
 Harris functional with IExCor=  402 and IRadAn=       5 diagonalized for initial guess.
 HarFok:  IExCor=  402 AccDes= 0.00D+00 IRadAn=         5 IDoV= 1 UseB2=F ITyADJ=14
 ICtDFT=  3500011 ScaDFX=  1.000000  1.000000  1.000000  1.000000
 FoFCou: FMM=F IPFlag=           0 FMFlag=      100000 FMFlg1=           0
         NFxFlg=           0 DoJE=T BraDBF=F KetDBF=T FulRan=T
         wScrn=  0.000000 ICntrl=       500 IOpCl=  0 I1Cent=   200000004 NGrid=           0
         NMat0=    1 NMatS0=      1 NMatT0=    0 NMatD0=    1 NMtDS0=    0 NMtDT0=    0
 Petite list used in FoFCou.
 Keep R1 and R2 ints in memory in canonical form, NReq=17003797.
 Requested convergence on RMS density matrix=1.00D-08 within 128 cycles.
 Requested convergence on MAX density matrix=1.00D-06.
 Requested convergence on             energy=1.00D-06.
 No special actions if energy rises.
 Integral accuracy reduced to 1.0D-05 until final iterations.
 Initial convergence to 1.0D-05 achieved.  Increase integral accuracy.
 SCF Done:  E(UB3LYP) =  -284.420017126     A.U. after   12 cycles
            NFock= 12  Conv=0.32D-08     -V/T= 2.0089
 <Sx>= 0.0000 <Sy>= 0.0000 <Sz>= 0.0000 <S**2>=-0.0000 S=-0.0000
 <L.S>=  0.00000000000    
 Annihilation of the first spin contaminant:
 S**2 before annihilation    -0.0000,   after    -0.0000
 Calling FoFJK, ICntrl=      2127 FMM=F ISym2X=0 I1Cent= 0 IOpClX= 1 NMat=1 NMatS=1 NMatT=0.
 ***** Axes restored to original set *****
 -------------------------------------------------------------------
 Center     Atomic                   Forces (Hartrees/Bohr)
 Number     Number              X              Y              Z
 -------------------------------------------------------------------
      1        7          -0.001159503   -0.001149633    0.000812108
      2        1          -0.000127020    0.000495562   -0.000304035
      3        1           0.000261280    0.000054367   -0.000676746
      4        6           0.000278800    0.000801638    0.000143995
      5        1          -0.000062012    0.000265820    0.000071294
      6        1          -0.000021273   -0.000487521    0.000112520
      7        6           0.002129988    0.001192374    0.000891471
      8        8          -0.001632809   -0.000448880   -0.000447617
      9        1           0.000451176   -0.000261665   -0.000331066
     10        8          -0.000118627   -0.000462062   -0.000271923
 -------------------------------------------------------------------
 Cartesian Forces:  Max     0.002129988 RMS     0.000725370

 GradGradGradGradGradGradGradGradGradGradGradGradGradGradGradGradGradGrad
 Berny optimization.
 Using GEDIIS/GDIIS optimizer.
 FormGI is forming the generalized inverse of G from B-inverse, IUseBI=4.
 Internal  Forces:  Max     0.001553142 RMS     0.000441644
 Search for a local minimum.
 Step number   8 out of a maximum of   46
 All quantities printed in internal units (Hartrees-Bohrs-Radians)
 Mixed Optimization -- En-DIIS/RFO-DIIS
 Update second derivatives using D2CorX and points    7    8
 DE= -1.79D-04 DEPred=-1.63D-04 R= 1.10D+00
 TightC=F SS=  1.41D+00  RLast= 1.85D-01 DXNew= 3.3941D+00 5.5400D-01
 Trust test= 1.10D+00 RLast= 1.85D-01 DXMaxT set to 2.02D+00
 ITU=  1  1  1  1  1 -1  1  0
 Use linear search instead of GDIIS.
     Eigenvalues ---    0.00119   0.00497   0.02444   0.03834   0.04719
     Eigenvalues ---    0.05959   0.06248   0.09222   0.12880   0.15653
     Eigenvalues ---    0.15968   0.16770   0.20932   0.24536   0.25012
     Eigenvalues ---    0.28102   0.34011   0.34140   0.37300   0.44342
     Eigenvalues ---    0.44921   0.47456   0.55896   1.02484
 RFO step:  Lambda=-4.37936261D-05 EMin= 1.18784836D-03
 Quartic linear search produced a step of  0.19377.
 Iteration  1 RMS(Cart)=  0.02244617 RMS(Int)=  0.00027644
 Iteration  2 RMS(Cart)=  0.00030893 RMS(Int)=  0.00002010
 Iteration  3 RMS(Cart)=  0.00000006 RMS(Int)=  0.00002010
 Variable       Old X    -DE/DX   Delta X   Delta X   Delta X     New X
                                 (Linear)    (Quad)   (Total)
    R1        1.92278  -0.00046  -0.00054  -0.00090  -0.00144   1.92134
    R2        1.92653  -0.00063  -0.00049  -0.00139  -0.00188   1.92465
    R3        2.75674  -0.00118  -0.00215  -0.00308  -0.00522   2.75152
    R4        2.07106  -0.00012   0.00050  -0.00067  -0.00017   2.07089
    R5        2.09109   0.00049  -0.00005   0.00205   0.00200   2.09309
    R6        2.86581  -0.00071  -0.00027  -0.00351  -0.00378   2.86203
    R7        2.55169   0.00155  -0.00038   0.00372   0.00334   2.55503
    R8        2.28975  -0.00051   0.00045  -0.00072  -0.00026   2.28949
    R9        1.84565  -0.00059  -0.00065  -0.00147  -0.00212   1.84353
    A1        1.87531  -0.00006   0.00189   0.00307   0.00488   1.88019
    A2        1.91811   0.00039   0.00063   0.00448   0.00507   1.92318
    A3        1.89081   0.00042   0.00275   0.00326   0.00597   1.89678
    A4        1.93333   0.00005   0.00071  -0.00134  -0.00062   1.93271
    A5        2.01286   0.00007   0.00108   0.00167   0.00276   2.01561
    A6        1.91628  -0.00025   0.00257  -0.00235   0.00021   1.91649
    A7        1.85342   0.00002  -0.00176   0.00144  -0.00033   1.85308
    A8        1.90206  -0.00012  -0.00144  -0.00210  -0.00355   1.89850
    A9        1.84096   0.00023  -0.00150   0.00274   0.00123   1.84219
   A10        1.95580  -0.00043  -0.00237  -0.00145  -0.00384   1.95196
   A11        2.17769   0.00034   0.00260   0.00088   0.00346   2.18115
   A12        2.14898   0.00008  -0.00004   0.00024   0.00018   2.14916
   A13        1.85306   0.00017   0.00116   0.00095   0.00211   1.85517
    D1       -1.42548   0.00008  -0.00406  -0.00952  -0.01355  -1.43902
    D2        0.67993   0.00019  -0.00504  -0.00745  -0.01248   0.66745
    D3        2.75614   0.00035  -0.00438  -0.00451  -0.00886   2.74727
    D4        2.81355  -0.00031  -0.00820  -0.01759  -0.02580   2.78775
    D5       -1.36423  -0.00020  -0.00919  -0.01552  -0.02473  -1.38897
    D6        0.71198  -0.00004  -0.00852  -0.01258  -0.02112   0.69086
    D7        2.76792   0.00007   0.01013   0.03787   0.04800   2.81592
    D8       -0.41361  -0.00012   0.01419   0.02874   0.04294  -0.37067
    D9        0.64749   0.00023   0.00855   0.04231   0.05087   0.69836
   D10       -2.53404   0.00004   0.01262   0.03319   0.04582  -2.48822
   D11       -1.33619   0.00015   0.01202   0.04025   0.05226  -1.28394
   D12        1.76546  -0.00004   0.01608   0.03113   0.04720   1.81266
   D13        3.08230   0.00003   0.00234   0.00058   0.00291   3.08521
   D14       -0.02012   0.00022  -0.00176   0.00951   0.00777  -0.01235
         Item               Value     Threshold  Converged?
 Maximum Force            0.001553     0.000450     NO 
 RMS     Force            0.000442     0.000300     NO 
 Maximum Displacement     0.053142     0.001800     NO 
 RMS     Displacement     0.022475     0.001200     NO 
 Predicted change in Energy=-2.714272D-05
 GradGradGradGradGradGradGradGradGradGradGradGradGradGradGradGradGradGrad

                          Input orientation:                          
 ---------------------------------------------------------------------
 Center     Atomic      Atomic             Coordinates (Angstroms)
 Number     Number       Type             X           Y           Z
 ---------------------------------------------------------------------
      1          7           0        1.874894    0.003002    0.109469
      2          1           0        2.643013   -0.643471    0.270094
      3          1           0        1.644597    0.438557    1.000850
      4          6           0        0.705072   -0.716692   -0.373870
      5          1           0        0.774962   -0.890102   -1.453672
      6          1           0        0.531588   -1.708663    0.087328
      7          6           0       -0.546181    0.087775   -0.089314
      8          8           0       -1.587681   -0.315750   -0.851233
      9          1           0       -2.355824    0.214668   -0.567831
     10          8           0       -0.636908    0.957271    0.749487
 ---------------------------------------------------------------------
                    Distance matrix (angstroms):
                    1          2          3          4          5
     1  N    0.000000
     2  H    1.016728   0.000000
     3  H    1.018482   1.643662   0.000000
     4  C    1.456042   2.043445   2.026613   0.000000
     5  H    2.109715   2.553784   2.923402   1.095869   0.000000
     6  H    2.175950   2.371952   2.585318   1.107613   1.761804
     7  C    2.430700   3.291634   2.472047   1.514520   2.136149
     8  O    3.607489   4.389026   3.800896   2.375994   2.504974
     9  H    4.289814   5.140709   4.302819   3.205329   3.436139
    10  O    2.762137   3.681043   2.353192   2.421774   3.203135
                    6          7          8          9         10
     6  H    0.000000
     7  C    2.102374   0.000000
     8  O    2.704146   1.352063   0.000000
     9  H    3.530662   1.876136   0.975552   0.000000
    10  O    2.985137   1.211545   2.255406   2.289423   0.000000
 Stoichiometry    C2H5NO2
 Framework group  C1[X(C2H5NO2)]
 Deg. of freedom    24
 Full point group                 C1      NOp   1
 Largest Abelian subgroup         C1      NOp   1
 Largest concise Abelian subgroup C1      NOp   1
                         Standard orientation:                         
 ---------------------------------------------------------------------
 Center     Atomic      Atomic             Coordinates (Angstroms)
 Number     Number       Type             X           Y           Z
 ---------------------------------------------------------------------
      1          7           0        1.882272    0.103500   -0.215831
      2          1           0        2.726316   -0.285697    0.196300
      3          1           0        1.746086    1.033536    0.176330
      4          6           0        0.730737   -0.719643    0.125432
      5          1           0        0.654765   -1.579566   -0.549616
      6          1           0        0.728067   -1.132916    1.153053
      7          6           0       -0.537492    0.100754    0.014461
      8          8           0       -1.636083   -0.681748   -0.079685
      9          1           0       -2.401979   -0.077675   -0.093885
     10          8           0       -0.587495    1.310643    0.053345
 ---------------------------------------------------------------------
 Rotational constants (GHZ):          10.3156197           3.9569362           2.9494059
 Standard basis: 6-31G(d) (6D, 7F)
 There are    85 symmetry adapted cartesian basis functions of A   symmetry.
 There are    85 symmetry adapted basis functions of A   symmetry.
    85 basis functions,   160 primitive gaussians,    85 cartesian basis functions
    20 alpha electrons       20 beta electrons
       nuclear repulsion energy       179.4706640267 Hartrees.
 NAtoms=   10 NActive=   10 NUniq=   10 SFac= 1.00D+00 NAtFMM=   60 NAOKFM=F Big=F
 Integral buffers will be    131072 words long.
 Raffenetti 2 integral format.
 Two-electron integral symmetry is turned on.
 One-electron integrals computed using PRISM.
 NBasis=    85 RedAO= T EigKep=  3.87D-03  NBF=    85
 NBsUse=    85 1.00D-06 EigRej= -1.00D+00 NBFU=    85
 Initial guess from the checkpoint file:  "glycine2.chk"
 B after Tr=     0.000000    0.000000   -0.000000
         Rot=    0.999996   -0.002646    0.000251    0.001266 Ang=  -0.34 deg.
 Initial guess <Sx>= 0.0000 <Sy>= 0.0000 <Sz>= 0.0000 <S**2>= 0.0000 S= 0.0000
 ExpMin= 1.61D-01 ExpMax= 5.48D+03 ExpMxC= 8.25D+02 IAcc=3 IRadAn=         5 AccDes= 0.00D+00
 Harris functional with IExCor=  402 and IRadAn=       5 diagonalized for initial guess.
 HarFok:  IExCor=  402 AccDes= 0.00D+00 IRadAn=         5 IDoV= 1 UseB2=F ITyADJ=14
 ICtDFT=  3500011 ScaDFX=  1.000000  1.000000  1.000000  1.000000
 FoFCou: FMM=F IPFlag=           0 FMFlag=      100000 FMFlg1=           0
         NFxFlg=           0 DoJE=T BraDBF=F KetDBF=T FulRan=T
         wScrn=  0.000000 ICntrl=       500 IOpCl=  0 I1Cent=   200000004 NGrid=           0
         NMat0=    1 NMatS0=      1 NMatT0=    0 NMatD0=    1 NMtDS0=    0 NMtDT0=    0
 Petite list used in FoFCou.
 Keep R1 and R2 ints in memory in canonical form, NReq=17003797.
 Requested convergence on RMS density matrix=1.00D-08 within 128 cycles.
 Requested convergence on MAX density matrix=1.00D-06.
 Requested convergence on             energy=1.00D-06.
 No special actions if energy rises.
 Integral accuracy reduced to 1.0D-05 until final iterations.
 Initial convergence to 1.0D-05 achieved.  Increase integral accuracy.
 SCF Done:  E(UB3LYP) =  -284.420039388     A.U. after   10 cycles
            NFock= 10  Conv=0.98D-08     -V/T= 2.0089
 <Sx>= 0.0000 <Sy>= 0.0000 <Sz>= 0.0000 <S**2>=-0.0000 S=-0.0000
 <L.S>=  0.00000000000    
 Annihilation of the first spin contaminant:
 S**2 before annihilation    -0.0000,   after    -0.0000
 Calling FoFJK, ICntrl=      2127 FMM=F ISym2X=0 I1Cent= 0 IOpClX= 1 NMat=1 NMatS=1 NMatT=0.
 ***** Axes restored to original set *****
 -------------------------------------------------------------------
 Center     Atomic                   Forces (Hartrees/Bohr)
 Number     Number              X              Y              Z
 -------------------------------------------------------------------
      1        7          -0.000000595   -0.000438625    0.000276430
      2        1           0.000042831    0.000214759   -0.000122661
      3        1           0.000072783    0.000045488   -0.000145808
      4        6           0.000337735    0.000043302    0.000355221
      5        1          -0.000116844   -0.000120397   -0.000213079
      6        1           0.000100032    0.000127998   -0.000148955
      7        6           0.000024328    0.000631129    0.000935140
      8        8          -0.000232577   -0.000316909   -0.000507436
      9        1          -0.000148325    0.000253249    0.000099048
     10        8          -0.000079368   -0.000439995   -0.000527899
 -------------------------------------------------------------------
 Cartesian Forces:  Max     0.000935140 RMS     0.000315416

 GradGradGradGradGradGradGradGradGradGradGradGradGradGradGradGradGradGrad
 Berny optimization.
 Using GEDIIS/GDIIS optimizer.
 FormGI is forming the generalized inverse of G from B-inverse, IUseBI=4.
 Internal  Forces:  Max     0.000675203 RMS     0.000210328
 Search for a local minimum.
 Step number   9 out of a maximum of   46
 All quantities printed in internal units (Hartrees-Bohrs-Radians)
 Mixed Optimization -- En-DIIS/RFO-DIIS
 Swapping is turned off.
 Update second derivatives using D2CorX and points    7    8    9
 DE= -2.23D-05 DEPred=-2.71D-05 R= 8.20D-01
 TightC=F SS=  1.41D+00  RLast= 1.27D-01 DXNew= 3.3941D+00 3.8194D-01
 Trust test= 8.20D-01 RLast= 1.27D-01 DXMaxT set to 2.02D+00
 ITU=  1  1  1  1  1  1 -1  1  0
     Eigenvalues ---    0.00184   0.00482   0.02328   0.03107   0.04742
     Eigenvalues ---    0.05886   0.06269   0.09154   0.12866   0.15204
     Eigenvalues ---    0.16099   0.16716   0.20764   0.23985   0.25204
     Eigenvalues ---    0.29000   0.34122   0.34401   0.37199   0.43787
     Eigenvalues ---    0.44912   0.47387   0.55332   1.03134
 En-DIIS/RFO-DIIS/Sim-DIIS IScMMF=       -3 using points:     9    8
 RFO step:  Lambda=-1.45902747D-05.
 DidBck=T Rises=F RFO-DIIS coefs:    0.63846    0.36154
 Iteration  1 RMS(Cart)=  0.01135593 RMS(Int)=  0.00006873
 Iteration  2 RMS(Cart)=  0.00008179 RMS(Int)=  0.00000150
 Iteration  3 RMS(Cart)=  0.00000000 RMS(Int)=  0.00000150
 Variable       Old X    -DE/DX   Delta X   Delta X   Delta X     New X
                                 (Linear)    (Quad)   (Total)
    R1        1.92134  -0.00012   0.00052  -0.00123  -0.00071   1.92063
    R2        1.92465  -0.00012   0.00068  -0.00144  -0.00076   1.92389
    R3        2.75152   0.00001   0.00189  -0.00341  -0.00152   2.75000
    R4        2.07089   0.00022   0.00006   0.00068   0.00074   2.07164
    R5        2.09309  -0.00019  -0.00072   0.00019  -0.00053   2.09255
    R6        2.86203   0.00043   0.00137  -0.00017   0.00120   2.86323
    R7        2.55503   0.00054  -0.00121   0.00228   0.00107   2.55610
    R8        2.28949  -0.00068   0.00010  -0.00074  -0.00064   2.28885
    R9        1.84353   0.00028   0.00077  -0.00042   0.00034   1.84387
    A1        1.88019  -0.00005  -0.00176   0.00408   0.00232   1.88250
    A2        1.92318   0.00027  -0.00183   0.00486   0.00303   1.92621
    A3        1.89678   0.00012  -0.00216   0.00566   0.00350   1.90028
    A4        1.93271   0.00001   0.00022  -0.00004   0.00018   1.93289
    A5        2.01561  -0.00008  -0.00100   0.00081  -0.00019   2.01542
    A6        1.91649   0.00028  -0.00008   0.00134   0.00127   1.91776
    A7        1.85308  -0.00004   0.00012  -0.00085  -0.00073   1.85235
    A8        1.89850  -0.00021   0.00128  -0.00319  -0.00191   1.89660
    A9        1.84219   0.00001  -0.00044   0.00166   0.00122   1.84341
   A10        1.95196   0.00002   0.00139  -0.00198  -0.00060   1.95136
   A11        2.18115   0.00016  -0.00125   0.00256   0.00130   2.18245
   A12        2.14916  -0.00017  -0.00007  -0.00043  -0.00050   2.14866
   A13        1.85517  -0.00019  -0.00076   0.00016  -0.00060   1.85457
    D1       -1.43902   0.00012   0.00490   0.01260   0.01750  -1.42153
    D2        0.66745   0.00002   0.00451   0.01202   0.01653   0.68398
    D3        2.74727   0.00019   0.00320   0.01573   0.01893   2.76621
    D4        2.78775  -0.00005   0.00933   0.00149   0.01082   2.79857
    D5       -1.38897  -0.00016   0.00894   0.00091   0.00985  -1.37911
    D6        0.69086   0.00002   0.00764   0.00462   0.01226   0.70311
    D7        2.81592  -0.00012  -0.01735  -0.00158  -0.01893   2.79698
    D8       -0.37067   0.00001  -0.01553   0.00185  -0.01367  -0.38435
    D9        0.69836  -0.00017  -0.01839  -0.00035  -0.01874   0.67962
   D10       -2.48822  -0.00004  -0.01656   0.00308  -0.01348  -2.50171
   D11       -1.28394  -0.00004  -0.01889   0.00126  -0.01763  -1.30157
   D12        1.81266   0.00009  -0.01706   0.00469  -0.01237   1.80029
   D13        3.08521   0.00014  -0.00105   0.00771   0.00665   3.09187
   D14       -0.01235  -0.00000  -0.00281   0.00426   0.00146  -0.01089
         Item               Value     Threshold  Converged?
 Maximum Force            0.000675     0.000450     NO 
 RMS     Force            0.000210     0.000300     YES
 Maximum Displacement     0.030780     0.001800     NO 
 RMS     Displacement     0.011355     0.001200     NO 
 Predicted change in Energy=-7.321622D-06
 GradGradGradGradGradGradGradGradGradGradGradGradGradGradGradGradGradGrad

                          Input orientation:                          
 ---------------------------------------------------------------------
 Center     Atomic      Atomic             Coordinates (Angstroms)
 Number     Number       Type             X           Y           Z
 ---------------------------------------------------------------------
      1          7           0        1.873199    0.004374    0.108278
      2          1           0        2.649433   -0.635355    0.253806
      3          1           0        1.651975    0.435655    1.003565
      4          6           0        0.703511   -0.718703   -0.367853
      5          1           0        0.769728   -0.896376   -1.447594
      6          1           0        0.534029   -1.709282    0.097132
      7          6           0       -0.549466    0.084705   -0.084525
      8          8           0       -1.585439   -0.310178   -0.859401
      9          1           0       -2.353787    0.222700   -0.580585
     10          8           0       -0.645650    0.949058    0.758483
 ---------------------------------------------------------------------
                    Distance matrix (angstroms):
                    1          2          3          4          5
     1  N    0.000000
     2  H    1.016352   0.000000
     3  H    1.018078   1.644422   0.000000
     4  C    1.455236   2.044510   2.028033   0.000000
     5  H    2.109440   2.548762   2.925893   1.096263   0.000000
     6  H    2.174883   2.377562   2.583056   1.107331   1.761406
     7  C    2.431652   3.296348   2.480615   1.515153   2.135591
     8  O    3.605207   4.390799   3.808906   2.376511   2.497281
     9  H    4.288310   5.144383   4.312889   3.206019   3.429341
    10  O    2.767633   3.690886   2.367008   2.422869   3.205573
                    6          7          8          9         10
     6  H    0.000000
     7  C    2.103652   0.000000
     8  O    2.713779   1.352629   0.000000
     9  H    3.539963   1.876351   0.975733   0.000000
    10  O    2.982583   1.211206   2.255311   2.288762   0.000000
 Stoichiometry    C2H5NO2
 Framework group  C1[X(C2H5NO2)]
 Deg. of freedom    24
 Full point group                 C1      NOp   1
 Largest Abelian subgroup         C1      NOp   1
 Largest concise Abelian subgroup C1      NOp   1
                         Standard orientation:                         
 ---------------------------------------------------------------------
 Center     Atomic      Atomic             Coordinates (Angstroms)
 Number     Number       Type             X           Y           Z
 ---------------------------------------------------------------------
      1          7           0        1.881681    0.103372   -0.221698
      2          1           0        2.731452   -0.287754    0.175644
      3          1           0        1.755050    1.035387    0.167912
      4          6           0        0.732678   -0.715762    0.134001
      5          1           0        0.653602   -1.583574   -0.531163
      6          1           0        0.735654   -1.118107    1.165646
      7          6           0       -0.538085    0.101239    0.018417
      8          8           0       -1.633513   -0.685474   -0.085143
      9          1           0       -2.401046   -0.083453   -0.107910
     10          8           0       -0.593241    1.310604    0.056050
 ---------------------------------------------------------------------
 Rotational constants (GHZ):          10.2977897           3.9528473           2.9485917
 Standard basis: 6-31G(d) (6D, 7F)
 There are    85 symmetry adapted cartesian basis functions of A   symmetry.
 There are    85 symmetry adapted basis functions of A   symmetry.
    85 basis functions,   160 primitive gaussians,    85 cartesian basis functions
    20 alpha electrons       20 beta electrons
       nuclear repulsion energy       179.4236064848 Hartrees.
 NAtoms=   10 NActive=   10 NUniq=   10 SFac= 1.00D+00 NAtFMM=   60 NAOKFM=F Big=F
 Integral buffers will be    131072 words long.
 Raffenetti 2 integral format.
 Two-electron integral symmetry is turned on.
 One-electron integrals computed using PRISM.
 NBasis=    85 RedAO= T EigKep=  3.86D-03  NBF=    85
 NBsUse=    85 1.00D-06 EigRej= -1.00D+00 NBFU=    85
 Initial guess from the checkpoint file:  "glycine2.chk"
 B after Tr=    -0.000000   -0.000000    0.000000
         Rot=    0.999999    0.000917   -0.000136   -0.000852 Ang=   0.14 deg.
 Initial guess <Sx>= 0.0000 <Sy>= 0.0000 <Sz>= 0.0000 <S**2>=-0.0000 S=-0.0000
 ExpMin= 1.61D-01 ExpMax= 5.48D+03 ExpMxC= 8.25D+02 IAcc=3 IRadAn=         5 AccDes= 0.00D+00
 Harris functional with IExCor=  402 and IRadAn=       5 diagonalized for initial guess.
 HarFok:  IExCor=  402 AccDes= 0.00D+00 IRadAn=         5 IDoV= 1 UseB2=F ITyADJ=14
 ICtDFT=  3500011 ScaDFX=  1.000000  1.000000  1.000000  1.000000
 FoFCou: FMM=F IPFlag=           0 FMFlag=      100000 FMFlg1=           0
         NFxFlg=           0 DoJE=T BraDBF=F KetDBF=T FulRan=T
         wScrn=  0.000000 ICntrl=       500 IOpCl=  0 I1Cent=   200000004 NGrid=           0
         NMat0=    1 NMatS0=      1 NMatT0=    0 NMatD0=    1 NMtDS0=    0 NMtDT0=    0
 Petite list used in FoFCou.
 Keep R1 and R2 ints in memory in canonical form, NReq=17003797.
 Requested convergence on RMS density matrix=1.00D-08 within 128 cycles.
 Requested convergence on MAX density matrix=1.00D-06.
 Requested convergence on             energy=1.00D-06.
 No special actions if energy rises.
 Integral accuracy reduced to 1.0D-05 until final iterations.
 Initial convergence to 1.0D-05 achieved.  Increase integral accuracy.
 SCF Done:  E(UB3LYP) =  -284.420044454     A.U. after   10 cycles
            NFock= 10  Conv=0.52D-08     -V/T= 2.0089
 <Sx>= 0.0000 <Sy>= 0.0000 <Sz>= 0.0000 <S**2>=-0.0000 S=-0.0000
 <L.S>=  0.00000000000    
 Annihilation of the first spin contaminant:
 S**2 before annihilation    -0.0000,   after     0.0000
 Calling FoFJK, ICntrl=      2127 FMM=F ISym2X=0 I1Cent= 0 IOpClX= 1 NMat=1 NMatS=1 NMatT=0.
 ***** Axes restored to original set *****
 -------------------------------------------------------------------
 Center     Atomic                   Forces (Hartrees/Bohr)
 Number     Number              X              Y              Z
 -------------------------------------------------------------------
      1        7           0.000048445    0.000262763   -0.000084542
      2        1           0.000019959   -0.000066008    0.000020394
      3        1          -0.000083432   -0.000034795    0.000084785
      4        6          -0.000008986   -0.000176809   -0.000033412
      5        1           0.000012427   -0.000009498    0.000082140
      6        1          -0.000051347   -0.000082201    0.000015747
      7        6           0.000155356    0.000550068    0.000100958
      8        8          -0.000116269   -0.000224957   -0.000201220
      9        1          -0.000070841    0.000069572    0.000134746
     10        8           0.000094686   -0.000288134   -0.000119596
 -------------------------------------------------------------------
 Cartesian Forces:  Max     0.000550068 RMS     0.000155347

 GradGradGradGradGradGradGradGradGradGradGradGradGradGradGradGradGradGrad
 Berny optimization.
 Using GEDIIS/GDIIS optimizer.
 FormGI is forming the generalized inverse of G from B-inverse, IUseBI=4.
 Internal  Forces:  Max     0.000296295 RMS     0.000113160
 Search for a local minimum.
 Step number  10 out of a maximum of   46
 All quantities printed in internal units (Hartrees-Bohrs-Radians)
 Mixed Optimization -- En-DIIS/RFO-DIIS
 Swapping is turned off.
 Update second derivatives using D2CorX and points    7    8    9   10
 DE= -5.07D-06 DEPred=-7.32D-06 R= 6.92D-01
 TightC=F SS=  1.41D+00  RLast= 5.42D-02 DXNew= 3.3941D+00 1.6254D-01
 Trust test= 6.92D-01 RLast= 5.42D-02 DXMaxT set to 2.02D+00
 ITU=  1  1  1  1  1  1  1 -1  1  0
     Eigenvalues ---    0.00181   0.00461   0.02484   0.03627   0.04940
     Eigenvalues ---    0.05815   0.06300   0.09111   0.13026   0.15679
     Eigenvalues ---    0.16242   0.16668   0.22308   0.24232   0.25231
     Eigenvalues ---    0.29032   0.34099   0.34648   0.36902   0.43779
     Eigenvalues ---    0.44908   0.47352   0.53289   1.01081
 En-DIIS/RFO-DIIS/Sim-DIIS IScMMF=       -3 using points:    10    9    8
 RFO step:  Lambda=-2.34769781D-06.
 DidBck=F Rises=F RFO-DIIS coefs:    0.94243    0.05488    0.00268
 Iteration  1 RMS(Cart)=  0.00168056 RMS(Int)=  0.00000162
 Iteration  2 RMS(Cart)=  0.00000261 RMS(Int)=  0.00000022
 Iteration  3 RMS(Cart)=  0.00000000 RMS(Int)=  0.00000022
 Variable       Old X    -DE/DX   Delta X   Delta X   Delta X     New X
                                 (Linear)    (Quad)   (Total)
    R1        1.92063   0.00006   0.00004   0.00015   0.00020   1.92082
    R2        1.92389   0.00008   0.00005   0.00017   0.00022   1.92411
    R3        2.75000   0.00007   0.00010   0.00051   0.00061   2.75061
    R4        2.07164  -0.00008  -0.00004  -0.00019  -0.00023   2.07141
    R5        2.09255   0.00009   0.00003   0.00011   0.00013   2.09269
    R6        2.86323  -0.00001  -0.00006   0.00013   0.00007   2.86329
    R7        2.55610   0.00023  -0.00007   0.00039   0.00032   2.55642
    R8        2.28885  -0.00030   0.00004  -0.00027  -0.00023   2.28861
    R9        1.84387   0.00013  -0.00001   0.00026   0.00025   1.84411
    A1        1.88250   0.00004  -0.00015  -0.00032  -0.00047   1.88204
    A2        1.92621  -0.00004  -0.00019  -0.00044  -0.00062   1.92559
    A3        1.90028  -0.00015  -0.00022  -0.00096  -0.00118   1.89910
    A4        1.93289   0.00007  -0.00001   0.00001   0.00000   1.93289
    A5        2.01542   0.00010   0.00000   0.00035   0.00036   2.01578
    A6        1.91776  -0.00029  -0.00007  -0.00100  -0.00108   1.91668
    A7        1.85235  -0.00005   0.00004   0.00010   0.00014   1.85249
    A8        1.89660   0.00011   0.00012   0.00051   0.00062   1.89722
    A9        1.84341   0.00007  -0.00007   0.00010   0.00002   1.84343
   A10        1.95136   0.00013   0.00004   0.00055   0.00060   1.95196
   A11        2.18245  -0.00019  -0.00008  -0.00065  -0.00073   2.18172
   A12        2.14866   0.00005   0.00003   0.00002   0.00005   2.14870
   A13        1.85457  -0.00015   0.00003  -0.00089  -0.00086   1.85371
    D1       -1.42153  -0.00005  -0.00097   0.00050  -0.00047  -1.42200
    D2        0.68398   0.00002  -0.00092   0.00090  -0.00002   0.68396
    D3        2.76621  -0.00004  -0.00107   0.00051  -0.00056   2.76565
    D4        2.79857   0.00001  -0.00055   0.00173   0.00117   2.79974
    D5       -1.37911   0.00008  -0.00050   0.00212   0.00162  -1.37749
    D6        0.70311   0.00002  -0.00065   0.00174   0.00109   0.70420
    D7        2.79698   0.00007   0.00096   0.00156   0.00252   2.79950
    D8       -0.38435  -0.00006   0.00067  -0.00057   0.00010  -0.38425
    D9        0.67962   0.00010   0.00094   0.00184   0.00279   0.68241
   D10       -2.50171  -0.00004   0.00065  -0.00029   0.00036  -2.50134
   D11       -1.30157   0.00007   0.00087   0.00145   0.00233  -1.29924
   D12        1.80029  -0.00006   0.00059  -0.00068  -0.00009   1.80019
   D13        3.09187  -0.00012  -0.00039  -0.00232  -0.00271   3.08916
   D14       -0.01089   0.00001  -0.00010  -0.00021  -0.00032  -0.01121
         Item               Value     Threshold  Converged?
 Maximum Force            0.000296     0.000450     YES
 RMS     Force            0.000113     0.000300     YES
 Maximum Displacement     0.005206     0.001800     NO 
 RMS     Displacement     0.001681     0.001200     NO 
 Predicted change in Energy=-1.173954D-06
 GradGradGradGradGradGradGradGradGradGradGradGradGradGradGradGradGradGrad

                          Input orientation:                          
 ---------------------------------------------------------------------
 Center     Atomic      Atomic             Coordinates (Angstroms)
 Number     Number       Type             X           Y           Z
 ---------------------------------------------------------------------
      1          7           0        1.873064    0.004856    0.108491
      2          1           0        2.648925   -0.635229    0.255160
      3          1           0        1.650055    0.434911    1.004057
      4          6           0        0.703797   -0.718820   -0.368752
      5          1           0        0.771117   -0.896669   -1.448273
      6          1           0        0.533568   -1.709275    0.096390
      7          6           0       -0.548828    0.085415   -0.086023
      8          8           0       -1.586146   -0.310434   -0.858899
      9          1           0       -2.354055    0.222131   -0.577830
     10          8           0       -0.643964    0.949710    0.756986
 ---------------------------------------------------------------------
                    Distance matrix (angstroms):
                    1          2          3          4          5
     1  N    0.000000
     2  H    1.016456   0.000000
     3  H    1.018194   1.644321   0.000000
     4  C    1.455559   2.044451   2.027586   0.000000
     5  H    2.109633   2.548765   2.925673   1.096142   0.000000
     6  H    2.175463   2.377713   2.582234   1.107401   1.761461
     7  C    2.431025   3.295658   2.479013   1.515189   2.135994
     8  O    3.605743   4.391179   3.807774   2.377154   2.499544
     9  H    4.287981   5.143807   4.310515   3.206176   3.431630
    10  O    2.765632   3.688764   2.364018   2.422341   3.205423
                    6          7          8          9         10
     6  H    0.000000
     7  C    2.103751   0.000000
     8  O    2.713397   1.352798   0.000000
     9  H    3.538823   1.876009   0.975863   0.000000
    10  O    2.982142   1.211083   2.255383   2.288126   0.000000
 Stoichiometry    C2H5NO2
 Framework group  C1[X(C2H5NO2)]
 Deg. of freedom    24
 Full point group                 C1      NOp   1
 Largest Abelian subgroup         C1      NOp   1
 Largest concise Abelian subgroup C1      NOp   1
                         Standard orientation:                         
 ---------------------------------------------------------------------
 Center     Atomic      Atomic             Coordinates (Angstroms)
 Number     Number       Type             X           Y           Z
 ---------------------------------------------------------------------
      1          7           0        1.881402    0.103490   -0.221209
      2          1           0        2.730854   -0.287797    0.176924
      3          1           0        1.753536    1.034550    0.170579
      4          6           0        0.732380   -0.716722    0.133266
      5          1           0        0.654113   -1.583920   -0.532595
      6          1           0        0.734456   -1.119773    1.164714
      7          6           0       -0.537889    0.101064    0.017340
      8          8           0       -1.634547   -0.684435   -0.084619
      9          1           0       -2.401043   -0.080802   -0.105113
     10          8           0       -0.591538    1.310343    0.055909
 ---------------------------------------------------------------------
 Rotational constants (GHZ):          10.3024611           3.9533885           2.9490205
 Standard basis: 6-31G(d) (6D, 7F)
 There are    85 symmetry adapted cartesian basis functions of A   symmetry.
 There are    85 symmetry adapted basis functions of A   symmetry.
    85 basis functions,   160 primitive gaussians,    85 cartesian basis functions
    20 alpha electrons       20 beta electrons
       nuclear repulsion energy       179.4297990262 Hartrees.
 NAtoms=   10 NActive=   10 NUniq=   10 SFac= 1.00D+00 NAtFMM=   60 NAOKFM=F Big=F
 Integral buffers will be    131072 words long.
 Raffenetti 2 integral format.
 Two-electron integral symmetry is turned on.
 One-electron integrals computed using PRISM.
 NBasis=    85 RedAO= T EigKep=  3.87D-03  NBF=    85
 NBsUse=    85 1.00D-06 EigRej= -1.00D+00 NBFU=    85
 Initial guess from the checkpoint file:  "glycine2.chk"
 B after Tr=     0.000000    0.000000   -0.000000
         Rot=    1.000000   -0.000143    0.000005    0.000246 Ang=  -0.03 deg.
 Initial guess <Sx>= 0.0000 <Sy>= 0.0000 <Sz>= 0.0000 <S**2>=-0.0000 S=-0.0000
 Keep R1 and R2 ints in memory in canonical form, NReq=17003797.
 Requested convergence on RMS density matrix=1.00D-08 within 128 cycles.
 Requested convergence on MAX density matrix=1.00D-06.
 Requested convergence on             energy=1.00D-06.
 No special actions if energy rises.
 SCF Done:  E(UB3LYP) =  -284.420045805     A.U. after    8 cycles
            NFock=  8  Conv=0.77D-08     -V/T= 2.0089
 <Sx>= 0.0000 <Sy>= 0.0000 <Sz>= 0.0000 <S**2>=-0.0000 S=-0.0000
 <L.S>=  0.00000000000    
 Annihilation of the first spin contaminant:
 S**2 before annihilation    -0.0000,   after     0.0000
 Calling FoFJK, ICntrl=      2127 FMM=F ISym2X=0 I1Cent= 0 IOpClX= 1 NMat=1 NMatS=1 NMatT=0.
 ***** Axes restored to original set *****
 -------------------------------------------------------------------
 Center     Atomic                   Forces (Hartrees/Bohr)
 Number     Number              X              Y              Z
 -------------------------------------------------------------------
      1        7          -0.000021031    0.000037230   -0.000020989
      2        1           0.000009636   -0.000013856   -0.000005798
      3        1          -0.000012594   -0.000012849    0.000016719
      4        6           0.000049544    0.000008104   -0.000001615
      5        1           0.000005967   -0.000020020    0.000008681
      6        1          -0.000027979   -0.000019191    0.000002871
      7        6           0.000076665    0.000132566    0.000110321
      8        8          -0.000061548   -0.000053359   -0.000080490
      9        1          -0.000021082    0.000011406    0.000027552
     10        8           0.000002421   -0.000070031   -0.000057253
 -------------------------------------------------------------------
 Cartesian Forces:  Max     0.000132566 RMS     0.000046777

 GradGradGradGradGradGradGradGradGradGradGradGradGradGradGradGradGradGrad
 Berny optimization.
 Using GEDIIS/GDIIS optimizer.
 FormGI is forming the generalized inverse of G from B-inverse, IUseBI=4.
 Internal  Forces:  Max     0.000105618 RMS     0.000027418
 Search for a local minimum.
 Step number  11 out of a maximum of   46
 All quantities printed in internal units (Hartrees-Bohrs-Radians)
 Mixed Optimization -- En-DIIS/RFO-DIIS
 Swapping is turned off.
 Update second derivatives using D2CorX and points    7    8    9   10   11
 DE= -1.35D-06 DEPred=-1.17D-06 R= 1.15D+00
 TightC=F SS=  1.41D+00  RLast= 6.24D-03 DXNew= 3.3941D+00 1.8718D-02
 Trust test= 1.15D+00 RLast= 6.24D-03 DXMaxT set to 2.02D+00
 ITU=  1  1  1  1  1  1  1  1 -1  1  0
     Eigenvalues ---    0.00177   0.00441   0.02435   0.03600   0.04768
     Eigenvalues ---    0.05850   0.06348   0.09141   0.12934   0.15663
     Eigenvalues ---    0.15995   0.16683   0.21837   0.24974   0.25265
     Eigenvalues ---    0.29050   0.34041   0.34493   0.36602   0.43775
     Eigenvalues ---    0.44919   0.47297   0.50787   0.99007
 En-DIIS/RFO-DIIS/Sim-DIIS IScMMF=       -3 using points:    11   10    9    8
 RFO step:  Lambda=-2.02626094D-07.
 DidBck=F Rises=F RFO-DIIS coefs:    1.75682   -0.58006   -0.15517   -0.02159
 Iteration  1 RMS(Cart)=  0.00096091 RMS(Int)=  0.00000146
 Iteration  2 RMS(Cart)=  0.00000100 RMS(Int)=  0.00000109
 Variable       Old X    -DE/DX   Delta X   Delta X   Delta X     New X
                                 (Linear)    (Quad)   (Total)
    R1        1.92082   0.00002  -0.00001   0.00005   0.00004   1.92086
    R2        1.92411   0.00001  -0.00001   0.00002   0.00001   1.92412
    R3        2.75061  -0.00002   0.00008  -0.00012  -0.00004   2.75057
    R4        2.07141  -0.00000  -0.00004   0.00000  -0.00004   2.07137
    R5        2.09269   0.00002   0.00005   0.00003   0.00008   2.09277
    R6        2.86329   0.00001   0.00018  -0.00009   0.00009   2.86339
    R7        2.55642   0.00011   0.00050  -0.00016   0.00034   2.55676
    R8        2.28861  -0.00009  -0.00030   0.00014  -0.00016   2.28846
    R9        1.84411   0.00003   0.00020  -0.00010   0.00010   1.84421
    A1        1.88204   0.00001   0.00016  -0.00018  -0.00002   1.88202
    A2        1.92559  -0.00001   0.00017  -0.00028  -0.00010   1.92548
    A3        1.89910  -0.00003  -0.00015  -0.00002  -0.00017   1.89893
    A4        1.93289   0.00001   0.00002  -0.00005  -0.00003   1.93287
    A5        2.01578   0.00002   0.00029  -0.00004   0.00025   2.01603
    A6        1.91668  -0.00003  -0.00059   0.00036  -0.00023   1.91646
    A7        1.85249  -0.00001  -0.00003  -0.00004  -0.00006   1.85243
    A8        1.89722   0.00002   0.00006   0.00014   0.00020   1.89742
    A9        1.84343  -0.00001   0.00026  -0.00038  -0.00012   1.84331
   A10        1.95196   0.00001   0.00026  -0.00020   0.00006   1.95202
   A11        2.18172  -0.00000  -0.00025   0.00023  -0.00003   2.18169
   A12        2.14870  -0.00001  -0.00005  -0.00001  -0.00006   2.14865
   A13        1.85371  -0.00002  -0.00071   0.00047  -0.00024   1.85347
    D1       -1.42200   0.00000   0.00244   0.00019   0.00263  -1.41937
    D2        0.68396   0.00001   0.00264   0.00007   0.00271   0.68667
    D3        2.76565  -0.00001   0.00274  -0.00019   0.00255   2.76820
    D4        2.79974   0.00001   0.00224   0.00057   0.00281   2.80256
    D5       -1.37749   0.00002   0.00244   0.00046   0.00289  -1.37460
    D6        0.70420   0.00000   0.00253   0.00020   0.00273   0.70693
    D7        2.79950   0.00001  -0.00040  -0.00001  -0.00041   2.79910
    D8       -0.38425  -0.00001  -0.00141   0.00050  -0.00091  -0.38516
    D9        0.68241   0.00001  -0.00011  -0.00026  -0.00036   0.68205
   D10       -2.50134  -0.00001  -0.00112   0.00025  -0.00087  -2.50221
   D11       -1.29924   0.00002  -0.00023  -0.00009  -0.00032  -1.29956
   D12        1.80019  -0.00000  -0.00124   0.00042  -0.00082   1.79937
   D13        3.08916  -0.00002  -0.00081   0.00001  -0.00080   3.08836
   D14       -0.01121  -0.00000   0.00019  -0.00049  -0.00030  -0.01151
         Item               Value     Threshold  Converged?
 Maximum Force            0.000106     0.000450     YES
 RMS     Force            0.000027     0.000300     YES
 Maximum Displacement     0.003235     0.001800     NO 
 RMS     Displacement     0.000961     0.001200     YES
 Predicted change in Energy=-9.950053D-08
 GradGradGradGradGradGradGradGradGradGradGradGradGradGradGradGradGradGrad

                          Input orientation:                          
 ---------------------------------------------------------------------
 Center     Atomic      Atomic             Coordinates (Angstroms)
 Number     Number       Type             X           Y           Z
 ---------------------------------------------------------------------
      1          7           0        1.872835    0.005263    0.108606
      2          1           0        2.649434   -0.634376    0.253448
      3          1           0        1.650273    0.433550    1.005139
      4          6           0        0.703778   -0.718829   -0.368453
      5          1           0        0.771387   -0.897315   -1.447830
      6          1           0        0.533279   -1.709059    0.097173
      7          6           0       -0.548862    0.085658   -0.086244
      8          8           0       -1.586188   -0.310189   -0.859424
      9          1           0       -2.354160    0.222177   -0.577969
     10          8           0       -0.644243    0.949716    0.756861
 ---------------------------------------------------------------------
                    Distance matrix (angstroms):
                    1          2          3          4          5
     1  N    0.000000
     2  H    1.016476   0.000000
     3  H    1.018201   1.644332   0.000000
     4  C    1.455538   2.044376   2.027457   0.000000
     5  H    2.109580   2.547654   2.925867   1.096121   0.000000
     6  H    2.175647   2.378545   2.581250   1.107445   1.761436
     7  C    2.430854   3.295898   2.479585   1.515239   2.136167
     8  O    3.605750   4.391364   3.808467   2.377390   2.499820
     9  H    4.287882   5.144016   4.311194   3.206302   3.432050
    10  O    2.765485   3.689320   2.364926   2.422299   3.205650
                    6          7          8          9         10
     6  H    0.000000
     7  C    2.103730   0.000000
     8  O    2.713680   1.352977   0.000000
     9  H    3.538756   1.876042   0.975916   0.000000
    10  O    2.981750   1.210999   2.255437   2.287990   0.000000
 Stoichiometry    C2H5NO2
 Framework group  C1[X(C2H5NO2)]
 Deg. of freedom    24
 Full point group                 C1      NOp   1
 Largest Abelian subgroup         C1      NOp   1
 Largest concise Abelian subgroup C1      NOp   1
                         Standard orientation:                         
 ---------------------------------------------------------------------
 Center     Atomic      Atomic             Coordinates (Angstroms)
 Number     Number       Type             X           Y           Z
 ---------------------------------------------------------------------
      1          7           0        1.881267    0.103625   -0.221400
      2          1           0        2.731120   -0.288646    0.174953
      3          1           0        1.754289    1.034086    0.172114
      4          6           0        0.732471   -0.716626    0.133630
      5          1           0        0.654431   -1.584255   -0.531660
      6          1           0        0.734382   -1.119075    1.165359
      7          6           0       -0.537847    0.101105    0.017198
      8          8           0       -1.634644   -0.684502   -0.084808
      9          1           0       -2.401067   -0.080676   -0.104871
     10          8           0       -0.591577    1.310292    0.055925
 ---------------------------------------------------------------------
 Rotational constants (GHZ):          10.3024178           3.9531614           2.9489993
 Standard basis: 6-31G(d) (6D, 7F)
 There are    85 symmetry adapted cartesian basis functions of A   symmetry.
 There are    85 symmetry adapted basis functions of A   symmetry.
    85 basis functions,   160 primitive gaussians,    85 cartesian basis functions
    20 alpha electrons       20 beta electrons
       nuclear repulsion energy       179.4264685340 Hartrees.
 NAtoms=   10 NActive=   10 NUniq=   10 SFac= 1.00D+00 NAtFMM=   60 NAOKFM=F Big=F
 Integral buffers will be    131072 words long.
 Raffenetti 2 integral format.
 Two-electron integral symmetry is turned on.
 One-electron integrals computed using PRISM.
 NBasis=    85 RedAO= T EigKep=  3.87D-03  NBF=    85
 NBsUse=    85 1.00D-06 EigRej= -1.00D+00 NBFU=    85
 Initial guess from the checkpoint file:  "glycine2.chk"
 B after Tr=    -0.000000   -0.000000    0.000000
         Rot=    1.000000    0.000023   -0.000004   -0.000001 Ang=   0.00 deg.
 Initial guess <Sx>= 0.0000 <Sy>= 0.0000 <Sz>= 0.0000 <S**2>= 0.0000 S= 0.0000
 Keep R1 and R2 ints in memory in canonical form, NReq=17003797.
 Requested convergence on RMS density matrix=1.00D-08 within 128 cycles.
 Requested convergence on MAX density matrix=1.00D-06.
 Requested convergence on             energy=1.00D-06.
 No special actions if energy rises.
 SCF Done:  E(UB3LYP) =  -284.420045941     A.U. after    7 cycles
            NFock=  7  Conv=0.98D-08     -V/T= 2.0089
 <Sx>= 0.0000 <Sy>= 0.0000 <Sz>= 0.0000 <S**2>=-0.0000 S=-0.0000
 <L.S>=  0.00000000000    
 Annihilation of the first spin contaminant:
 S**2 before annihilation    -0.0000,   after    -0.0000
 Calling FoFJK, ICntrl=      2127 FMM=F ISym2X=0 I1Cent= 0 IOpClX= 1 NMat=1 NMatS=1 NMatT=0.
 ***** Axes restored to original set *****
 -------------------------------------------------------------------
 Center     Atomic                   Forces (Hartrees/Bohr)
 Number     Number              X              Y              Z
 -------------------------------------------------------------------
      1        7          -0.000016321    0.000010081   -0.000007675
      2        1           0.000005901   -0.000008249   -0.000001918
      3        1           0.000006850   -0.000000341    0.000011217
      4        6           0.000001565    0.000019034   -0.000016875
      5        1           0.000006259   -0.000007242    0.000002171
      6        1          -0.000012762   -0.000005687    0.000005961
      7        6           0.000002797   -0.000012376    0.000000772
      8        8          -0.000001514    0.000006040    0.000003554
      9        1           0.000010368   -0.000010826   -0.000003026
     10        8          -0.000003143    0.000009566    0.000005818
 -------------------------------------------------------------------
 Cartesian Forces:  Max     0.000019034 RMS     0.000008689

 GradGradGradGradGradGradGradGradGradGradGradGradGradGradGradGradGradGrad
 Berny optimization.
 Using GEDIIS/GDIIS optimizer.
 FormGI is forming the generalized inverse of G from B-inverse, IUseBI=4.
 Internal  Forces:  Max     0.000016561 RMS     0.000007296
 Search for a local minimum.
 Step number  12 out of a maximum of   46
 All quantities printed in internal units (Hartrees-Bohrs-Radians)
 Mixed Optimization -- En-DIIS/RFO-DIIS
 Swapping is turned off.
 Update second derivatives using D2CorX and points    7    8    9   10   11
                                                     12
 DE= -1.35D-07 DEPred=-9.95D-08 R= 1.36D+00
 Trust test= 1.36D+00 RLast= 6.95D-03 DXMaxT set to 2.02D+00
 ITU=  0  1  1  1  1  1  1  1  1 -1  1  0
     Eigenvalues ---    0.00145   0.00361   0.02375   0.03567   0.04724
     Eigenvalues ---    0.05886   0.06306   0.09072   0.12606   0.15772
     Eigenvalues ---    0.16460   0.16751   0.22774   0.25180   0.25231
     Eigenvalues ---    0.29258   0.33960   0.34403   0.36975   0.43822
     Eigenvalues ---    0.44910   0.47007   0.54356   1.02190
 En-DIIS/RFO-DIIS/Sim-DIIS IScMMF=       -3 using points:    12   11   10    9    8
 RFO step:  Lambda=-3.51997146D-08.
 DIIS inversion failure, remove point   5.
 DIIS inversion failure, remove point   4.
 RFO-DIIS uses    3 points instead of    5
 DidBck=F Rises=F RFO-DIIS coefs:    1.55020   -0.56664    0.01644    0.00000    0.00000
 Iteration  1 RMS(Cart)=  0.00056327 RMS(Int)=  0.00000033
 Iteration  2 RMS(Cart)=  0.00000032 RMS(Int)=  0.00000001
 Variable       Old X    -DE/DX   Delta X   Delta X   Delta X     New X
                                 (Linear)    (Quad)   (Total)
    R1        1.92086   0.00001   0.00002   0.00001   0.00003   1.92089
    R2        1.92412   0.00001   0.00000   0.00001   0.00002   1.92414
    R3        2.75057  -0.00000  -0.00003   0.00002  -0.00001   2.75055
    R4        2.07137  -0.00000  -0.00002   0.00000  -0.00002   2.07135
    R5        2.09277   0.00001   0.00004   0.00001   0.00005   2.09282
    R6        2.86339  -0.00001   0.00005  -0.00007  -0.00002   2.86337
    R7        2.55676  -0.00001   0.00018  -0.00011   0.00007   2.55682
    R8        2.28846   0.00001  -0.00008   0.00005  -0.00003   2.28843
    R9        1.84421  -0.00001   0.00005  -0.00006  -0.00001   1.84421
    A1        1.88202  -0.00000  -0.00000  -0.00003  -0.00003   1.88199
    A2        1.92548  -0.00001  -0.00005  -0.00002  -0.00007   1.92541
    A3        1.89893   0.00001  -0.00007   0.00017   0.00009   1.89903
    A4        1.93287  -0.00001  -0.00001  -0.00003  -0.00004   1.93283
    A5        2.01603   0.00000   0.00013  -0.00005   0.00009   2.01612
    A6        1.91646   0.00001  -0.00011   0.00010  -0.00001   1.91645
    A7        1.85243  -0.00000  -0.00004   0.00002  -0.00002   1.85241
    A8        1.89742   0.00000   0.00010  -0.00000   0.00010   1.89752
    A9        1.84331  -0.00001  -0.00007  -0.00005  -0.00012   1.84319
   A10        1.95202  -0.00002   0.00002  -0.00008  -0.00006   1.95196
   A11        2.18169   0.00001  -0.00000   0.00003   0.00003   2.18172
   A12        2.14865   0.00001  -0.00003   0.00005   0.00002   2.14867
   A13        1.85347   0.00000  -0.00012   0.00006  -0.00006   1.85341
    D1       -1.41937   0.00001   0.00146   0.00010   0.00155  -1.41781
    D2        0.68667   0.00000   0.00149   0.00007   0.00156   0.68823
    D3        2.76820  -0.00000   0.00141   0.00005   0.00146   2.76966
    D4        2.80256   0.00001   0.00153   0.00005   0.00158   2.80413
    D5       -1.37460   0.00001   0.00156   0.00002   0.00158  -1.37302
    D6        0.70693  -0.00000   0.00148  -0.00000   0.00148   0.70842
    D7        2.79910   0.00000  -0.00027   0.00008  -0.00019   2.79891
    D8       -0.38516   0.00000  -0.00050   0.00018  -0.00033  -0.38549
    D9        0.68205  -0.00000  -0.00024   0.00005  -0.00020   0.68185
   D10       -2.50221  -0.00000  -0.00048   0.00015  -0.00034  -2.50255
   D11       -1.29956   0.00000  -0.00021   0.00005  -0.00016  -1.29972
   D12        1.79937   0.00000  -0.00045   0.00015  -0.00030   1.79907
   D13        3.08836  -0.00000  -0.00039   0.00016  -0.00023   3.08813
   D14       -0.01151  -0.00000  -0.00016   0.00007  -0.00010  -0.01160
         Item               Value     Threshold  Converged?
 Maximum Force            0.000017     0.000450     YES
 RMS     Force            0.000007     0.000300     YES
 Maximum Displacement     0.001984     0.001800     NO 
 RMS     Displacement     0.000563     0.001200     YES
 Predicted change in Energy=-1.758606D-08
 GradGradGradGradGradGradGradGradGradGradGradGradGradGradGradGradGradGrad

                          Input orientation:                          
 ---------------------------------------------------------------------
 Center     Atomic      Atomic             Coordinates (Angstroms)
 Number     Number       Type             X           Y           Z
 ---------------------------------------------------------------------
      1          7           0        1.872726    0.005453    0.108699
      2          1           0        2.649704   -0.634006    0.252398
      3          1           0        1.650648    0.432807    1.005806
      4          6           0        0.703710   -0.718758   -0.368257
      5          1           0        0.771464   -0.897553   -1.447565
      6          1           0        0.533058   -1.708876    0.097614
      7          6           0       -0.548942    0.085782   -0.086301
      8          8           0       -1.586142   -0.310156   -0.859666
      9          1           0       -2.354189    0.222099   -0.578220
     10          8           0       -0.644502    0.949805    0.756798
 ---------------------------------------------------------------------
                    Distance matrix (angstroms):
                    1          2          3          4          5
     1  N    0.000000
     2  H    1.016490   0.000000
     3  H    1.018210   1.644332   0.000000
     4  C    1.455530   2.044331   2.027522   0.000000
     5  H    2.109539   2.546982   2.926064   1.096113   0.000000
     6  H    2.175719   2.378969   2.580819   1.107471   1.761437
     7  C    2.430833   3.296081   2.480185   1.515230   2.136226
     8  O    3.605705   4.391350   3.809040   2.377364   2.499793
     9  H    4.287843   5.144102   4.311873   3.206250   3.432067
    10  O    2.765550   3.689806   2.365798   2.422297   3.205761
                    6          7          8          9         10
     6  H    0.000000
     7  C    2.103650   0.000000
     8  O    2.713634   1.353013   0.000000
     9  H    3.538588   1.876029   0.975912   0.000000
    10  O    2.981568   1.210984   2.255470   2.287981   0.000000
 Stoichiometry    C2H5NO2
 Framework group  C1[X(C2H5NO2)]
 Deg. of freedom    24
 Full point group                 C1      NOp   1
 Largest Abelian subgroup         C1      NOp   1
 Largest concise Abelian subgroup C1      NOp   1
                         Standard orientation:                         
 ---------------------------------------------------------------------
 Center     Atomic      Atomic             Coordinates (Angstroms)
 Number     Number       Type             X           Y           Z
 ---------------------------------------------------------------------
      1          7           0        1.881233    0.103691   -0.221460
      2          1           0        2.731264   -0.289266    0.173868
      3          1           0        1.754970    1.033866    0.172980
      4          6           0        0.732478   -0.716511    0.133786
      5          1           0        0.654556   -1.584343   -0.531240
      6          1           0        0.734282   -1.118671    1.165655
      7          6           0       -0.537859    0.101145    0.017156
      8          8           0       -1.634593   -0.684609   -0.084876
      9          1           0       -2.401051   -0.080832   -0.104851
     10          8           0       -0.591702    1.310310    0.055896
 ---------------------------------------------------------------------
 Rotational constants (GHZ):          10.3020292           3.9530870           2.9489664
 Standard basis: 6-31G(d) (6D, 7F)
 There are    85 symmetry adapted cartesian basis functions of A   symmetry.
 There are    85 symmetry adapted basis functions of A   symmetry.
    85 basis functions,   160 primitive gaussians,    85 cartesian basis functions
    20 alpha electrons       20 beta electrons
       nuclear repulsion energy       179.4249246078 Hartrees.
 NAtoms=   10 NActive=   10 NUniq=   10 SFac= 1.00D+00 NAtFMM=   60 NAOKFM=F Big=F
 Integral buffers will be    131072 words long.
 Raffenetti 2 integral format.
 Two-electron integral symmetry is turned on.
 One-electron integrals computed using PRISM.
 NBasis=    85 RedAO= T EigKep=  3.87D-03  NBF=    85
 NBsUse=    85 1.00D-06 EigRej= -1.00D+00 NBFU=    85
 Initial guess from the checkpoint file:  "glycine2.chk"
 B after Tr=    -0.000000   -0.000000   -0.000000
         Rot=    1.000000    0.000017    0.000001   -0.000011 Ang=   0.00 deg.
 Initial guess <Sx>= 0.0000 <Sy>= 0.0000 <Sz>= 0.0000 <S**2>=-0.0000 S=-0.0000
 Keep R1 and R2 ints in memory in canonical form, NReq=17003797.
 Requested convergence on RMS density matrix=1.00D-08 within 128 cycles.
 Requested convergence on MAX density matrix=1.00D-06.
 Requested convergence on             energy=1.00D-06.
 No special actions if energy rises.
 SCF Done:  E(UB3LYP) =  -284.420045963     A.U. after    7 cycles
            NFock=  7  Conv=0.45D-08     -V/T= 2.0089
 <Sx>= 0.0000 <Sy>= 0.0000 <Sz>= 0.0000 <S**2>=-0.0000 S=-0.0000
 <L.S>=  0.00000000000    
 Annihilation of the first spin contaminant:
 S**2 before annihilation    -0.0000,   after    -0.0000
 Calling FoFJK, ICntrl=      2127 FMM=F ISym2X=0 I1Cent= 0 IOpClX= 1 NMat=1 NMatS=1 NMatT=0.
 ***** Axes restored to original set *****
 -------------------------------------------------------------------
 Center     Atomic                   Forces (Hartrees/Bohr)
 Number     Number              X              Y              Z
 -------------------------------------------------------------------
      1        7          -0.000005920    0.000000366   -0.000003338
      2        1           0.000001312   -0.000002770   -0.000001164
      3        1           0.000002048   -0.000002005    0.000000034
      4        6          -0.000003313    0.000012372   -0.000003866
      5        1           0.000006180   -0.000000357    0.000001891
      6        1          -0.000002740   -0.000001603    0.000003075
      7        6          -0.000004844   -0.000031663   -0.000021761
      8        8           0.000009774    0.000016427    0.000020209
      9        1           0.000003556   -0.000007997   -0.000007166
     10        8          -0.000006052    0.000017229    0.000012087
 -------------------------------------------------------------------
 Cartesian Forces:  Max     0.000031663 RMS     0.000010306

 GradGradGradGradGradGradGradGradGradGradGradGradGradGradGradGradGradGrad
 Berny optimization.
 Using GEDIIS/GDIIS optimizer.
 FormGI is forming the generalized inverse of G from B-inverse, IUseBI=4.
 Internal  Forces:  Max     0.000021278 RMS     0.000006495
 Search for a local minimum.
 Step number  13 out of a maximum of   46
 All quantities printed in internal units (Hartrees-Bohrs-Radians)
 Mixed Optimization -- En-DIIS/RFO-DIIS
 Swapping is turned off.
 Update second derivatives using D2CorX and points    7    8    9   10   11
                                                     12   13
 DE= -2.23D-08 DEPred=-1.76D-08 R= 1.27D+00
 Trust test= 1.27D+00 RLast= 3.83D-03 DXMaxT set to 2.02D+00
 ITU=  0  0  1  1  1  1  1  1  1  1 -1  1  0
     Eigenvalues ---    0.00123   0.00319   0.02393   0.03553   0.04741
     Eigenvalues ---    0.05778   0.06294   0.09282   0.12352   0.15942
     Eigenvalues ---    0.16494   0.16910   0.22467   0.23802   0.25669
     Eigenvalues ---    0.29402   0.34002   0.34392   0.36940   0.43654
     Eigenvalues ---    0.44885   0.47467   0.54815   1.02411
 En-DIIS/RFO-DIIS/Sim-DIIS IScMMF=       -3 using points:    13   12   11   10    9    8
 RFO step:  Lambda=-3.40638337D-09.
 DIIS inversion failure, remove point   6.
 DIIS inversion failure, remove point   5.
 DIIS inversion failure, remove point   4.
 DIIS inversion failure, remove point   3.
 RFO-DIIS uses    2 points instead of    6
 DidBck=F Rises=F RFO-DIIS coefs:    1.41873   -0.41873    0.00000    0.00000    0.00000
                  RFO-DIIS coefs:    0.00000
 Iteration  1 RMS(Cart)=  0.00025593 RMS(Int)=  0.00000006
 Iteration  2 RMS(Cart)=  0.00000006 RMS(Int)=  0.00000000
 Variable       Old X    -DE/DX   Delta X   Delta X   Delta X     New X
                                 (Linear)    (Quad)   (Total)
    R1        1.92089   0.00000   0.00001   0.00000   0.00001   1.92090
    R2        1.92414  -0.00000   0.00001  -0.00001  -0.00000   1.92413
    R3        2.75055  -0.00001  -0.00001  -0.00002  -0.00003   2.75053
    R4        2.07135  -0.00000  -0.00001  -0.00000  -0.00001   2.07134
    R5        2.09282   0.00000   0.00002   0.00000   0.00002   2.09284
    R6        2.86337  -0.00000  -0.00001  -0.00000  -0.00001   2.86336
    R7        2.55682  -0.00002   0.00003  -0.00004  -0.00002   2.55681
    R8        2.28843   0.00002  -0.00001   0.00002   0.00001   2.28844
    R9        1.84421  -0.00001  -0.00000  -0.00001  -0.00001   1.84419
    A1        1.88199   0.00000  -0.00001   0.00000  -0.00001   1.88198
    A2        1.92541  -0.00000  -0.00003  -0.00001  -0.00004   1.92537
    A3        1.89903   0.00000   0.00004  -0.00002   0.00002   1.89905
    A4        1.93283  -0.00001  -0.00002  -0.00005  -0.00007   1.93276
    A5        2.01612  -0.00000   0.00004  -0.00001   0.00002   2.01614
    A6        1.91645   0.00001  -0.00000   0.00004   0.00004   1.91649
    A7        1.85241   0.00000  -0.00001   0.00001  -0.00000   1.85241
    A8        1.89752   0.00000   0.00004   0.00001   0.00005   1.89757
    A9        1.84319  -0.00001  -0.00005   0.00000  -0.00005   1.84314
   A10        1.95196  -0.00000  -0.00002   0.00000  -0.00002   1.95194
   A11        2.18172   0.00001   0.00001   0.00002   0.00003   2.18176
   A12        2.14867  -0.00000   0.00001  -0.00002  -0.00001   2.14866
   A13        1.85341   0.00001  -0.00003   0.00008   0.00006   1.85346
    D1       -1.41781   0.00000   0.00065   0.00003   0.00068  -1.41714
    D2        0.68823  -0.00000   0.00065  -0.00002   0.00064   0.68886
    D3        2.76966  -0.00000   0.00061   0.00001   0.00062   2.77028
    D4        2.80413   0.00000   0.00066   0.00004   0.00070   2.80483
    D5       -1.37302   0.00000   0.00066   0.00000   0.00066  -1.37235
    D6        0.70842  -0.00000   0.00062   0.00003   0.00065   0.70907
    D7        2.79891  -0.00000  -0.00008   0.00004  -0.00003   2.79887
    D8       -0.38549   0.00000  -0.00014   0.00008  -0.00006  -0.38555
    D9        0.68185   0.00000  -0.00008   0.00007  -0.00001   0.68184
   D10       -2.50255   0.00000  -0.00014   0.00011  -0.00003  -2.50258
   D11       -1.29972  -0.00000  -0.00007   0.00006  -0.00001  -1.29973
   D12        1.79907   0.00000  -0.00013   0.00009  -0.00003   1.79903
   D13        3.08813   0.00000  -0.00010   0.00005  -0.00004   3.08809
   D14       -0.01160  -0.00000  -0.00004   0.00002  -0.00002  -0.01163
         Item               Value     Threshold  Converged?
 Maximum Force            0.000021     0.000450     YES
 RMS     Force            0.000006     0.000300     YES
 Maximum Displacement     0.000889     0.001800     YES
 RMS     Displacement     0.000256     0.001200     YES
 Predicted change in Energy=-4.021416D-09
 Optimization completed.
    -- Stationary point found.
                           ----------------------------
                           !   Optimized Parameters   !
                           ! (Angstroms and Degrees)  !
 --------------------------                            --------------------------
 ! Name  Definition              Value          Derivative Info.                !
 --------------------------------------------------------------------------------
 ! R1    R(1,2)                  1.0165         -DE/DX =    0.0                 !
 ! R2    R(1,3)                  1.0182         -DE/DX =    0.0                 !
 ! R3    R(1,4)                  1.4555         -DE/DX =    0.0                 !
 ! R4    R(4,5)                  1.0961         -DE/DX =    0.0                 !
 ! R5    R(4,6)                  1.1075         -DE/DX =    0.0                 !
 ! R6    R(4,7)                  1.5152         -DE/DX =    0.0                 !
 ! R7    R(7,8)                  1.353          -DE/DX =    0.0                 !
 ! R8    R(7,10)                 1.211          -DE/DX =    0.0                 !
 ! R9    R(8,9)                  0.9759         -DE/DX =    0.0                 !
 ! A1    A(2,1,3)              107.8301         -DE/DX =    0.0                 !
 ! A2    A(2,1,4)              110.3179         -DE/DX =    0.0                 !
 ! A3    A(3,1,4)              108.8063         -DE/DX =    0.0                 !
 ! A4    A(1,4,5)              110.743          -DE/DX =    0.0                 !
 ! A5    A(1,4,6)              115.5151         -DE/DX =    0.0                 !
 ! A6    A(1,4,7)              109.8044         -DE/DX =    0.0                 !
 ! A7    A(5,4,6)              106.1352         -DE/DX =    0.0                 !
 ! A8    A(5,4,7)              108.7198         -DE/DX =    0.0                 !
 ! A9    A(6,4,7)              105.6071         -DE/DX =    0.0                 !
 ! A10   A(4,7,8)              111.839          -DE/DX =    0.0                 !
 ! A11   A(4,7,10)             125.0036         -DE/DX =    0.0                 !
 ! A12   A(8,7,10)             123.1097         -DE/DX =    0.0                 !
 ! A13   A(7,8,9)              106.1924         -DE/DX =    0.0                 !
 ! D1    D(2,1,4,5)            -81.2346         -DE/DX =    0.0                 !
 ! D2    D(2,1,4,6)             39.4324         -DE/DX =    0.0                 !
 ! D3    D(2,1,4,7)            158.6897         -DE/DX =    0.0                 !
 ! D4    D(3,1,4,5)            160.6649         -DE/DX =    0.0                 !
 ! D5    D(3,1,4,6)            -78.6681         -DE/DX =    0.0                 !
 ! D6    D(3,1,4,7)             40.5892         -DE/DX =    0.0                 !
 ! D7    D(1,4,7,8)            160.3657         -DE/DX =    0.0                 !
 ! D8    D(1,4,7,10)           -22.0869         -DE/DX =    0.0                 !
 ! D9    D(5,4,7,8)             39.0671         -DE/DX =    0.0                 !
 ! D10   D(5,4,7,10)          -143.3854         -DE/DX =    0.0                 !
 ! D11   D(6,4,7,8)            -74.4685         -DE/DX =    0.0                 !
 ! D12   D(6,4,7,10)           103.079          -DE/DX =    0.0                 !
 ! D13   D(4,7,8,9)            176.9368         -DE/DX =    0.0                 !
 ! D14   D(10,7,8,9)            -0.6649         -DE/DX =    0.0                 !
 --------------------------------------------------------------------------------
 GradGradGradGradGradGradGradGradGradGradGradGradGradGradGradGradGradGrad

                          Input orientation:                          
 ---------------------------------------------------------------------
 Center     Atomic      Atomic             Coordinates (Angstroms)
 Number     Number       Type             X           Y           Z
 ---------------------------------------------------------------------
      1          7           0        1.872726    0.005453    0.108699
      2          1           0        2.649704   -0.634006    0.252398
      3          1           0        1.650648    0.432807    1.005806
      4          6           0        0.703710   -0.718758   -0.368257
      5          1           0        0.771464   -0.897553   -1.447565
      6          1           0        0.533058   -1.708876    0.097614
      7          6           0       -0.548942    0.085782   -0.086301
      8          8           0       -1.586142   -0.310156   -0.859666
      9          1           0       -2.354189    0.222099   -0.578220
     10          8           0       -0.644502    0.949805    0.756798
 ---------------------------------------------------------------------
                    Distance matrix (angstroms):
                    1          2          3          4          5
     1  N    0.000000
     2  H    1.016490   0.000000
     3  H    1.018210   1.644332   0.000000
     4  C    1.455530   2.044331   2.027522   0.000000
     5  H    2.109539   2.546982   2.926064   1.096113   0.000000
     6  H    2.175719   2.378969   2.580819   1.107471   1.761437
     7  C    2.430833   3.296081   2.480185   1.515230   2.136226
     8  O    3.605705   4.391350   3.809040   2.377364   2.499793
     9  H    4.287843   5.144102   4.311873   3.206250   3.432067
    10  O    2.765550   3.689806   2.365798   2.422297   3.205761
                    6          7          8          9         10
     6  H    0.000000
     7  C    2.103650   0.000000
     8  O    2.713634   1.353013   0.000000
     9  H    3.538588   1.876029   0.975912   0.000000
    10  O    2.981568   1.210984   2.255470   2.287981   0.000000
 Stoichiometry    C2H5NO2
 Framework group  C1[X(C2H5NO2)]
 Deg. of freedom    24
 Full point group                 C1      NOp   1
 Largest Abelian subgroup         C1      NOp   1
 Largest concise Abelian subgroup C1      NOp   1
                         Standard orientation:                         
 ---------------------------------------------------------------------
 Center     Atomic      Atomic             Coordinates (Angstroms)
 Number     Number       Type             X           Y           Z
 ---------------------------------------------------------------------
      1          7           0        1.881233    0.103691   -0.221460
      2          1           0        2.731264   -0.289266    0.173868
      3          1           0        1.754970    1.033866    0.172980
      4          6           0        0.732478   -0.716511    0.133786
      5          1           0        0.654556   -1.584343   -0.531240
      6          1           0        0.734282   -1.118671    1.165655
      7          6           0       -0.537859    0.101145    0.017156
      8          8           0       -1.634593   -0.684609   -0.084876
      9          1           0       -2.401051   -0.080832   -0.104851
     10          8           0       -0.591702    1.310310    0.055896
 ---------------------------------------------------------------------
 Rotational constants (GHZ):          10.3020292           3.9530870           2.9489664

 **********************************************************************

            Population analysis using the SCF Density.

 **********************************************************************

 Orbital symmetries:
 Alpha Orbitals:
       Occupied  (A) (A) (A) (A) (A) (A) (A) (A) (A) (A) (A) (A)
                 (A) (A) (A) (A) (A) (A) (A) (A)
       Virtual   (A) (A) (A) (A) (A) (A) (A) (A) (A) (A) (A) (A)
                 (A) (A) (A) (A) (A) (A) (A) (A) (A) (A) (A) (A)
                 (A) (A) (A) (A) (A) (A) (A) (A) (A) (A) (A) (A)
                 (A) (A) (A) (A) (A) (A) (A) (A) (A) (A) (A) (A)
                 (A) (A) (A) (A) (A) (A) (A) (A) (A) (A) (A) (A)
                 (A) (A) (A) (A) (A)
 Beta  Orbitals:
       Occupied  (A) (A) (A) (A) (A) (A) (A) (A) (A) (A) (A) (A)
                 (A) (A) (A) (A) (A) (A) (A) (A)
       Virtual   (A) (A) (A) (A) (A) (A) (A) (A) (A) (A) (A) (A)
                 (A) (A) (A) (A) (A) (A) (A) (A) (A) (A) (A) (A)
                 (A) (A) (A) (A) (A) (A) (A) (A) (A) (A) (A) (A)
                 (A) (A) (A) (A) (A) (A) (A) (A) (A) (A) (A) (A)
                 (A) (A) (A) (A) (A) (A) (A) (A) (A) (A) (A) (A)
                 (A) (A) (A) (A) (A)
 The electronic state is 1-A.
 Alpha  occ. eigenvalues --  -19.20293 -19.14620 -14.31662 -10.32623 -10.22927
 Alpha  occ. eigenvalues --   -1.11153  -1.02187  -0.88740  -0.72346  -0.60127
 Alpha  occ. eigenvalues --   -0.52289  -0.48789  -0.48436  -0.44116  -0.42616
 Alpha  occ. eigenvalues --   -0.40185  -0.38689  -0.32446  -0.28421  -0.23927
 Alpha virt. eigenvalues --    0.00620   0.07129   0.08828   0.13135   0.16511
 Alpha virt. eigenvalues --    0.16636   0.22326   0.24261   0.30033   0.35549
 Alpha virt. eigenvalues --    0.53545   0.53834   0.56355   0.61038   0.66342
 Alpha virt. eigenvalues --    0.67323   0.70810   0.74604   0.77717   0.80182
 Alpha virt. eigenvalues --    0.83746   0.85812   0.90815   0.91400   0.92029
 Alpha virt. eigenvalues --    0.94861   0.95574   1.00108   1.02695   1.06957
 Alpha virt. eigenvalues --    1.12747   1.25400   1.35551   1.39577   1.44542
 Alpha virt. eigenvalues --    1.51969   1.55827   1.69673   1.72926   1.77359
 Alpha virt. eigenvalues --    1.78445   1.80091   1.85766   1.90342   1.95424
 Alpha virt. eigenvalues --    2.01403   2.05877   2.09708   2.16311   2.33195
 Alpha virt. eigenvalues --    2.34715   2.37906   2.45108   2.52728   2.60769
 Alpha virt. eigenvalues --    2.65138   2.72208   2.86515   2.96775   3.08739
 Alpha virt. eigenvalues --    3.75429   3.84238   4.09089   4.18823   4.47894
  Beta  occ. eigenvalues --  -19.20293 -19.14620 -14.31662 -10.32623 -10.22927
  Beta  occ. eigenvalues --   -1.11153  -1.02187  -0.88740  -0.72346  -0.60127
  Beta  occ. eigenvalues --   -0.52289  -0.48789  -0.48436  -0.44116  -0.42616
  Beta  occ. eigenvalues --   -0.40185  -0.38689  -0.32446  -0.28421  -0.23927
  Beta virt. eigenvalues --    0.00620   0.07129   0.08828   0.13135   0.16511
  Beta virt. eigenvalues --    0.16636   0.22326   0.24261   0.30033   0.35549
  Beta virt. eigenvalues --    0.53545   0.53834   0.56355   0.61038   0.66342
  Beta virt. eigenvalues --    0.67323   0.70810   0.74604   0.77717   0.80182
  Beta virt. eigenvalues --    0.83746   0.85812   0.90815   0.91400   0.92029
  Beta virt. eigenvalues --    0.94861   0.95574   1.00108   1.02695   1.06957
  Beta virt. eigenvalues --    1.12747   1.25400   1.35551   1.39577   1.44542
  Beta virt. eigenvalues --    1.51969   1.55827   1.69673   1.72926   1.77359
  Beta virt. eigenvalues --    1.78445   1.80091   1.85766   1.90342   1.95424
  Beta virt. eigenvalues --    2.01403   2.05877   2.09708   2.16311   2.33195
  Beta virt. eigenvalues --    2.34715   2.37906   2.45108   2.52728   2.60769
  Beta virt. eigenvalues --    2.65138   2.72208   2.86515   2.96775   3.08739
  Beta virt. eigenvalues --    3.75429   3.84238   4.09089   4.18823   4.47894
          Condensed to atoms (all electrons):
               1          2          3          4          5          6
     1  N    6.918052   0.307705   0.306676   0.313133  -0.047383  -0.040943
     2  H    0.307705   0.452709  -0.029059  -0.031319   0.000601  -0.006743
     3  H    0.306676  -0.029059   0.429427  -0.042765   0.005983  -0.000596
     4  C    0.313133  -0.031319  -0.042765   5.094658   0.361864   0.348503
     5  H   -0.047383   0.000601   0.005983   0.361864   0.563607  -0.046926
     6  H   -0.040943  -0.006743  -0.000596   0.348503  -0.046926   0.617587
     7  C   -0.035513   0.004971  -0.008217   0.325321  -0.022729  -0.027151
     8  O    0.001608  -0.000072   0.000525  -0.095087   0.004105   0.002271
     9  H   -0.000201   0.000006  -0.000051   0.010894  -0.000346  -0.000518
    10  O   -0.006278   0.000362   0.019492  -0.082184   0.002169  -0.001243
               7          8          9         10
     1  N   -0.035513   0.001608  -0.000201  -0.006278
     2  H    0.004971  -0.000072   0.000006   0.000362
     3  H   -0.008217   0.000525  -0.000051   0.019492
     4  C    0.325321  -0.095087   0.010894  -0.082184
     5  H   -0.022729   0.004105  -0.000346   0.002169
     6  H   -0.027151   0.002271  -0.000518  -0.001243
     7  C    4.328787   0.283700  -0.006302   0.581837
     8  O    0.283700   8.232524   0.216134  -0.082878
     9  H   -0.006302   0.216134   0.357804   0.010743
    10  O    0.581837  -0.082878   0.010743   8.016649
          Atomic-Atomic Spin Densities.
               1          2          3          4          5          6
     1  N   -0.000000   0.000000  -0.000000   0.000000  -0.000000   0.000000
     2  H    0.000000   0.000000   0.000000   0.000000   0.000000  -0.000000
     3  H   -0.000000   0.000000   0.000000  -0.000000  -0.000000  -0.000000
     4  C    0.000000   0.000000  -0.000000  -0.000000   0.000000   0.000000
     5  H   -0.000000   0.000000  -0.000000   0.000000  -0.000000   0.000000
     6  H    0.000000  -0.000000  -0.000000   0.000000   0.000000  -0.000000
     7  C    0.000000   0.000000  -0.000000  -0.000000   0.000000  -0.000000
     8  O    0.000000  -0.000000   0.000000  -0.000000  -0.000000   0.000000
     9  H    0.000000  -0.000000  -0.000000   0.000000   0.000000  -0.000000
    10  O    0.000000   0.000000   0.000000  -0.000000  -0.000000   0.000000
               7          8          9         10
     1  N    0.000000   0.000000   0.000000   0.000000
     2  H    0.000000  -0.000000  -0.000000   0.000000
     3  H   -0.000000   0.000000  -0.000000   0.000000
     4  C   -0.000000  -0.000000   0.000000  -0.000000
     5  H    0.000000  -0.000000   0.000000  -0.000000
     6  H   -0.000000   0.000000  -0.000000   0.000000
     7  C    0.000000   0.000000   0.000000   0.000000
     8  O    0.000000  -0.000000  -0.000000   0.000000
     9  H    0.000000  -0.000000  -0.000000  -0.000000
    10  O    0.000000   0.000000  -0.000000  -0.000000
 Mulliken charges and spin densities:
               1          2
     1  N   -0.716855  -0.000000
     2  H    0.300840   0.000000
     3  H    0.318584  -0.000000
     4  C   -0.203019  -0.000000
     5  H    0.179055   0.000000
     6  H    0.155758  -0.000000
     7  C    0.575297   0.000000
     8  O   -0.562828  -0.000000
     9  H    0.411838  -0.000000
    10  O   -0.458669  -0.000000
 Sum of Mulliken charges =  -0.00000  -0.00000
 Mulliken charges and spin densities with hydrogens summed into heavy atoms:
               1          2
     1  N   -0.097431   0.000000
     4  C    0.131794  -0.000000
     7  C    0.575297   0.000000
     8  O   -0.150990  -0.000000
    10  O   -0.458669  -0.000000
 Electronic spatial extent (au):  <R**2>=            416.8286
 Charge=             -0.0000 electrons
 Dipole moment (field-independent basis, Debye):
    X=             -0.2194    Y=             -1.3827    Z=              1.4607  Tot=              2.0233
 Quadrupole moment (field-independent basis, Debye-Ang):
   XX=            -22.5703   YY=            -32.2819   ZZ=            -30.0572
   XY=             -1.1178   XZ=              3.5311   YZ=              0.1800
 Traceless Quadrupole moment (field-independent basis, Debye-Ang):
   XX=              5.7328   YY=             -3.9788   ZZ=             -1.7541
   XY=             -1.1178   XZ=              3.5311   YZ=              0.1800
 Octapole moment (field-independent basis, Debye-Ang**2):
  XXX=            -13.6844  YYY=             -1.3920  ZZZ=              1.7296  XYY=              5.2780
  XXY=              2.7107  XXZ=              6.4902  XZZ=             -4.5752  YZZ=              0.2689
  YYZ=             -0.0866  XYZ=              1.0218
 Hexadecapole moment (field-independent basis, Debye-Ang**3):
 XXXX=           -238.2542 YYYY=           -137.3455 ZZZZ=            -35.9581 XXXY=             -6.8810
 XXXZ=             19.5189 YYYX=              4.5612 YYYZ=              1.7464 ZZZX=              4.0934
 ZZZY=              0.4550 XXYY=            -76.9253 XXZZ=            -65.4694 YYZZ=            -27.4656
 XXYZ=              0.9571 YYXZ=              0.9172 ZZXY=             -0.6446
 N-N= 1.794249246078D+02 E-N=-1.025087012345D+03  KE= 2.819181209993D+02
                          Isotropic Fermi Contact Couplings
        Atom                 a.u.       MegaHertz       Gauss      10(-4) cm-1
     1  N(14)              0.00000       0.00000       0.00000       0.00000
     2  H(1)               0.00000       0.00000       0.00000       0.00000
     3  H(1)              -0.00000      -0.00000      -0.00000      -0.00000
     4  C(13)             -0.00000      -0.00000      -0.00000      -0.00000
     5  H(1)              -0.00000      -0.00000      -0.00000      -0.00000
     6  H(1)              -0.00000      -0.00000      -0.00000      -0.00000
     7  C(13)             -0.00000      -0.00000      -0.00000      -0.00000
     8  O(17)             -0.00000       0.00000       0.00000       0.00000
     9  H(1)               0.00000       0.00000       0.00000       0.00000
    10  O(17)             -0.00000       0.00000       0.00000       0.00000
 --------------------------------------------------------
       Center         ----  Spin Dipole Couplings  ----
                      3XX-RR        3YY-RR        3ZZ-RR
 --------------------------------------------------------
     1   Atom        0.000000      0.000000      0.000000
     2   Atom        0.000000      0.000000      0.000000
     3   Atom        0.000000      0.000000      0.000000
     4   Atom        0.000000      0.000000      0.000000
     5   Atom        0.000000      0.000000      0.000000
     6   Atom        0.000000      0.000000      0.000000
     7   Atom        0.000000      0.000000      0.000000
     8   Atom        0.000000      0.000000      0.000000
     9   Atom        0.000000      0.000000      0.000000
    10   Atom        0.000000      0.000000      0.000000
 --------------------------------------------------------
                        XY            XZ            YZ
 --------------------------------------------------------
     1   Atom        0.000000      0.000000      0.000000
     2   Atom        0.000000      0.000000      0.000000
     3   Atom        0.000000      0.000000      0.000000
     4   Atom        0.000000      0.000000      0.000000
     5   Atom        0.000000      0.000000      0.000000
     6   Atom        0.000000      0.000000      0.000000
     7   Atom        0.000000      0.000000      0.000000
     8   Atom        0.000000      0.000000      0.000000
     9   Atom        0.000000      0.000000      0.000000
    10   Atom        0.000000      0.000000      0.000000
 --------------------------------------------------------


 ---------------------------------------------------------------------------------
              Anisotropic Spin Dipole Couplings in Principal Axis System
 ---------------------------------------------------------------------------------

       Atom             a.u.   MegaHertz   Gauss  10(-4) cm-1        Axes

              Baa     0.0000     0.000     0.000     0.000  1.0000  0.0000  0.0000
     1 N(14)  Bbb     0.0000     0.000     0.000     0.000 -0.0000  1.0000  0.0000
              Bcc     0.0000     0.000     0.000     0.000  0.0000  0.0000  1.0000
 
              Baa     0.0000     0.000     0.000     0.000  1.0000  0.0000  0.0000
     2 H(1)   Bbb     0.0000     0.000     0.000     0.000 -0.0000  1.0000  0.0000
              Bcc     0.0000     0.000     0.000     0.000  0.0000  0.0000  1.0000
 
              Baa     0.0000     0.000     0.000     0.000  1.0000  0.0000  0.0000
     3 H(1)   Bbb     0.0000     0.000     0.000     0.000 -0.0000  1.0000  0.0000
              Bcc     0.0000     0.000     0.000     0.000  0.0000  0.0000  1.0000
 
              Baa     0.0000     0.000     0.000     0.000  1.0000  0.0000  0.0000
     4 C(13)  Bbb     0.0000     0.000     0.000     0.000 -0.0000  1.0000  0.0000
              Bcc     0.0000     0.000     0.000     0.000  0.0000  0.0000  1.0000
 
              Baa     0.0000     0.000     0.000     0.000  1.0000  0.0000  0.0000
     5 H(1)   Bbb     0.0000     0.000     0.000     0.000 -0.0000  1.0000  0.0000
              Bcc     0.0000     0.000     0.000     0.000  0.0000  0.0000  1.0000
 
              Baa     0.0000     0.000     0.000     0.000  1.0000  0.0000  0.0000
     6 H(1)   Bbb     0.0000     0.000     0.000     0.000 -0.0000  1.0000  0.0000
              Bcc     0.0000     0.000     0.000     0.000  0.0000  0.0000  1.0000
 
              Baa     0.0000     0.000     0.000     0.000  1.0000  0.0000  0.0000
     7 C(13)  Bbb     0.0000     0.000     0.000     0.000 -0.0000  1.0000  0.0000
              Bcc     0.0000     0.000     0.000     0.000  0.0000  0.0000  1.0000
 
              Baa     0.0000    -0.000    -0.000    -0.000  1.0000  0.0000  0.0000
     8 O(17)  Bbb     0.0000    -0.000    -0.000    -0.000 -0.0000  1.0000  0.0000
              Bcc     0.0000    -0.000    -0.000    -0.000  0.0000  0.0000  1.0000
 
              Baa     0.0000     0.000     0.000     0.000  1.0000  0.0000  0.0000
     9 H(1)   Bbb     0.0000     0.000     0.000     0.000 -0.0000  1.0000  0.0000
              Bcc     0.0000     0.000     0.000     0.000  0.0000  0.0000  1.0000
 
              Baa     0.0000    -0.000    -0.000    -0.000  1.0000  0.0000  0.0000
    10 O(17)  Bbb     0.0000    -0.000    -0.000    -0.000 -0.0000  1.0000  0.0000
              Bcc     0.0000    -0.000    -0.000    -0.000  0.0000  0.0000  1.0000
 

 ---------------------------------------------------------------------------------

 Unable to Open any file for archive entry.
 1\1\GINC-E2432\FOpt\UB3LYP\6-31G(d)\C2H5N1O2\JSYNAK\02-Jul-2026\0\\# o
 pt freq ub3lyp/6-31g(d) geom=connectivity\\Title Card Required\\0,1\N,
 1.8727255108,0.0054525123,0.1086993954\H,2.6497040625,-0.6340063436,0.
 25239773\H,1.6506476673,0.4328070352,1.0058059889\C,0.7037096321,-0.71
 87579808,-0.3682574539\H,0.771463627,-0.8975531332,-1.4475650865\H,0.5
 33057569,-1.7088756149,0.0976141961\C,-0.548942001,0.0857821965,-0.086
 3006662\O,-1.5861421034,-0.3101564288,-0.8596657432\H,-2.3541888657,0.
 2220988293,-0.5782198502\O,-0.6445015485,0.949804848,0.7567977396\\Ver
 sion=ES64L-G16RevC.01\State=1-A\HF=-284.420046\S2=0.\S2-1=0.\S2A=0.\RM
 SD=4.545e-09\RMSF=1.031e-05\Dipole=-0.171492,-0.7768164,0.0283924\Quad
 rupole=3.2057699,-1.7875289,-1.4182411,-2.8232468,2.0651988,-1.3899019
 \PG=C01 [X(C2H5N1O2)]\\@
 The archive entry for this job was punched.


 If your ship doesn't come in, swim out to it!
                          -- Jonathan Winters
 Job cpu time:       0 days  0 hours  4 minutes 50.2 seconds.
 Elapsed time:       0 days  0 hours  1 minutes 41.1 seconds.
 File lengths (MBytes):  RWF=     10 Int=      0 D2E=      0 Chk=      2 Scr=      1
 Normal termination of Gaussian 16 at Thu Jul  2 22:41:29 2026.
 Link1:  Proceeding to internal job step number  2.
 --------------------------------------------------------------------
 #N Geom=AllCheck Guess=TCheck SCRF=Check GenChk UB3LYP/6-31G(d) Freq
 --------------------------------------------------------------------
 1/10=4,29=7,30=1,38=1,40=1/1,3;
 2/12=2,40=1/2;
 3/5=1,6=6,7=1,11=2,14=-4,25=1,30=1,70=2,71=2,74=-5,116=2,140=1/1,2,3;
 4/5=101/1;
 5/5=2,38=6,98=1/2;
 8/6=4,10=90,11=11/1;
 11/6=1,8=1,9=11,15=111,16=1/1,2,10;
 10/6=1/2;
 6/7=2,8=2,9=2,10=2,28=1/1;
 7/8=1,10=1,25=1/1,2,3,16;
 1/10=4,30=1/3;
 99//99;
 Structure from the checkpoint file:  "glycine2.chk"
 -------------------
 Title Card Required
 -------------------
 Charge =  0 Multiplicity = 1
 Redundant internal coordinates found in file.  (old form).
 N,0,1.8727255108,0.0054525123,0.1086993954
 H,0,2.6497040625,-0.6340063436,0.25239773
 H,0,1.6506476673,0.4328070352,1.0058059889
 C,0,0.7037096321,-0.7187579808,-0.3682574539
 H,0,0.771463627,-0.8975531332,-1.4475650865
 H,0,0.533057569,-1.7088756149,0.0976141961
 C,0,-0.548942001,0.0857821965,-0.0863006662
 O,0,-1.5861421034,-0.3101564288,-0.8596657432
 H,0,-2.3541888657,0.2220988293,-0.5782198502
 O,0,-0.6445015485,0.949804848,0.7567977396
 Recover connectivity data from disk.

 GradGradGradGradGradGradGradGradGradGradGradGradGradGradGradGradGradGrad
 Berny optimization.
 Initialization pass.
                           ----------------------------
                           !    Initial Parameters    !
                           ! (Angstroms and Degrees)  !
 --------------------------                            --------------------------
 ! Name  Definition              Value          Derivative Info.                !
 --------------------------------------------------------------------------------
 ! R1    R(1,2)                  1.0165         calculate D2E/DX2 analytically  !
 ! R2    R(1,3)                  1.0182         calculate D2E/DX2 analytically  !
 ! R3    R(1,4)                  1.4555         calculate D2E/DX2 analytically  !
 ! R4    R(4,5)                  1.0961         calculate D2E/DX2 analytically  !
 ! R5    R(4,6)                  1.1075         calculate D2E/DX2 analytically  !
 ! R6    R(4,7)                  1.5152         calculate D2E/DX2 analytically  !
 ! R7    R(7,8)                  1.353          calculate D2E/DX2 analytically  !
 ! R8    R(7,10)                 1.211          calculate D2E/DX2 analytically  !
 ! R9    R(8,9)                  0.9759         calculate D2E/DX2 analytically  !
 ! A1    A(2,1,3)              107.8301         calculate D2E/DX2 analytically  !
 ! A2    A(2,1,4)              110.3179         calculate D2E/DX2 analytically  !
 ! A3    A(3,1,4)              108.8063         calculate D2E/DX2 analytically  !
 ! A4    A(1,4,5)              110.743          calculate D2E/DX2 analytically  !
 ! A5    A(1,4,6)              115.5151         calculate D2E/DX2 analytically  !
 ! A6    A(1,4,7)              109.8044         calculate D2E/DX2 analytically  !
 ! A7    A(5,4,6)              106.1352         calculate D2E/DX2 analytically  !
 ! A8    A(5,4,7)              108.7198         calculate D2E/DX2 analytically  !
 ! A9    A(6,4,7)              105.6071         calculate D2E/DX2 analytically  !
 ! A10   A(4,7,8)              111.839          calculate D2E/DX2 analytically  !
 ! A11   A(4,7,10)             125.0036         calculate D2E/DX2 analytically  !
 ! A12   A(8,7,10)             123.1097         calculate D2E/DX2 analytically  !
 ! A13   A(7,8,9)              106.1924         calculate D2E/DX2 analytically  !
 ! D1    D(2,1,4,5)            -81.2346         calculate D2E/DX2 analytically  !
 ! D2    D(2,1,4,6)             39.4324         calculate D2E/DX2 analytically  !
 ! D3    D(2,1,4,7)            158.6897         calculate D2E/DX2 analytically  !
 ! D4    D(3,1,4,5)            160.6649         calculate D2E/DX2 analytically  !
 ! D5    D(3,1,4,6)            -78.6681         calculate D2E/DX2 analytically  !
 ! D6    D(3,1,4,7)             40.5892         calculate D2E/DX2 analytically  !
 ! D7    D(1,4,7,8)            160.3657         calculate D2E/DX2 analytically  !
 ! D8    D(1,4,7,10)           -22.0869         calculate D2E/DX2 analytically  !
 ! D9    D(5,4,7,8)             39.0671         calculate D2E/DX2 analytically  !
 ! D10   D(5,4,7,10)          -143.3854         calculate D2E/DX2 analytically  !
 ! D11   D(6,4,7,8)            -74.4685         calculate D2E/DX2 analytically  !
 ! D12   D(6,4,7,10)           103.079          calculate D2E/DX2 analytically  !
 ! D13   D(4,7,8,9)            176.9368         calculate D2E/DX2 analytically  !
 ! D14   D(10,7,8,9)            -0.6649         calculate D2E/DX2 analytically  !
 --------------------------------------------------------------------------------
 Trust Radius=3.00D-01 FncErr=1.00D-07 GrdErr=1.00D-07 EigMax=2.50D+02 EigMin=1.00D-04
 Number of steps in this run=      2 maximum allowed number of steps=      2.
 GradGradGradGradGradGradGradGradGradGradGradGradGradGradGradGradGradGrad

                          Input orientation:                          
 ---------------------------------------------------------------------
 Center     Atomic      Atomic             Coordinates (Angstroms)
 Number     Number       Type             X           Y           Z
 ---------------------------------------------------------------------
      1          7           0        1.872726    0.005453    0.108699
      2          1           0        2.649704   -0.634006    0.252398
      3          1           0        1.650648    0.432807    1.005806
      4          6           0        0.703710   -0.718758   -0.368257
      5          1           0        0.771464   -0.897553   -1.447565
      6          1           0        0.533058   -1.708876    0.097614
      7          6           0       -0.548942    0.085782   -0.086301
      8          8           0       -1.586142   -0.310156   -0.859666
      9          1           0       -2.354189    0.222099   -0.578220
     10          8           0       -0.644502    0.949805    0.756798
 ---------------------------------------------------------------------
                    Distance matrix (angstroms):
                    1          2          3          4          5
     1  N    0.000000
     2  H    1.016490   0.000000
     3  H    1.018210   1.644332   0.000000
     4  C    1.455530   2.044331   2.027522   0.000000
     5  H    2.109539   2.546982   2.926064   1.096113   0.000000
     6  H    2.175719   2.378969   2.580819   1.107471   1.761437
     7  C    2.430833   3.296081   2.480185   1.515230   2.136226
     8  O    3.605705   4.391350   3.809040   2.377364   2.499793
     9  H    4.287843   5.144102   4.311873   3.206250   3.432067
    10  O    2.765550   3.689806   2.365798   2.422297   3.205761
                    6          7          8          9         10
     6  H    0.000000
     7  C    2.103650   0.000000
     8  O    2.713634   1.353013   0.000000
     9  H    3.538588   1.876029   0.975912   0.000000
    10  O    2.981568   1.210984   2.255470   2.287981   0.000000
 Stoichiometry    C2H5NO2
 Framework group  C1[X(C2H5NO2)]
 Deg. of freedom    24
 Full point group                 C1      NOp   1
 Largest Abelian subgroup         C1      NOp   1
 Largest concise Abelian subgroup C1      NOp   1
                         Standard orientation:                         
 ---------------------------------------------------------------------
 Center     Atomic      Atomic             Coordinates (Angstroms)
 Number     Number       Type             X           Y           Z
 ---------------------------------------------------------------------
      1          7           0        1.881233    0.103691   -0.221460
      2          1           0        2.731264   -0.289266    0.173868
      3          1           0        1.754970    1.033866    0.172980
      4          6           0        0.732478   -0.716511    0.133786
      5          1           0        0.654556   -1.584343   -0.531240
      6          1           0        0.734282   -1.118671    1.165655
      7          6           0       -0.537859    0.101145    0.017156
      8          8           0       -1.634593   -0.684609   -0.084876
      9          1           0       -2.401051   -0.080832   -0.104851
     10          8           0       -0.591702    1.310310    0.055896
 ---------------------------------------------------------------------
 Rotational constants (GHZ):          10.3020292           3.9530870           2.9489664
 Standard basis: 6-31G(d) (6D, 7F)
 There are    85 symmetry adapted cartesian basis functions of A   symmetry.
 There are    85 symmetry adapted basis functions of A   symmetry.
    85 basis functions,   160 primitive gaussians,    85 cartesian basis functions
    20 alpha electrons       20 beta electrons
       nuclear repulsion energy       179.4249246078 Hartrees.
 NAtoms=   10 NActive=   10 NUniq=   10 SFac= 1.00D+00 NAtFMM=   60 NAOKFM=F Big=F
 Integral buffers will be    131072 words long.
 Raffenetti 2 integral format.
 Two-electron integral symmetry is turned on.
 One-electron integrals computed using PRISM.
 NBasis=    85 RedAO= T EigKep=  3.87D-03  NBF=    85
 NBsUse=    85 1.00D-06 EigRej= -1.00D+00 NBFU=    85
 Initial guess from the checkpoint file:  "glycine2.chk"
 B after Tr=     0.000000   -0.000000    0.000000
         Rot=    1.000000    0.000000   -0.000000    0.000000 Ang=   0.00 deg.
 Initial guess <Sx>= 0.0000 <Sy>= 0.0000 <Sz>= 0.0000 <S**2>=-0.0000 S=-0.0000
 Keep R1 and R2 ints in memory in canonical form, NReq=17003797.
 Requested convergence on RMS density matrix=1.00D-08 within 128 cycles.
 Requested convergence on MAX density matrix=1.00D-06.
 Requested convergence on             energy=1.00D-06.
 No special actions if energy rises.
 SCF Done:  E(UB3LYP) =  -284.420045963     A.U. after    1 cycles
            NFock=  1  Conv=0.15D-08     -V/T= 2.0089
 <Sx>= 0.0000 <Sy>= 0.0000 <Sz>= 0.0000 <S**2>=-0.0000 S=-0.0000
 <L.S>=  0.00000000000    
 Annihilation of the first spin contaminant:
 S**2 before annihilation    -0.0000,   after     0.0000
 DoSCS=F DFT=T ScalE2(SS,OS)=  1.000000  1.000000
 Range of M.O.s used for correlation:     1    85
 NBasis=    85 NAE=    20 NBE=    20 NFC=     0 NFV=     0
 NROrb=     85 NOA=    20 NOB=    20 NVA=    65 NVB=    65
 Symmetrizing basis deriv contribution to polar:
 IMax=3 JMax=2 DiffMx= 0.00D+00
 G2DrvN: will do    11 centers at a time, making    1 passes.
 Calling FoFCou, ICntrl=  3107 FMM=F I1Cent=   0 AccDes= 0.00D+00.
 End of G2Drv F.D. properties file   721 does not exist.
 End of G2Drv F.D. properties file   722 does not exist.
 End of G2Drv F.D. properties file   788 does not exist.
          IDoAtm=1111111111
          Differentiating once with respect to electric field.
                with respect to dipole field.
          Differentiating once with respect to nuclear coordinates.
 Keep R1 and R2 ints in memory in canonical form, NReq=16999571.
          There are    33 degrees of freedom in the 1st order CPHF.  IDoFFX=6 NUNeed=     3.
     30 vectors produced by pass  0 Test12= 7.88D-15 3.03D-09 XBig12= 5.95D+01 3.37D+00.
 AX will form    30 AO Fock derivatives at one time.
     30 vectors produced by pass  1 Test12= 7.88D-15 3.03D-09 XBig12= 1.59D+01 6.13D-01.
     30 vectors produced by pass  2 Test12= 7.88D-15 3.03D-09 XBig12= 1.44D-01 7.69D-02.
     30 vectors produced by pass  3 Test12= 7.88D-15 3.03D-09 XBig12= 7.85D-04 3.50D-03.
     30 vectors produced by pass  4 Test12= 7.88D-15 3.03D-09 XBig12= 1.31D-06 1.24D-04.
     15 vectors produced by pass  5 Test12= 7.88D-15 3.03D-09 XBig12= 8.45D-10 2.28D-06.
      3 vectors produced by pass  6 Test12= 7.88D-15 3.03D-09 XBig12= 5.34D-13 1.06D-07.
 InvSVY:  IOpt=1 It=  1 EMax= 5.33D-15
 Solved reduced A of dimension   168 with    33 vectors.
 Isotropic polarizability for W=    0.000000       33.18 Bohr**3.
 End of Minotr F.D. properties file   721 does not exist.
 End of Minotr F.D. properties file   722 does not exist.
 End of Minotr F.D. properties file   788 does not exist.

 **********************************************************************

            Population analysis using the SCF Density.

 **********************************************************************

 Orbital symmetries:
 Alpha Orbitals:
       Occupied  (A) (A) (A) (A) (A) (A) (A) (A) (A) (A) (A) (A)
                 (A) (A) (A) (A) (A) (A) (A) (A)
       Virtual   (A) (A) (A) (A) (A) (A) (A) (A) (A) (A) (A) (A)
                 (A) (A) (A) (A) (A) (A) (A) (A) (A) (A) (A) (A)
                 (A) (A) (A) (A) (A) (A) (A) (A) (A) (A) (A) (A)
                 (A) (A) (A) (A) (A) (A) (A) (A) (A) (A) (A) (A)
                 (A) (A) (A) (A) (A) (A) (A) (A) (A) (A) (A) (A)
                 (A) (A) (A) (A) (A)
 Beta  Orbitals:
       Occupied  (A) (A) (A) (A) (A) (A) (A) (A) (A) (A) (A) (A)
                 (A) (A) (A) (A) (A) (A) (A) (A)
       Virtual   (A) (A) (A) (A) (A) (A) (A) (A) (A) (A) (A) (A)
                 (A) (A) (A) (A) (A) (A) (A) (A) (A) (A) (A) (A)
                 (A) (A) (A) (A) (A) (A) (A) (A) (A) (A) (A) (A)
                 (A) (A) (A) (A) (A) (A) (A) (A) (A) (A) (A) (A)
                 (A) (A) (A) (A) (A) (A) (A) (A) (A) (A) (A) (A)
                 (A) (A) (A) (A) (A)
 The electronic state is 1-A.
 Alpha  occ. eigenvalues --  -19.20293 -19.14620 -14.31662 -10.32623 -10.22927
 Alpha  occ. eigenvalues --   -1.11153  -1.02187  -0.88740  -0.72346  -0.60127
 Alpha  occ. eigenvalues --   -0.52289  -0.48789  -0.48436  -0.44116  -0.42616
 Alpha  occ. eigenvalues --   -0.40185  -0.38689  -0.32446  -0.28421  -0.23927
 Alpha virt. eigenvalues --    0.00620   0.07129   0.08828   0.13135   0.16511
 Alpha virt. eigenvalues --    0.16636   0.22326   0.24261   0.30033   0.35549
 Alpha virt. eigenvalues --    0.53545   0.53834   0.56355   0.61038   0.66342
 Alpha virt. eigenvalues --    0.67323   0.70810   0.74604   0.77717   0.80182
 Alpha virt. eigenvalues --    0.83746   0.85812   0.90815   0.91400   0.92029
 Alpha virt. eigenvalues --    0.94861   0.95574   1.00108   1.02695   1.06957
 Alpha virt. eigenvalues --    1.12747   1.25400   1.35551   1.39577   1.44542
 Alpha virt. eigenvalues --    1.51969   1.55827   1.69673   1.72926   1.77359
 Alpha virt. eigenvalues --    1.78445   1.80091   1.85766   1.90342   1.95424
 Alpha virt. eigenvalues --    2.01403   2.05877   2.09708   2.16311   2.33195
 Alpha virt. eigenvalues --    2.34715   2.37906   2.45108   2.52728   2.60769
 Alpha virt. eigenvalues --    2.65138   2.72208   2.86515   2.96775   3.08739
 Alpha virt. eigenvalues --    3.75429   3.84238   4.09089   4.18823   4.47894
  Beta  occ. eigenvalues --  -19.20293 -19.14620 -14.31662 -10.32623 -10.22927
  Beta  occ. eigenvalues --   -1.11153  -1.02187  -0.88740  -0.72346  -0.60127
  Beta  occ. eigenvalues --   -0.52289  -0.48789  -0.48436  -0.44116  -0.42616
  Beta  occ. eigenvalues --   -0.40185  -0.38689  -0.32446  -0.28421  -0.23927
  Beta virt. eigenvalues --    0.00620   0.07129   0.08828   0.13135   0.16511
  Beta virt. eigenvalues --    0.16636   0.22326   0.24261   0.30033   0.35549
  Beta virt. eigenvalues --    0.53545   0.53834   0.56355   0.61038   0.66342
  Beta virt. eigenvalues --    0.67323   0.70810   0.74604   0.77717   0.80182
  Beta virt. eigenvalues --    0.83746   0.85812   0.90815   0.91400   0.92029
  Beta virt. eigenvalues --    0.94861   0.95574   1.00108   1.02695   1.06957
  Beta virt. eigenvalues --    1.12747   1.25400   1.35551   1.39577   1.44542
  Beta virt. eigenvalues --    1.51969   1.55827   1.69673   1.72926   1.77359
  Beta virt. eigenvalues --    1.78445   1.80091   1.85766   1.90342   1.95424
  Beta virt. eigenvalues --    2.01403   2.05877   2.09708   2.16311   2.33195
  Beta virt. eigenvalues --    2.34715   2.37906   2.45108   2.52728   2.60769
  Beta virt. eigenvalues --    2.65138   2.72208   2.86515   2.96775   3.08739
  Beta virt. eigenvalues --    3.75429   3.84238   4.09089   4.18823   4.47894
          Condensed to atoms (all electrons):
               1          2          3          4          5          6
     1  N    6.918052   0.307705   0.306676   0.313133  -0.047383  -0.040943
     2  H    0.307705   0.452709  -0.029059  -0.031319   0.000601  -0.006743
     3  H    0.306676  -0.029059   0.429427  -0.042765   0.005983  -0.000596
     4  C    0.313133  -0.031319  -0.042765   5.094658   0.361864   0.348503
     5  H   -0.047383   0.000601   0.005983   0.361864   0.563607  -0.046926
     6  H   -0.040943  -0.006743  -0.000596   0.348503  -0.046926   0.617587
     7  C   -0.035513   0.004971  -0.008217   0.325321  -0.022729  -0.027151
     8  O    0.001608  -0.000072   0.000525  -0.095087   0.004105   0.002271
     9  H   -0.000201   0.000006  -0.000051   0.010894  -0.000346  -0.000518
    10  O   -0.006278   0.000362   0.019492  -0.082184   0.002169  -0.001243
               7          8          9         10
     1  N   -0.035513   0.001608  -0.000201  -0.006278
     2  H    0.004971  -0.000072   0.000006   0.000362
     3  H   -0.008217   0.000525  -0.000051   0.019492
     4  C    0.325321  -0.095087   0.010894  -0.082184
     5  H   -0.022729   0.004105  -0.000346   0.002169
     6  H   -0.027151   0.002271  -0.000518  -0.001243
     7  C    4.328787   0.283700  -0.006302   0.581837
     8  O    0.283700   8.232524   0.216134  -0.082878
     9  H   -0.006302   0.216134   0.357804   0.010743
    10  O    0.581837  -0.082878   0.010743   8.016649
          Atomic-Atomic Spin Densities.
               1          2          3          4          5          6
     1  N    0.000000  -0.000000  -0.000000  -0.000000  -0.000000   0.000000
     2  H   -0.000000   0.000000   0.000000  -0.000000   0.000000   0.000000
     3  H   -0.000000   0.000000  -0.000000   0.000000  -0.000000   0.000000
     4  C   -0.000000  -0.000000   0.000000  -0.000000  -0.000000   0.000000
     5  H   -0.000000   0.000000  -0.000000  -0.000000   0.000000   0.000000
     6  H    0.000000   0.000000   0.000000   0.000000   0.000000  -0.000000
     7  C    0.000000  -0.000000  -0.000000  -0.000000   0.000000  -0.000000
     8  O    0.000000   0.000000   0.000000  -0.000000   0.000000   0.000000
     9  H   -0.000000   0.000000   0.000000   0.000000   0.000000  -0.000000
    10  O    0.000000   0.000000  -0.000000  -0.000000  -0.000000  -0.000000
               7          8          9         10
     1  N    0.000000   0.000000  -0.000000   0.000000
     2  H   -0.000000   0.000000   0.000000   0.000000
     3  H   -0.000000   0.000000   0.000000  -0.000000
     4  C   -0.000000  -0.000000   0.000000  -0.000000
     5  H    0.000000   0.000000   0.000000  -0.000000
     6  H   -0.000000   0.000000  -0.000000  -0.000000
     7  C   -0.000000  -0.000000   0.000000  -0.000000
     8  O   -0.000000   0.000000  -0.000000  -0.000000
     9  H    0.000000  -0.000000   0.000000   0.000000
    10  O   -0.000000  -0.000000   0.000000   0.000000
 Mulliken charges and spin densities:
               1          2
     1  N   -0.716855   0.000000
     2  H    0.300840   0.000000
     3  H    0.318584  -0.000000
     4  C   -0.203019  -0.000000
     5  H    0.179055   0.000000
     6  H    0.155758  -0.000000
     7  C    0.575297  -0.000000
     8  O   -0.562828   0.000000
     9  H    0.411838  -0.000000
    10  O   -0.458669   0.000000
 Sum of Mulliken charges =  -0.00000   0.00000
 Mulliken charges and spin densities with hydrogens summed into heavy atoms:
               1          2
     1  N   -0.097431   0.000000
     4  C    0.131794  -0.000000
     7  C    0.575297  -0.000000
     8  O   -0.150990   0.000000
    10  O   -0.458669   0.000000
 APT charges:
               1
     1  N   -0.441733
     2  H    0.142704
     3  H    0.173220
     4  C    0.261877
     5  H   -0.016452
     6  H   -0.083249
     7  C    1.066594
     8  O   -0.685903
     9  H    0.284314
    10  O   -0.701372
 Sum of APT charges =   0.00000
 APT charges with hydrogens summed into heavy atoms:
               1
     1  N   -0.125809
     4  C    0.162176
     7  C    1.066594
     8  O   -0.401590
    10  O   -0.701372
 Electronic spatial extent (au):  <R**2>=            416.8286
 Charge=             -0.0000 electrons
 Dipole moment (field-independent basis, Debye):
    X=             -0.2194    Y=             -1.3827    Z=              1.4607  Tot=              2.0233
 Quadrupole moment (field-independent basis, Debye-Ang):
   XX=            -22.5703   YY=            -32.2819   ZZ=            -30.0572
   XY=             -1.1178   XZ=              3.5311   YZ=              0.1800
 Traceless Quadrupole moment (field-independent basis, Debye-Ang):
   XX=              5.7328   YY=             -3.9788   ZZ=             -1.7541
   XY=             -1.1178   XZ=              3.5311   YZ=              0.1800
 Octapole moment (field-independent basis, Debye-Ang**2):
  XXX=            -13.6844  YYY=             -1.3920  ZZZ=              1.7296  XYY=              5.2780
  XXY=              2.7107  XXZ=              6.4902  XZZ=             -4.5752  YZZ=              0.2689
  YYZ=             -0.0866  XYZ=              1.0218
 Hexadecapole moment (field-independent basis, Debye-Ang**3):
 XXXX=           -238.2542 YYYY=           -137.3455 ZZZZ=            -35.9581 XXXY=             -6.8810
 XXXZ=             19.5189 YYYX=              4.5612 YYYZ=              1.7464 ZZZX=              4.0934
 ZZZY=              0.4550 XXYY=            -76.9253 XXZZ=            -65.4694 YYZZ=            -27.4656
 XXYZ=              0.9571 YYXZ=              0.9172 ZZXY=             -0.6446
 N-N= 1.794249246078D+02 E-N=-1.025087012725D+03  KE= 2.819181209284D+02
  Exact polarizability:      40.515       0.522      36.522       0.970      -0.219      22.501
 Approx polarizability:      49.193       2.436      59.518       1.007       0.091      31.515
                          Isotropic Fermi Contact Couplings
        Atom                 a.u.       MegaHertz       Gauss      10(-4) cm-1
     1  N(14)              0.00000       0.00000       0.00000       0.00000
     2  H(1)               0.00000       0.00000       0.00000       0.00000
     3  H(1)              -0.00000      -0.00000      -0.00000      -0.00000
     4  C(13)             -0.00000      -0.00000      -0.00000      -0.00000
     5  H(1)               0.00000       0.00000       0.00000       0.00000
     6  H(1)              -0.00000      -0.00000      -0.00000      -0.00000
     7  C(13)              0.00000       0.00000       0.00000       0.00000
     8  O(17)              0.00000      -0.00000      -0.00000      -0.00000
     9  H(1)              -0.00000      -0.00000      -0.00000      -0.00000
    10  O(17)             -0.00000       0.00000       0.00000       0.00000
 --------------------------------------------------------
       Center         ----  Spin Dipole Couplings  ----
                      3XX-RR        3YY-RR        3ZZ-RR
 --------------------------------------------------------
     1   Atom        0.000000      0.000000      0.000000
     2   Atom        0.000000      0.000000      0.000000
     3   Atom        0.000000      0.000000      0.000000
     4   Atom        0.000000      0.000000      0.000000
     5   Atom        0.000000      0.000000      0.000000
     6   Atom        0.000000      0.000000      0.000000
     7   Atom        0.000000      0.000000      0.000000
     8   Atom        0.000000      0.000000      0.000000
     9   Atom        0.000000      0.000000      0.000000
    10   Atom        0.000000      0.000000      0.000000
 --------------------------------------------------------
                        XY            XZ            YZ
 --------------------------------------------------------
     1   Atom        0.000000      0.000000      0.000000
     2   Atom        0.000000      0.000000      0.000000
     3   Atom        0.000000      0.000000      0.000000
     4   Atom        0.000000      0.000000      0.000000
     5   Atom        0.000000      0.000000      0.000000
     6   Atom        0.000000      0.000000      0.000000
     7   Atom        0.000000      0.000000      0.000000
     8   Atom        0.000000      0.000000      0.000000
     9   Atom        0.000000      0.000000      0.000000
    10   Atom        0.000000      0.000000      0.000000
 --------------------------------------------------------


 ---------------------------------------------------------------------------------
              Anisotropic Spin Dipole Couplings in Principal Axis System
 ---------------------------------------------------------------------------------

       Atom             a.u.   MegaHertz   Gauss  10(-4) cm-1        Axes

              Baa     0.0000     0.000     0.000     0.000  1.0000  0.0000  0.0000
     1 N(14)  Bbb     0.0000     0.000     0.000     0.000 -0.0000  1.0000  0.0000
              Bcc     0.0000     0.000     0.000     0.000  0.0000  0.0000  1.0000
 
              Baa     0.0000     0.000     0.000     0.000  1.0000  0.0000  0.0000
     2 H(1)   Bbb     0.0000     0.000     0.000     0.000 -0.0000  1.0000  0.0000
              Bcc     0.0000     0.000     0.000     0.000  0.0000  0.0000  1.0000
 
              Baa     0.0000     0.000     0.000     0.000  1.0000  0.0000  0.0000
     3 H(1)   Bbb     0.0000     0.000     0.000     0.000 -0.0000  1.0000  0.0000
              Bcc     0.0000     0.000     0.000     0.000  0.0000  0.0000  1.0000
 
              Baa     0.0000     0.000     0.000     0.000  1.0000  0.0000  0.0000
     4 C(13)  Bbb     0.0000     0.000     0.000     0.000 -0.0000  1.0000  0.0000
              Bcc     0.0000     0.000     0.000     0.000  0.0000  0.0000  1.0000
 
              Baa     0.0000     0.000     0.000     0.000  1.0000  0.0000  0.0000
     5 H(1)   Bbb     0.0000     0.000     0.000     0.000 -0.0000  1.0000  0.0000
              Bcc     0.0000     0.000     0.000     0.000  0.0000  0.0000  1.0000
 
              Baa     0.0000     0.000     0.000     0.000  1.0000  0.0000  0.0000
     6 H(1)   Bbb     0.0000     0.000     0.000     0.000 -0.0000  1.0000  0.0000
              Bcc     0.0000     0.000     0.000     0.000  0.0000  0.0000  1.0000
 
              Baa     0.0000     0.000     0.000     0.000  1.0000  0.0000  0.0000
     7 C(13)  Bbb     0.0000     0.000     0.000     0.000 -0.0000  1.0000  0.0000
              Bcc     0.0000     0.000     0.000     0.000  0.0000  0.0000  1.0000
 
              Baa     0.0000    -0.000    -0.000    -0.000  1.0000  0.0000  0.0000
     8 O(17)  Bbb     0.0000    -0.000    -0.000    -0.000 -0.0000  1.0000  0.0000
              Bcc     0.0000    -0.000    -0.000    -0.000  0.0000  0.0000  1.0000
 
              Baa     0.0000     0.000     0.000     0.000  1.0000  0.0000  0.0000
     9 H(1)   Bbb     0.0000     0.000     0.000     0.000 -0.0000  1.0000  0.0000
              Bcc     0.0000     0.000     0.000     0.000  0.0000  0.0000  1.0000
 
              Baa     0.0000    -0.000    -0.000    -0.000  1.0000  0.0000  0.0000
    10 O(17)  Bbb     0.0000    -0.000    -0.000    -0.000 -0.0000  1.0000  0.0000
              Bcc     0.0000    -0.000    -0.000    -0.000  0.0000  0.0000  1.0000
 

 ---------------------------------------------------------------------------------

 Calling FoFJK, ICntrl=    100127 FMM=F ISym2X=0 I1Cent= 0 IOpClX= 1 NMat=1 NMatS=1 NMatT=0.
 Full mass-weighted force constant matrix:
 Low frequencies ---   -1.4613    0.0012    0.0013    0.0014    1.3179    4.5374
 Low frequencies ---   94.8916  196.3366  284.7663
 Diagonal vibrational polarizability:
       41.7682296      25.2643496      13.6860201
 Harmonic frequencies (cm**-1), IR intensities (KM/Mole), Raman scattering
 activities (A**4/AMU), depolarization ratios for plane and unpolarized
 incident light, reduced masses (AMU), force constants (mDyne/A),
 and normal coordinates:
                      1                      2                      3
                      A                      A                      A
 Frequencies --     94.8914               196.3366               284.7663
 Red. masses --      2.7341                 1.0779                 4.5661
 Frc consts  --      0.0145                 0.0245                 0.2182
 IR Inten    --      3.0700                60.5645                 1.9962
  Atom  AN      X      Y      Z        X      Y      Z        X      Y      Z
     1   7    -0.04  -0.06  -0.18     0.00   0.01   0.01    -0.24   0.24  -0.00
     2   1     0.03  -0.03  -0.29     0.08  -0.40  -0.56    -0.00   0.23  -0.52
     3   1     0.08   0.01  -0.29     0.38  -0.18   0.57    -0.28   0.06   0.39
     4   6     0.01   0.04   0.22    -0.00   0.03   0.02     0.03  -0.10   0.08
     5   1    -0.03  -0.19   0.53     0.02   0.04  -0.00     0.20  -0.10   0.07
     6   1     0.11   0.42   0.37    -0.03   0.00   0.01     0.14  -0.09   0.09
     7   6     0.00   0.01   0.05    -0.00   0.02  -0.01     0.03  -0.14   0.03
     8   8     0.03  -0.00  -0.17     0.01  -0.02   0.01    -0.11   0.08  -0.02
     9   1     0.02  -0.02  -0.24    -0.00  -0.04   0.00     0.03   0.25  -0.15
    10   8    -0.02   0.01   0.12    -0.04   0.02  -0.03     0.27  -0.13  -0.05
                      4                      5                      6
                      A                      A                      A
 Frequencies --    461.4320               524.8599               630.0495
 Red. masses --      4.1873                 1.9484                 3.0502
 Frc consts  --      0.5253                 0.3162                 0.7134
 IR Inten    --     12.9921                20.5229                33.9223
  Atom  AN      X      Y      Z        X      Y      Z        X      Y      Z
     1   7    -0.25  -0.04   0.01     0.06  -0.00  -0.03     0.09   0.02  -0.03
     2   1    -0.15   0.06  -0.12     0.08   0.04  -0.04    -0.10  -0.18   0.19
     3   1    -0.31  -0.04  -0.02     0.05   0.01  -0.06     0.26   0.05  -0.02
     4   6    -0.14  -0.07   0.00     0.07  -0.05   0.02    -0.09   0.17  -0.03
     5   1    -0.39   0.13  -0.24    -0.10   0.18  -0.25    -0.09   0.18  -0.04
     6   1    -0.09  -0.36  -0.11     0.31  -0.39  -0.12    -0.02   0.13  -0.05
     7   6     0.06   0.13   0.12    -0.00  -0.02   0.22    -0.13   0.01   0.06
     8   8     0.27  -0.10  -0.01    -0.03   0.06  -0.01    -0.11  -0.17   0.02
     9   1     0.04  -0.42  -0.27     0.09   0.20  -0.70    -0.25  -0.37  -0.66
    10   8     0.07   0.14  -0.04    -0.09  -0.01  -0.07     0.21   0.02   0.02
                      7                      8                      9
                      A                      A                      A
 Frequencies --    690.1647               847.1798               871.5966
 Red. masses --      1.6088                 3.1567                 1.2675
 Frc consts  --      0.4515                 1.3349                 0.5673
 IR Inten    --    104.7272                10.2862               192.7655
  Atom  AN      X      Y      Z        X      Y      Z        X      Y      Z
     1   7     0.03   0.01  -0.01    -0.05  -0.01  -0.01     0.04   0.04  -0.10
     2   1     0.02  -0.02  -0.01    -0.31  -0.32   0.25    -0.26  -0.04   0.54
     3   1     0.09   0.04  -0.06     0.22   0.04  -0.02    -0.19  -0.26   0.63
     4   6     0.00   0.03   0.04    -0.16   0.24  -0.05    -0.02  -0.06  -0.02
     5   1    -0.12   0.16  -0.13    -0.24   0.23  -0.03    -0.03  -0.18   0.16
     6   1     0.15  -0.20  -0.05    -0.17   0.19  -0.06     0.15   0.17   0.06
     7   6    -0.04   0.00   0.15     0.09  -0.14   0.07    -0.01   0.01   0.05
     8   8    -0.04  -0.03  -0.11     0.12   0.08  -0.00     0.02   0.01  -0.01
     9   1    -0.13  -0.11   0.89     0.38   0.42   0.06    -0.02  -0.04   0.04
    10   8     0.04   0.01  -0.07    -0.01  -0.19  -0.02    -0.01   0.02  -0.02
                     10                     11                     12
                      A                      A                      A
 Frequencies --   1038.3809              1119.4754              1167.1461
 Red. masses --      2.2582                 2.2588                 1.7300
 Frc consts  --      1.4346                 1.6679                 1.3885
 IR Inten    --      8.2073                20.2421               191.9204
  Atom  AN      X      Y      Z        X      Y      Z        X      Y      Z
     1   7     0.05   0.04  -0.11    -0.17  -0.11   0.01    -0.01   0.02  -0.01
     2   1    -0.07   0.06   0.22    -0.41  -0.31   0.32    -0.17  -0.22   0.10
     3   1     0.08  -0.03   0.12     0.01  -0.10   0.06     0.30   0.13  -0.18
     4   6    -0.07  -0.01   0.23     0.19   0.12   0.01    -0.02  -0.04   0.02
     5   1    -0.22   0.45  -0.35     0.32   0.21  -0.13     0.61  -0.05  -0.05
     6   1    -0.02  -0.66  -0.06     0.58  -0.08  -0.07     0.11  -0.13  -0.02
     7   6     0.02   0.00  -0.18     0.04   0.02  -0.05    -0.16  -0.03  -0.00
     8   8    -0.00  -0.00   0.03    -0.05  -0.04   0.00     0.10   0.12   0.01
     9   1     0.02   0.03   0.02     0.02   0.07   0.01    -0.32  -0.45  -0.03
    10   8     0.00  -0.02   0.04    -0.00   0.04   0.01     0.00  -0.05  -0.00
                     13                     14                     15
                      A                      A                      A
 Frequencies --   1233.0764              1280.8199              1355.1247
 Red. masses --      1.3782                 1.3281                 1.7365
 Frc consts  --      1.2347                 1.2837                 1.8788
 IR Inten    --     77.1144                 1.7287                29.0006
  Atom  AN      X      Y      Z        X      Y      Z        X      Y      Z
     1   7    -0.01   0.04  -0.04     0.01   0.07   0.05    -0.03   0.04  -0.01
     2   1    -0.19  -0.18   0.16    -0.14  -0.26   0.02    -0.20  -0.21   0.12
     3   1     0.30   0.13  -0.13     0.35   0.22  -0.24     0.22   0.11  -0.09
     4   6    -0.04  -0.07   0.01    -0.08  -0.09  -0.02     0.05  -0.03  -0.01
     5   1     0.59  -0.07  -0.04    -0.30  -0.18   0.11    -0.30   0.00  -0.01
     6   1    -0.46  -0.10   0.01     0.70   0.07   0.01    -0.31   0.08   0.05
     7   6     0.07   0.01   0.05     0.03   0.01  -0.05     0.21   0.03   0.02
     8   8    -0.04  -0.07  -0.01    -0.01  -0.03   0.00    -0.07   0.04  -0.00
     9   1     0.26   0.32   0.03     0.12   0.14   0.02    -0.51  -0.56  -0.06
    10   8    -0.01   0.07  -0.01    -0.00   0.03   0.01    -0.03  -0.05  -0.00
                     16                     17                     18
                      A                      A                      A
 Frequencies --   1471.2598              1525.8629              1678.2235
 Red. masses --      1.8780                 1.0809                 1.1067
 Frc consts  --      2.3951                 1.4827                 1.8364
 IR Inten    --     22.2191                 7.4390                64.9632
  Atom  AN      X      Y      Z        X      Y      Z        X      Y      Z
     1   7    -0.03   0.05  -0.00     0.00  -0.01   0.00    -0.06  -0.04  -0.01
     2   1    -0.24  -0.28   0.13     0.04   0.05  -0.01     0.18   0.63   0.20
     3   1     0.21   0.12  -0.09     0.01  -0.01   0.00     0.70  -0.00   0.18
     4   6     0.19  -0.06   0.00    -0.02  -0.07   0.02     0.01  -0.00  -0.02
     5   1    -0.62   0.04  -0.05     0.09   0.41  -0.58    -0.06  -0.05   0.05
     6   1    -0.48   0.10   0.09     0.09   0.63   0.26     0.01   0.01  -0.02
     7   6    -0.17  -0.03  -0.01     0.00   0.01   0.00    -0.01   0.03   0.00
     8   8     0.05  -0.00   0.00     0.00  -0.00  -0.00     0.00  -0.00  -0.00
     9   1     0.19   0.20   0.02     0.01   0.01   0.01     0.01   0.02   0.00
    10   8     0.02   0.02   0.00     0.00  -0.01  -0.00     0.00  -0.02  -0.00
                     19                     20                     21
                      A                      A                      A
 Frequencies --   1852.4523              2942.0005              3082.4927
 Red. masses --      8.4379                 1.0743                 1.0855
 Frc consts  --     17.0599                 5.4786                 6.0772
 IR Inten    --    247.9977                57.0189                20.3378
  Atom  AN      X      Y      Z        X      Y      Z        X      Y      Z
     1   7     0.01   0.02   0.00     0.00   0.00  -0.00    -0.00   0.00   0.00
     2   1    -0.11  -0.25  -0.04    -0.01   0.01   0.00    -0.01  -0.00  -0.00
     3   1    -0.26   0.02  -0.09     0.00  -0.00   0.00     0.01  -0.01  -0.01
     4   6     0.03  -0.04   0.00    -0.00   0.03  -0.07    -0.00  -0.06  -0.06
     5   1     0.16  -0.10   0.08    -0.01  -0.05  -0.07     0.06   0.78   0.61
     6   1     0.02  -0.09  -0.02     0.03  -0.35   0.93     0.01  -0.04   0.05
     7   6    -0.08   0.66   0.02     0.00   0.00  -0.00    -0.00  -0.00  -0.00
     8   8    -0.01  -0.06  -0.00    -0.00   0.00   0.00     0.00   0.00   0.00
     9   1     0.27   0.33   0.03     0.00  -0.00  -0.00    -0.00   0.00   0.00
    10   8     0.03  -0.41  -0.01    -0.00  -0.00  -0.00     0.00   0.00  -0.00
                     22                     23                     24
                      A                      A                      A
 Frequencies --   3488.8402              3579.9709              3684.3579
 Red. masses --      1.0495                 1.0933                 1.0640
 Frc consts  --      7.5267                 8.2556                 8.5096
 IR Inten    --      3.7900                 2.9267                48.2069
  Atom  AN      X      Y      Z        X      Y      Z        X      Y      Z
     1   7    -0.03  -0.03  -0.03    -0.05   0.06  -0.00    -0.00   0.00  -0.00
     2   1     0.55  -0.27   0.22     0.64  -0.30   0.29     0.00  -0.00   0.00
     3   1    -0.10   0.70   0.26     0.07  -0.59  -0.25    -0.00  -0.00  -0.00
     4   6     0.00  -0.00  -0.00     0.00   0.00  -0.00     0.00  -0.00   0.00
     5   1    -0.00   0.01   0.01    -0.00  -0.01  -0.01     0.00   0.00   0.00
     6   1     0.01  -0.00   0.00     0.00  -0.00   0.01     0.00   0.00  -0.00
     7   6     0.00   0.00   0.00     0.00   0.00  -0.00    -0.00   0.00  -0.00
     8   8     0.00  -0.00   0.00     0.00  -0.00   0.00    -0.05   0.04  -0.00
     9   1    -0.00   0.00  -0.00    -0.00   0.00  -0.00     0.80  -0.60   0.02
    10   8     0.00  -0.00  -0.00    -0.00  -0.00   0.00     0.00   0.00   0.00

 -------------------
 - Thermochemistry -
 -------------------
 Temperature   298.150 Kelvin.  Pressure   1.00000 Atm.
 Atom     1 has atomic number  7 and mass  14.00307
 Atom     2 has atomic number  1 and mass   1.00783
 Atom     3 has atomic number  1 and mass   1.00783
 Atom     4 has atomic number  6 and mass  12.00000
 Atom     5 has atomic number  1 and mass   1.00783
 Atom     6 has atomic number  1 and mass   1.00783
 Atom     7 has atomic number  6 and mass  12.00000
 Atom     8 has atomic number  8 and mass  15.99491
 Atom     9 has atomic number  1 and mass   1.00783
 Atom    10 has atomic number  8 and mass  15.99491
 Molecular mass:    75.03203 amu.
 Principal axes and moments of inertia in atomic units:
                           1         2         3
     Eigenvalues --   175.18308 456.53971 611.99111
           X            0.99988  -0.00906   0.01287
           Y            0.00916   0.99992  -0.00815
           Z           -0.01279   0.00827   0.99988
 This molecule is an asymmetric top.
 Rotational symmetry number  1.
 Rotational temperatures (Kelvin)      0.49442     0.18972     0.14153
 Rotational constants (GHZ):          10.30203     3.95309     2.94897
 Zero-point vibrational energy     209949.2 (Joules/Mol)
                                   50.17906 (Kcal/Mol)
 Warning -- explicit consideration of   5 degrees of freedom as
           vibrations may cause significant error
 Vibrational temperatures:    136.53   282.48   409.72   663.90   755.16
          (Kelvin)            906.50   992.99  1218.90  1254.03  1494.00
                             1610.68  1679.26  1774.12  1842.81  1949.72
                             2116.81  2195.38  2414.59  2665.27  4232.88
                             4435.02  5019.66  5150.78  5300.97
 
 Zero-point correction=                           0.079965 (Hartree/Particle)
 Thermal correction to Energy=                    0.085519
 Thermal correction to Enthalpy=                  0.086463
 Thermal correction to Gibbs Free Energy=         0.051209
 Sum of electronic and zero-point Energies=           -284.340081
 Sum of electronic and thermal Energies=              -284.334527
 Sum of electronic and thermal Enthalpies=            -284.333583
 Sum of electronic and thermal Free Energies=         -284.368837
 
                     E (Thermal)             CV                S
                      KCal/Mol        Cal/Mol-Kelvin    Cal/Mol-Kelvin
 Total                   53.664             18.430             74.198
 Electronic               0.000              0.000              0.000
 Translational            0.889              2.981             38.862
 Rotational               0.889              2.981             25.396
 Vibrational             51.886             12.469              9.941
 Vibration     1          0.603              1.953              3.557
 Vibration     2          0.636              1.845              2.167
 Vibration     3          0.683              1.702              1.505
 Vibration     4          0.819              1.336              0.762
 Vibration     5          0.880              1.195              0.599
                       Q            Log10(Q)             Ln(Q)
 Total Bot       0.278958D-23        -23.554461        -54.236151
 Total V=0       0.168673D+14         13.227045         30.456397
 Vib (Bot)       0.137883D-35        -35.860488        -82.571826
 Vib (Bot)    1  0.216484D+01          0.335427          0.772348
 Vib (Bot)    2  0.101699D+01          0.007316          0.016846
 Vib (Bot)    3  0.673447D+00         -0.171697         -0.395347
 Vib (Bot)    4  0.368172D+00         -0.433950         -0.999206
 Vib (Bot)    5  0.306164D+00         -0.514046         -1.183635
 Vib (V=0)       0.833715D+01          0.921018          2.120721
 Vib (V=0)    1  0.272183D+01          0.434862          1.001306
 Vib (V=0)    2  0.163325D+01          0.213054          0.490575
 Vib (V=0)    3  0.133877D+01          0.126705          0.291749
 Vib (V=0)    4  0.112093D+01          0.049577          0.114156
 Vib (V=0)    5  0.108629D+01          0.035946          0.082768
 Electronic      0.100000D+01          0.000000          0.000000
 Translational   0.255461D+08          7.407324         17.055994
 Rotational      0.791960D+05          4.898704         11.279682
 ***** Axes restored to original set *****
 -------------------------------------------------------------------
 Center     Atomic                   Forces (Hartrees/Bohr)
 Number     Number              X              Y              Z
 -------------------------------------------------------------------
      1        7          -0.000005923    0.000000376   -0.000003330
      2        1           0.000001314   -0.000002774   -0.000001166
      3        1           0.000002046   -0.000002007    0.000000030
      4        6          -0.000003289    0.000012368   -0.000003867
      5        1           0.000006178   -0.000000357    0.000001889
      6        1          -0.000002742   -0.000001608    0.000003078
      7        6          -0.000004870   -0.000031691   -0.000021800
      8        8           0.000009776    0.000016424    0.000020205
      9        1           0.000003562   -0.000007996   -0.000007163
     10        8          -0.000006051    0.000017265    0.000012125
 -------------------------------------------------------------------
 Cartesian Forces:  Max     0.000031691 RMS     0.000010315
 FormGI is forming the generalized inverse of G from B-inverse, IUseBI=4.

 GradGradGradGradGradGradGradGradGradGradGradGradGradGradGradGradGradGrad
 Berny optimization.
 Internal  Forces:  Max     0.000021330 RMS     0.000006499
 Search for a local minimum.
 Step number   1 out of a maximum of    2
 All quantities printed in internal units (Hartrees-Bohrs-Radians)
 Second derivative matrix not updated -- analytic derivatives used.
 ITU=  0
     Eigenvalues ---    0.00122   0.00294   0.02204   0.03140   0.04297
     Eigenvalues ---    0.05408   0.05797   0.08774   0.12905   0.15320
     Eigenvalues ---    0.15511   0.17950   0.20070   0.23328   0.26112
     Eigenvalues ---    0.30610   0.33521   0.34794   0.38853   0.41731
     Eigenvalues ---    0.44548   0.45019   0.49561   0.89054
 Angle between quadratic step and forces=  81.80 degrees.
 Linear search not attempted -- first point.
 Iteration  1 RMS(Cart)=  0.00027978 RMS(Int)=  0.00000008
 Iteration  2 RMS(Cart)=  0.00000007 RMS(Int)=  0.00000000
 Variable       Old X    -DE/DX   Delta X   Delta X   Delta X     New X
                                 (Linear)    (Quad)   (Total)
    R1        1.92089   0.00000   0.00000   0.00001   0.00001   1.92090
    R2        1.92414  -0.00000   0.00000  -0.00000  -0.00000   1.92413
    R3        2.75055  -0.00001   0.00000  -0.00002  -0.00002   2.75053
    R4        2.07135  -0.00000   0.00000  -0.00001  -0.00001   2.07134
    R5        2.09282   0.00000   0.00000   0.00002   0.00002   2.09284
    R6        2.86337  -0.00000   0.00000  -0.00003  -0.00003   2.86334
    R7        2.55682  -0.00002   0.00000  -0.00005  -0.00005   2.55677
    R8        2.28843   0.00002   0.00000   0.00002   0.00002   2.28845
    R9        1.84421  -0.00001   0.00000  -0.00002  -0.00002   1.84418
    A1        1.88199   0.00000   0.00000  -0.00001  -0.00001   1.88198
    A2        1.92541  -0.00000   0.00000  -0.00005  -0.00005   1.92536
    A3        1.89903   0.00000   0.00000   0.00004   0.00004   1.89907
    A4        1.93283  -0.00001   0.00000  -0.00008  -0.00008   1.93275
    A5        2.01612  -0.00000   0.00000   0.00002   0.00002   2.01614
    A6        1.91645   0.00001   0.00000   0.00004   0.00004   1.91649
    A7        1.85241   0.00000   0.00000   0.00000   0.00000   1.85241
    A8        1.89752   0.00000   0.00000   0.00006   0.00006   1.89758
    A9        1.84319  -0.00001   0.00000  -0.00004  -0.00004   1.84315
   A10        1.95196  -0.00000   0.00000  -0.00002  -0.00002   1.95194
   A11        2.18172   0.00001   0.00000   0.00002   0.00002   2.18175
   A12        2.14867  -0.00000   0.00000  -0.00000  -0.00000   2.14867
   A13        1.85341   0.00001   0.00000   0.00008   0.00008   1.85348
    D1       -1.41781   0.00000   0.00000   0.00075   0.00075  -1.41706
    D2        0.68823  -0.00000   0.00000   0.00071   0.00071   0.68893
    D3        2.76966  -0.00000   0.00000   0.00070   0.00070   2.77035
    D4        2.80413   0.00000   0.00000   0.00076   0.00076   2.80489
    D5       -1.37302   0.00000   0.00000   0.00072   0.00072  -1.37230
    D6        0.70842  -0.00000   0.00000   0.00071   0.00071   0.70912
    D7        2.79891  -0.00000   0.00000  -0.00003  -0.00003   2.79888
    D8       -0.38549   0.00000   0.00000  -0.00004  -0.00004  -0.38553
    D9        0.68185   0.00000   0.00000   0.00000   0.00000   0.68185
   D10       -2.50255   0.00000   0.00000  -0.00001  -0.00001  -2.50256
   D11       -1.29972  -0.00000   0.00000  -0.00001  -0.00001  -1.29973
   D12        1.79907   0.00000   0.00000  -0.00002  -0.00002   1.79905
   D13        3.08813   0.00000   0.00000  -0.00001  -0.00001   3.08812
   D14       -0.01160  -0.00000   0.00000   0.00000   0.00000  -0.01160
         Item               Value     Threshold  Converged?
 Maximum Force            0.000021     0.000450     YES
 RMS     Force            0.000006     0.000300     YES
 Maximum Displacement     0.000985     0.001800     YES
 RMS     Displacement     0.000280     0.001200     YES
 Predicted change in Energy=-4.950965D-09
 Optimization completed.
    -- Stationary point found.
                           ----------------------------
                           !   Optimized Parameters   !
                           ! (Angstroms and Degrees)  !
 --------------------------                            --------------------------
 ! Name  Definition              Value          Derivative Info.                !
 --------------------------------------------------------------------------------
 ! R1    R(1,2)                  1.0165         -DE/DX =    0.0                 !
 ! R2    R(1,3)                  1.0182         -DE/DX =    0.0                 !
 ! R3    R(1,4)                  1.4555         -DE/DX =    0.0                 !
 ! R4    R(4,5)                  1.0961         -DE/DX =    0.0                 !
 ! R5    R(4,6)                  1.1075         -DE/DX =    0.0                 !
 ! R6    R(4,7)                  1.5152         -DE/DX =    0.0                 !
 ! R7    R(7,8)                  1.353          -DE/DX =    0.0                 !
 ! R8    R(7,10)                 1.211          -DE/DX =    0.0                 !
 ! R9    R(8,9)                  0.9759         -DE/DX =    0.0                 !
 ! A1    A(2,1,3)              107.8301         -DE/DX =    0.0                 !
 ! A2    A(2,1,4)              110.3179         -DE/DX =    0.0                 !
 ! A3    A(3,1,4)              108.8063         -DE/DX =    0.0                 !
 ! A4    A(1,4,5)              110.743          -DE/DX =    0.0                 !
 ! A5    A(1,4,6)              115.5151         -DE/DX =    0.0                 !
 ! A6    A(1,4,7)              109.8044         -DE/DX =    0.0                 !
 ! A7    A(5,4,6)              106.1352         -DE/DX =    0.0                 !
 ! A8    A(5,4,7)              108.7198         -DE/DX =    0.0                 !
 ! A9    A(6,4,7)              105.6071         -DE/DX =    0.0                 !
 ! A10   A(4,7,8)              111.839          -DE/DX =    0.0                 !
 ! A11   A(4,7,10)             125.0036         -DE/DX =    0.0                 !
 ! A12   A(8,7,10)             123.1097         -DE/DX =    0.0                 !
 ! A13   A(7,8,9)              106.1924         -DE/DX =    0.0                 !
 ! D1    D(2,1,4,5)            -81.2346         -DE/DX =    0.0                 !
 ! D2    D(2,1,4,6)             39.4324         -DE/DX =    0.0                 !
 ! D3    D(2,1,4,7)            158.6897         -DE/DX =    0.0                 !
 ! D4    D(3,1,4,5)            160.6649         -DE/DX =    0.0                 !
 ! D5    D(3,1,4,6)            -78.6681         -DE/DX =    0.0                 !
 ! D6    D(3,1,4,7)             40.5892         -DE/DX =    0.0                 !
 ! D7    D(1,4,7,8)            160.3657         -DE/DX =    0.0                 !
 ! D8    D(1,4,7,10)           -22.0869         -DE/DX =    0.0                 !
 ! D9    D(5,4,7,8)             39.0671         -DE/DX =    0.0                 !
 ! D10   D(5,4,7,10)          -143.3854         -DE/DX =    0.0                 !
 ! D11   D(6,4,7,8)            -74.4685         -DE/DX =    0.0                 !
 ! D12   D(6,4,7,10)           103.079          -DE/DX =    0.0                 !
 ! D13   D(4,7,8,9)            176.9368         -DE/DX =    0.0                 !
 ! D14   D(10,7,8,9)            -0.6649         -DE/DX =    0.0                 !
 --------------------------------------------------------------------------------
 GradGradGradGradGradGradGradGradGradGradGradGradGradGradGradGradGradGrad


 ----------------------------------------------------------------------

 Electric dipole moment (input orientation):
 (Debye = 10**-18 statcoulomb cm , SI units = C m)
                  (au)            (Debye)         (10**-30 SI)
   Tot        0.796027D+00      0.202330D+01      0.674900D+01
   x         -0.171492D+00     -0.435890D+00     -0.145397D+01
   y         -0.776816D+00     -0.197447D+01     -0.658612D+01
   z          0.283922D-01      0.721658D-01      0.240719D+00

 Dipole polarizability, Alpha (input orientation).
 (esu units = cm**3 , SI units = C**2 m**2 J**-1)
 Alpha(0;0):
               (au)            (10**-24 esu)      (10**-40 SI)
   iso        0.331791D+02      0.491664D+01      0.547050D+01
   aniso      0.165016D+02      0.244528D+01      0.272074D+01
   xx         0.395635D+02      0.586270D+01      0.652313D+01
   yx        -0.230700D+01     -0.341862D+00     -0.380373D+00
   yy         0.304592D+02      0.451358D+01      0.502204D+01
   zx         0.342208D+01      0.507100D+00      0.564225D+00
   zy         0.655297D+01      0.971049D+00      0.108044D+01
   zz         0.295147D+02      0.437363D+01      0.486632D+01

 ----------------------------------------------------------------------

 Dipole orientation:
     7          3.42250618         -0.51710461         -0.76513986
     1          5.12878542         -0.64741484          0.10746663
     1          3.22293494          1.28745378         -1.40235593
     6          1.39602155         -1.05837244          1.01416577
     1          1.14750673         -3.10192920          1.24355503
     1          1.65746523         -0.28437030          2.94093726
     6         -1.05890308          0.06447498          0.05947202
     8         -3.09405369         -1.02404464          1.15976243
     1         -4.57000492         -0.12944780          0.50987143
     8         -1.21959965          1.78731434         -1.43816022

 Electric dipole moment (dipole orientation):
 (Debye = 10**-18 statcoulomb cm , SI units = C m)
                  (au)            (Debye)         (10**-30 SI)
   Tot        0.796027D+00      0.202330D+01      0.674900D+01
   x          0.000000D+00      0.000000D+00      0.000000D+00
   y          0.000000D+00      0.000000D+00      0.000000D+00
   z          0.796027D+00      0.202330D+01      0.674900D+01

 Dipole polarizability, Alpha (dipole orientation).
 (esu units = cm**3 , SI units = C**2 m**2 J**-1)
 Alpha(0;0):
               (au)            (10**-24 esu)      (10**-40 SI)
   iso        0.331791D+02      0.491664D+01      0.547050D+01
   aniso      0.165016D+02      0.244528D+01      0.272074D+01
   xx         0.404518D+02      0.599434D+01      0.666960D+01
   yx        -0.380599D+00     -0.563990D-01     -0.627523D-01
   yy         0.296838D+02      0.439869D+01      0.489420D+01
   zx        -0.129856D+01     -0.192426D+00     -0.214103D+00
   zy        -0.701763D+01     -0.103991D+01     -0.115705D+01
   zz         0.294017D+02      0.435688D+01      0.484769D+01

 ----------------------------------------------------------------------
 Unable to Open any file for archive entry.
 1\1\GINC-E2432\Freq\UB3LYP\6-31G(d)\C2H5N1O2\JSYNAK\02-Jul-2026\0\\#N 
 Geom=AllCheck Guess=TCheck SCRF=Check GenChk UB3LYP/6-31G(d) Freq\\Tit
 le Card Required\\0,1\N,1.8727255108,0.0054525123,0.1086993954\H,2.649
 7040625,-0.6340063436,0.25239773\H,1.6506476673,0.4328070352,1.0058059
 889\C,0.7037096321,-0.7187579808,-0.3682574539\H,0.771463627,-0.897553
 1332,-1.4475650865\H,0.533057569,-1.7088756149,0.0976141961\C,-0.54894
 2001,0.0857821965,-0.0863006662\O,-1.5861421034,-0.3101564288,-0.85966
 57432\H,-2.3541888657,0.2220988293,-0.5782198502\O,-0.6445015485,0.949
 804848,0.7567977396\\Version=ES64L-G16RevC.01\State=1-A\HF=-284.420046
 \S2=0.\S2-1=0.\S2A=0.\RMSD=1.528e-09\RMSF=1.032e-05\ZeroPoint=0.079965
 4\Thermal=0.0855189\ETot=-284.3345271\HTot=-284.3335829\GTot=-284.3688
 37\Dipole=-0.1714922,-0.7768164,0.0283922\DipoleDeriv=-0.514005,-0.232
 4072,-0.0369361,-0.2099859,-0.4441823,0.0528839,0.0311382,0.0668738,-0
 .3670116,0.1137594,0.0698124,-0.0473985,0.1501837,0.1085891,-0.0194025
 ,-0.1363492,-0.0259358,0.2057625,0.2055591,0.0198892,0.0535786,-0.0082
 583,0.2539242,-0.0059201,-0.0098938,-0.0861427,0.0601767,0.2852408,0.3
 238023,0.0872855,0.3328874,0.1989264,-0.0781565,0.1556737,-0.0136724,0
 .3014629,0.0145528,-0.0010318,-0.0195372,-0.0462052,0.049337,-0.029203
 6,-0.0172542,-0.0476255,-0.113245,-0.0893513,-0.0737415,0.0090648,-0.1
 074916,-0.162421,0.0524476,0.0017494,0.0832691,0.0020265,1.3738462,-0.
 121503,0.3352529,-0.0228265,0.8712556,0.5490687,0.4435297,0.5305315,0.
 9546814,-1.0069646,-0.2039749,-0.4566227,-0.1546075,-0.4174252,-0.0948
 839,-0.3892839,-0.1073926,-0.6333202,0.2972515,0.0436941,0.027659,0.08
 02646,0.2630749,-0.0594608,0.0658404,-0.0769596,0.2926146,-0.679889,0.
 1754605,0.0476536,-0.0139606,-0.7210787,-0.3673726,-0.1451502,-0.32294
 57,-0.7031478\Polar=39.5634665,-2.3069994,30.4591564,3.4220835,6.55296
 53,29.5147112\Quadrupole=3.2057704,-1.7875292,-1.4182411,-2.8232465,2.
 0651996,-1.3899015\PG=C01 [X(C2H5N1O2)]\NImag=0\\0.56795995,-0.1596238
 7,0.41059993,0.04697533,0.18989083,0.47756823,-0.25236001,0.17038258,-
 0.04042453,0.28571464,0.21260121,-0.19965493,0.00585790,-0.19420657,0.
 20213105,-0.07514033,0.02682183,-0.05153030,0.04999073,-0.01209790,0.0
 4863440,-0.07980575,0.05016748,0.07165166,-0.00601822,0.01076425,0.031
 04281,0.08485498,0.03557997,-0.08100428,-0.12155909,0.00531726,-0.0126
 6493,-0.02349786,-0.03958393,0.10712168,0.06638718,-0.17143443,-0.3362
 5148,-0.00346671,0.01006804,0.00583452,-0.06670106,0.16337725,0.345033
 37,-0.17900438,-0.03792226,-0.05546004,-0.02481186,-0.02618334,-0.0054
 7780,0.00606872,-0.00217822,0.00349445,0.49300703,-0.05952176,-0.11772
 944,-0.05995278,0.02082010,0.00969069,0.01251090,-0.01625006,-0.013744
 96,0.00130702,0.00927980,0.51033500,-0.01665054,-0.03166645,-0.0966727
 5,-0.00399651,-0.00109254,-0.00233105,-0.03228623,-0.01942906,-0.01522
 579,0.00829722,0.02626984,0.59452642,0.00032311,-0.01329800,-0.0304140
 4,-0.00039242,0.00079238,-0.00066538,-0.00538167,-0.00053119,-0.003484
 40,-0.05307489,0.00452586,0.02517441,0.05949668,-0.00151666,-0.0056728
 2,-0.01843779,0.00001363,0.00021201,-0.00023583,-0.00295859,-0.0003361
 9,-0.00261143,0.00386548,-0.05177328,-0.03317569,0.00130482,0.06032966
 ,-0.00571426,-0.00795873,-0.00533143,-0.00020349,-0.00022435,-0.000688
 98,-0.00191866,0.00155229,-0.00003935,0.02502433,-0.03690418,-0.302152
 59,-0.02034572,0.04406917,0.32790327,-0.01308418,-0.03193371,0.0062412
 2,0.00255417,-0.00015124,-0.00015130,-0.00071542,0.00010141,0.00105171
 ,-0.05159310,-0.01644993,0.00992427,0.00169924,-0.00451613,0.00359585,
 0.05925790,-0.01390789,-0.01486514,0.00090234,0.00083104,0.00210441,-0
 .00173253,-0.00047329,-0.00028250,0.00052417,-0.01960285,-0.22851615,0
 .09225939,0.00091024,0.00393179,-0.00020902,0.02990598,0.25551950,-0.0
 0169862,-0.01345614,0.00935636,0.00133424,0.00002538,0.00118462,-0.000
 04815,-0.00101405,0.00115327,0.00867775,0.09007954,-0.09716213,0.00177
 942,0.03043515,-0.01591899,-0.01075223,-0.09904058,0.10003473,-0.03712
 728,0.01361629,-0.00248944,-0.00323174,-0.00338295,0.00059472,-0.00214
 895,0.00078057,0.00025041,-0.15830322,0.04369089,0.01586908,0.00187287
 ,0.00185163,-0.00092186,0.00706546,-0.00184128,0.00068483,0.59774758,-
 0.01449177,0.00853673,0.00508962,-0.00376868,-0.00415392,-0.00286088,-
 0.00486575,0.00415491,-0.00366486,0.04768577,-0.10650733,-0.00148106,0
 .00023412,-0.00392395,-0.00183748,0.02564345,-0.02155698,-0.00782891,-
 0.10385900,0.64201649,-0.01026680,0.00466566,0.00012741,-0.00301080,-0
 .00348797,-0.00237828,-0.00759711,0.00111123,-0.00182833,0.01860914,-0
 .00095090,-0.08636850,0.03066859,-0.02217115,-0.00682606,-0.01532179,0
 .01008312,0.00293026,0.03269008,0.38341114,0.62200974,-0.00589659,0.00
 479638,0.00236404,-0.00159712,-0.00108926,-0.00101183,0.00211916,-0.00
 003979,0.00023771,-0.03397327,-0.00467180,-0.02075077,-0.00119824,-0.0
 0089799,-0.00078878,-0.00250037,0.00112142,-0.00082562,-0.23179180,-0.
 02948182,-0.09081942,0.55421100,0.00320585,-0.00173312,-0.00065330,0.0
 0092768,0.00106091,0.00048842,0.00164880,-0.00093798,0.00037162,0.0159
 1563,0.01092256,0.00586684,0.00062258,0.00033166,0.00092155,-0.0013202
 4,0.00145402,0.00023583,-0.00524840,-0.10506112,-0.04464319,-0.1437000
 0,0.27004052,0.00053925,0.00010462,0.00154318,0.00041056,0.00047134,0.
 00048887,0.00241387,-0.00089243,0.00053974,-0.00290979,-0.00039233,0.0
 0650464,-0.00196453,0.00127344,0.00138597,0.00063791,-0.00071660,0.000
 24395,-0.06460821,-0.05359314,-0.14060057,0.03441187,0.18586374,0.2440
 6633,-0.00079420,0.00143086,0.00002176,-0.00029276,-0.00050299,-0.0003
 1188,-0.00049198,0.00020510,-0.00009542,-0.00168356,-0.00411555,-0.004
 79028,0.00070858,-0.00045268,0.00005389,0.00008222,0.00061668,-0.00003
 462,-0.04769857,0.02702950,0.00867017,-0.29310686,0.16872994,0.0778196
 3,0.33416181,-0.00030193,-0.00041331,-0.00022156,-0.00005476,0.0000726
 6,-0.00000132,-0.00004823,0.00008783,-0.00003213,-0.00050709,0.0038262
 5,-0.00258640,-0.00013471,-0.00042619,-0.00034221,-0.00080587,0.000284
 51,0.00000769,-0.00828660,0.01279721,0.00548483,0.20283548,-0.16593302
 ,-0.08197620,-0.19268243,0.15577382,-0.00085265,0.00090026,0.00057551,
 -0.00032023,-0.00028288,-0.00000984,-0.00012081,0.00014308,0.00005512,
 -0.00309565,-0.00458710,-0.00058647,-0.00013856,0.00030363,0.00047376,
 0.00066802,-0.00050205,-0.00012262,-0.02792498,0.01761022,0.01283468,0
 .11316518,-0.09351602,-0.07468674,-0.08701963,0.07905721,0.06552241,-0
 .00021066,0.00238425,0.00153403,0.00043533,0.00135852,0.00113027,0.001
 51913,0.00034883,0.00232612,0.00336853,0.02269243,0.01920933,-0.004053
 26,0.00330650,0.00121871,-0.00276592,0.00243994,0.00088299,-0.12638435
 ,0.05587416,0.03637794,0.01373409,-0.04078185,-0.04675056,0.00911533,-
 0.00001385,0.00563931,0.10524178,-0.00202314,0.00193637,-0.00091617,-0
 .00026230,0.00120204,0.00060516,0.00159932,-0.00239359,0.00209475,0.00
 964707,-0.01650333,-0.03496488,0.00557390,-0.00267269,0.00093297,-0.00
 047371,0.00192655,0.00055610,0.06267883,-0.42630204,-0.33350278,-0.028
 87263,-0.01014443,-0.05014242,-0.00025842,-0.00606976,0.00087363,-0.04
 760893,0.45902088,-0.00357857,0.00213254,0.00061526,-0.00031327,0.0007
 6297,0.00079603,0.00356368,0.00020865,0.00072894,0.00284038,-0.0273800
 1,-0.00053177,-0.00060978,0.00055050,0.00119439,0.00410635,-0.00156824
 ,-0.00169946,0.04585537,-0.33484465,-0.39990035,-0.03598240,-0.0549355
 0,-0.03948536,0.00568637,0.00061009,-0.00405581,-0.02156813,0.41446365
 ,0.44233813\\0.00000592,-0.00000038,0.00000333,-0.00000131,0.00000277,
 0.00000117,-0.00000205,0.00000201,-0.00000003,0.00000329,-0.00001237,0
 .00000387,-0.00000618,0.00000036,-0.00000189,0.00000274,0.00000161,-0.
 00000308,0.00000487,0.00003169,0.00002180,-0.00000978,-0.00001642,-0.0
 0002021,-0.00000356,0.00000800,0.00000716,0.00000605,-0.00001727,-0.00
 001213\\\@
 The archive entry for this job was punched.


 HE WHO LOVES TO READ, AND KNOWS HOW TO REFLECT,
 HAS LAID BY A PERPETUAL FEAST FOR HIS OLD AGE.
 -- UNCLE ESEK, "SCRIBNER'S MONTHLY", SEPT. 1880
 Job cpu time:       0 days  0 hours  1 minutes 26.4 seconds.
 Elapsed time:       0 days  0 hours  0 minutes 22.3 seconds.
 File lengths (MBytes):  RWF=     22 Int=      0 D2E=      0 Chk=      2 Scr=      1
 Normal termination of Gaussian 16 at Thu Jul  2 22:41:53 2026.
```
