## Supplementary material for "Glycine molecule radical: Predicted properties and dipeptide formation": Gaussian calculation logs: glycine2_plus_H_scan_TS_irc.log

```
 Entering Gaussian System, Link 0=g16
 Initial command:
 /opt/exp_soft/local/skylake/gaussian/g16/C.01/l1.exe "/mnt/storage_3/home/jsynak//pl0295-04/scratch/jsynak/7611845/Gau-3665646.inp" -scrdir="/mnt/storage_3/home/jsynak//pl0295-04/scratch/jsynak/7611845/"
 Default is to use a total of   4 processors:
                                4 via shared-memory
                                1 via Linda
 Entering Link 1 = /opt/exp_soft/local/skylake/gaussian/g16/C.01/l1.exe PID=   3665648.
  
 Copyright (c) 1988-2019, Gaussian, Inc.  All Rights Reserved.
  
 This is part of the Gaussian(R) 16 program.  It is based on
 the Gaussian(R) 09 system (copyright 2009, Gaussian, Inc.),
 the Gaussian(R) 03 system (copyright 2003, Gaussian, Inc.),
 the Gaussian(R) 98 system (copyright 1998, Gaussian, Inc.),
 the Gaussian(R) 94 system (copyright 1995, Gaussian, Inc.),
 the Gaussian 92(TM) system (copyright 1992, Gaussian, Inc.),
 the Gaussian 90(TM) system (copyright 1990, Gaussian, Inc.),
 the Gaussian 88(TM) system (copyright 1988, Gaussian, Inc.),
 the Gaussian 86(TM) system (copyright 1986, Carnegie Mellon
 University), and the Gaussian 82(TM) system (copyright 1983,
 Carnegie Mellon University). Gaussian is a federally registered
 trademark of Gaussian, Inc.
  
 This software contains proprietary and confidential information,
 including trade secrets, belonging to Gaussian, Inc.
  
 This software is provided under written license and may be
 used, copied, transmitted, or stored only in accord with that
 written license.
  
 The following legend is applicable only to US Government
 contracts under FAR:
  
                    RESTRICTED RIGHTS LEGEND
  
 Use, reproduction and disclosure by the US Government is
 subject to restrictions as set forth in subparagraphs (a)
 and (c) of the Commercial Computer Software - Restricted
 Rights clause in FAR 52.227-19.
  
 Gaussian, Inc.
 340 Quinnipiac St., Bldg. 40, Wallingford CT 06492
  
  
 ---------------------------------------------------------------
 Warning -- This program may not be used in any manner that
 competes with the business of Gaussian, Inc. or will provide
 assistance to any competitor of Gaussian, Inc.  The licensee
 of this program is prohibited from giving any competitor of
 Gaussian, Inc. access to this program.  By using this program,
 the user acknowledges that Gaussian, Inc. is engaged in the
 business of creating and licensing software in the field of
 computational chemistry and represents and warrants to the
 licensee that it is not a competitor of Gaussian, Inc. and that
 it will not use this program in any manner prohibited above.
 ---------------------------------------------------------------
  

 Cite this work as:
 Gaussian 16, Revision C.01,
 M. J. Frisch, G. W. Trucks, H. B. Schlegel, G. E. Scuseria, 
 M. A. Robb, J. R. Cheeseman, G. Scalmani, V. Barone, 
 G. A. Petersson, H. Nakatsuji, X. Li, M. Caricato, A. V. Marenich, 
 J. Bloino, B. G. Janesko, R. Gomperts, B. Mennucci, H. P. Hratchian, 
 J. V. Ortiz, A. F. Izmaylov, J. L. Sonnenberg, D. Williams-Young, 
 F. Ding, F. Lipparini, F. Egidi, J. Goings, B. Peng, A. Petrone, 
 T. Henderson, D. Ranasinghe, V. G. Zakrzewski, J. Gao, N. Rega, 
 G. Zheng, W. Liang, M. Hada, M. Ehara, K. Toyota, R. Fukuda, 
 J. Hasegawa, M. Ishida, T. Nakajima, Y. Honda, O. Kitao, H. Nakai, 
 T. Vreven, K. Throssell, J. A. Montgomery, Jr., J. E. Peralta, 
 F. Ogliaro, M. J. Bearpark, J. J. Heyd, E. N. Brothers, K. N. Kudin, 
 V. N. Staroverov, T. A. Keith, R. Kobayashi, J. Normand, 
 K. Raghavachari, A. P. Rendell, J. C. Burant, S. S. Iyengar, 
 J. Tomasi, M. Cossi, J. M. Millam, M. Klene, C. Adamo, R. Cammi, 
 J. W. Ochterski, R. L. Martin, K. Morokuma, O. Farkas, 
 J. B. Foresman, and D. J. Fox, Gaussian, Inc., Wallingford CT, 2019.
 
 ******************************************
 Gaussian 16:  ES64L-G16RevC.01  3-Jul-2019
                 2-Jul-2026 
 ******************************************
 %chk=glycine2_plus_H_scan_TS_irc.chk
 Default route: MaxDisk=1000gb
 ----------------------------------------------
 # irc=(calcall,maxpoints=2000) ub3lyp/6-31g(d)
 ----------------------------------------------
 1/10=4,18=10,26=3,38=1,42=2000,44=3,71=1,172=1/1,23;
 2/12=2,17=6,18=5,29=1,40=1/2;
 3/5=1,6=6,7=1,11=2,25=1,30=1,71=2,74=-5,116=2,140=1/1,2,3;
 4//1;
 5/5=2,38=5/2;
 8/6=4,10=90,11=11/1;
 11/6=1,8=1,9=11,15=111,16=1/1,2,10;
 10/6=1,13=1/2;
 6/7=2,8=2,9=2,10=2,18=1,28=1/1;
 7/10=1,25=1/1,2,3,16;
 1/10=4,18=10,26=3,42=2000,44=3,71=1/23(2);
 2/29=1/2;
 99/5=20/99;
 2/29=1/2;
 3/5=1,6=6,7=1,11=2,25=1,30=1,71=2,74=-5,116=2,140=1/1,2,3;
 4/5=5,16=3,69=1/1;
 5/5=2,38=5/2;
 8/6=4,10=90,11=11/1;
 11/6=1,8=1,9=11,15=111,16=1/1,2,10;
 10/6=1,13=1/2;
 7/10=1,25=1/1,2,3,16;
 1/10=4,18=10,26=3,42=2000,44=3,71=1/23(-8);
 2/29=1/2;
 6/7=2,8=2,9=2,10=2,18=1,19=2,28=1/1;
 99/5=20/99;
 -------------------
 Title Card Required
 -------------------
 Symbolic Z-matrix:
 Charge =  0 Multiplicity = 2
 C                    -0.5602    0.1397   -0.02004 
 C                     0.73415  -0.63652  -0.08866 
 H                     0.72186  -1.35874  -0.90894 
 O                    -1.63831  -0.65537  -0.20376 
 H                    -2.42321  -0.08705  -0.08882 
 O                    -0.6397    1.32618   0.22046 
 N                     1.92062   0.15865  -0.07261 
 H                     1.7244    1.06771   0.34097 
 H                     2.29436   0.3061   -1.00512 
 H                     0.71872  -2.08062   1.81122 
 H                     0.69994  -1.34357   0.87756 
 
 IRC-IRC-IRC-IRC-IRC-IRC-IRC-IRC-IRC-IRC-IRC-IRC-IRC-IRC-IRC-IRC-IRC-IRC
 ------------------------------------------------------------------------
 INPUT DATA FOR L123
 ------------------------------------------------------------------------
 GENERAL PARAMETERS:
 Follow reaction path in both directions.
 Maximum points per path      =2000
 Step size                    =   0.100 bohr
 Integration scheme           = HPC                                 
    Redo corrector integration= Yes                                 
    DWI Weight Power          =  2
    DWI will use Hessian update vectors when possible.
    Max correction cycles     =  20
 Initial Hessian              = CalcFC
 Hessian evaluation           = Analytic at all predictor steps
                              = Update at all corrector steps
 Hessian updating method      = Bofill                              
 ------------------------------------------------------------------------
 IRC-IRC-IRC-IRC-IRC-IRC-IRC-IRC-IRC-IRC-IRC-IRC-IRC-IRC-IRC-IRC-IRC-IRC
                          Input orientation:                          
 ---------------------------------------------------------------------
 Center     Atomic      Atomic             Coordinates (Angstroms)
 Number     Number       Type             X           Y           Z
 ---------------------------------------------------------------------
      1          6           0       -0.560201    0.139699   -0.020039
      2          6           0        0.734149   -0.636515   -0.088659
      3          1           0        0.721863   -1.358741   -0.908943
      4          8           0       -1.638311   -0.655365   -0.203760
      5          1           0       -2.423205   -0.087049   -0.088815
      6          8           0       -0.639703    1.326181    0.220455
      7          7           0        1.920622    0.158649   -0.072605
      8          1           0        1.724395    1.067705    0.340967
      9          1           0        2.294356    0.306098   -1.005124
     10          1           0        0.718715   -2.080619    1.811219
     11          1           0        0.699942   -1.343566    0.877560
 ---------------------------------------------------------------------
                    Distance matrix (angstroms):
                    1          2          3          4          5
     1  C    0.000000
     2  C    1.510814   0.000000
     3  H    2.163137   1.092990   0.000000
     4  O    1.352110   2.375325   2.561726   0.000000
     5  H    1.878012   3.204808   3.490167   0.975835   0.000000
     6  O    1.213218   2.415615   3.215308   2.259137   2.296464
     7  N    2.481452   1.428377   2.106883   3.653194   4.350800
     8  H    2.492168   2.017308   2.907746   3.817524   4.326749
     9  H    3.024331   2.040263   2.292089   4.127041   4.821781
    10  H    3.149436   2.386464   2.814320   3.412779   4.178051
    11  H    2.143296   1.197777   1.786702   2.666515   3.502394
                    6          7          8          9         10
     6  O    0.000000
     7  N    2.829183   0.000000
     8  H    2.381238   1.017806   0.000000
     9  H    3.339359   1.015387   1.648291   0.000000
    10  H    3.997764   3.163494   3.617316   4.013832   0.000000
    11  H    3.058428   2.156275   2.674259   2.967835   1.189672
                   11
    11  H    0.000000
 Symmetry turned off by external request.
 Stoichiometry    C2H6NO2(2)
 Framework group  C1[X(C2H6NO2)]
 Deg. of freedom    27
 Full point group                 C1      NOp   1
 Rotational constants (GHZ):           8.8298923           3.7631853           2.8576963
 Standard basis: 6-31G(d) (6D, 7F)
    87 basis functions,   164 primitive gaussians,    87 cartesian basis functions
    21 alpha electrons       20 beta electrons
       nuclear repulsion energy       185.9800677355 Hartrees.
 NAtoms=   11 NActive=   11 NUniq=   11 SFac= 1.00D+00 NAtFMM=   60 NAOKFM=F Big=F
 Integral buffers will be    131072 words long.
 Raffenetti 2 integral format.
 Two-electron integral symmetry is turned off.
 One-electron integrals computed using PRISM.
 NBasis=    87 RedAO= T EigKep=  3.90D-03  NBF=    87
 NBsUse=    87 1.00D-06 EigRej= -1.00D+00 NBFU=    87
 ExpMin= 1.61D-01 ExpMax= 5.48D+03 ExpMxC= 8.25D+02 IAcc=3 IRadAn=         5 AccDes= 0.00D+00
 Harris functional with IExCor=  402 and IRadAn=       5 diagonalized for initial guess.
 HarFok:  IExCor=  402 AccDes= 0.00D+00 IRadAn=         5 IDoV= 1 UseB2=F ITyADJ=14
 ICtDFT=  3500011 ScaDFX=  1.000000  1.000000  1.000000  1.000000
 FoFCou: FMM=F IPFlag=           0 FMFlag=      100000 FMFlg1=           0
         NFxFlg=           0 DoJE=T BraDBF=F KetDBF=T FulRan=T
         wScrn=  0.000000 ICntrl=       500 IOpCl=  0 I1Cent=   200000004 NGrid=           0
         NMat0=    1 NMatS0=      1 NMatT0=    0 NMatD0=    1 NMtDS0=    0 NMtDT0=    0
 Symmetry not used in FoFCou.
 Initial guess <Sx>= 0.0000 <Sy>= 0.0000 <Sz>= 0.5000 <S**2>= 0.7500 S= 0.5000
 Keep R1 and R2 ints in memory in canonical form, NReq=18299015.
 Requested convergence on RMS density matrix=1.00D-08 within 128 cycles.
 Requested convergence on MAX density matrix=1.00D-06.
 Requested convergence on             energy=1.00D-06.
 No special actions if energy rises.
 Integral accuracy reduced to 1.0D-05 until final iterations.
 Initial convergence to 1.0D-05 achieved.  Increase integral accuracy.
 SCF Done:  E(UB3LYP) =  -284.918889458     A.U. after   18 cycles
            NFock= 18  Conv=0.50D-08     -V/T= 2.0088
 <Sx>= 0.0000 <Sy>= 0.0000 <Sz>= 0.5000 <S**2>= 0.7559 S= 0.5030
 <L.S>=  0.00000000000    
 Annihilation of the first spin contaminant:
 S**2 before annihilation     0.7559,   after     0.7500
 DoSCS=F DFT=T ScalE2(SS,OS)=  1.000000  1.000000
 Range of M.O.s used for correlation:     1    87
 NBasis=    87 NAE=    21 NBE=    20 NFC=     0 NFV=     0
 NROrb=     87 NOA=    21 NOB=    20 NVA=    66 NVB=    67
 Symmetrizing basis deriv contribution to polar:
 IMax=3 JMax=2 DiffMx= 0.00D+00
 G2DrvN: will do    12 centers at a time, making    1 passes.
 Calling FoFCou, ICntrl=  3107 FMM=F I1Cent=   0 AccDes= 0.00D+00.
 End of G2Drv F.D. properties file   721 does not exist.
 End of G2Drv F.D. properties file   722 does not exist.
 End of G2Drv F.D. properties file   788 does not exist.
          IDoAtm=11111111111
          Differentiating once with respect to nuclear coordinates.
 Keep R1 and R2 ints in memory in canonical form, NReq=18295893.
          There are    36 degrees of freedom in the 1st order CPHF.  IDoFFX=6 NUNeed=     0.
     30 vectors produced by pass  0 Test12= 7.57D-15 2.78D-09 XBig12= 4.43D-01 1.32D-01.
 AX will form    30 AO Fock derivatives at one time.
     30 vectors produced by pass  1 Test12= 7.57D-15 2.78D-09 XBig12= 4.10D-01 2.29D-01.
     30 vectors produced by pass  2 Test12= 7.57D-15 2.78D-09 XBig12= 4.21D-03 1.60D-02.
     30 vectors produced by pass  3 Test12= 7.57D-15 2.78D-09 XBig12= 3.91D-05 1.00D-03.
     30 vectors produced by pass  4 Test12= 7.57D-15 2.78D-09 XBig12= 2.14D-07 8.50D-05.
     30 vectors produced by pass  5 Test12= 7.57D-15 2.78D-09 XBig12= 1.11D-09 4.97D-06.
     16 vectors produced by pass  6 Test12= 7.57D-15 2.78D-09 XBig12= 2.84D-12 2.02D-07.
      1 vectors produced by pass  7 Test12= 7.57D-15 2.78D-09 XBig12= 1.01D-14 1.44D-08.
 InvSVY:  IOpt=1 It=  1 EMax= 1.55D-15
 Solved reduced A of dimension   197 with    30 vectors.
 End of Minotr F.D. properties file   721 does not exist.
 End of Minotr F.D. properties file   722 does not exist.
 End of Minotr F.D. properties file   788 does not exist.

 **********************************************************************

            Population analysis using the SCF Density.

 **********************************************************************

 Alpha  occ. eigenvalues --  -19.20598 -19.15039 -14.33462 -10.32862 -10.24205
 Alpha  occ. eigenvalues --   -1.11464  -1.02566  -0.90646  -0.73132  -0.61104
 Alpha  occ. eigenvalues --   -0.53369  -0.50174  -0.49263  -0.46463  -0.44190
 Alpha  occ. eigenvalues --   -0.41486  -0.39364  -0.33049  -0.29190  -0.28862
 Alpha  occ. eigenvalues --   -0.22351
 Alpha virt. eigenvalues --    0.00689   0.06823   0.07784   0.13027   0.17338
 Alpha virt. eigenvalues --    0.22041   0.23028   0.23807   0.30723   0.36507
 Alpha virt. eigenvalues --    0.52162   0.53182   0.56591   0.60887   0.64497
 Alpha virt. eigenvalues --    0.65986   0.68738   0.72343   0.76608   0.77506
 Alpha virt. eigenvalues --    0.80954   0.83663   0.85320   0.90154   0.91463
 Alpha virt. eigenvalues --    0.92190   0.93360   0.95076   1.01763   1.07962
 Alpha virt. eigenvalues --    1.09186   1.12669   1.26365   1.34449   1.39240
 Alpha virt. eigenvalues --    1.45970   1.47649   1.56456   1.68871   1.70506
 Alpha virt. eigenvalues --    1.76032   1.77374   1.80000   1.85703   1.90330
 Alpha virt. eigenvalues --    1.96750   2.00909   2.03848   2.09895   2.14349
 Alpha virt. eigenvalues --    2.26265   2.35746   2.43191   2.44108   2.48649
 Alpha virt. eigenvalues --    2.59129   2.64465   2.73132   2.86848   2.97646
 Alpha virt. eigenvalues --    3.08441   3.72046   3.87709   4.08351   4.21589
 Alpha virt. eigenvalues --    4.49834
  Beta  occ. eigenvalues --  -19.20588 -19.14962 -14.33344 -10.32848 -10.23685
  Beta  occ. eigenvalues --   -1.11400  -1.02449  -0.90235  -0.72418  -0.60664
  Beta  occ. eigenvalues --   -0.53170  -0.49193  -0.48948  -0.45961  -0.43802
  Beta  occ. eigenvalues --   -0.40576  -0.38668  -0.32703  -0.28969  -0.25627
  Beta virt. eigenvalues --   -0.09602   0.01517   0.06875   0.07969   0.13182
  Beta virt. eigenvalues --    0.17738   0.23204   0.23729   0.24570   0.31300
  Beta virt. eigenvalues --    0.36710   0.52421   0.53412   0.57070   0.61202
  Beta virt. eigenvalues --    0.65193   0.66164   0.70338   0.73317   0.76959
  Beta virt. eigenvalues --    0.80383   0.82614   0.85411   0.87193   0.90667
  Beta virt. eigenvalues --    0.91580   0.92342   0.93480   0.95184   1.02088
  Beta virt. eigenvalues --    1.08147   1.09906   1.13059   1.26535   1.34998
  Beta virt. eigenvalues --    1.39324   1.46606   1.47899   1.56837   1.69051
  Beta virt. eigenvalues --    1.70737   1.76250   1.77616   1.80129   1.85969
  Beta virt. eigenvalues --    1.90483   1.97437   2.01280   2.04419   2.10693
  Beta virt. eigenvalues --    2.14882   2.26877   2.36364   2.43775   2.44271
  Beta virt. eigenvalues --    2.49069   2.59401   2.64713   2.73249   2.87064
  Beta virt. eigenvalues --    2.97785   3.08581   3.72230   3.87842   4.08513
  Beta virt. eigenvalues --    4.21905   4.50554
          Condensed to atoms (all electrons):
               1          2          3          4          5          6
     1  C    4.402786   0.311658  -0.019124   0.256298  -0.003243   0.583105
     2  C    0.311658   5.257542   0.358907  -0.090338   0.009504  -0.080848
     3  H   -0.019124   0.358907   0.537806   0.003001  -0.000338   0.001973
     4  O    0.256298  -0.090338   0.003001   8.250089   0.213773  -0.085126
     5  H   -0.003243   0.009504  -0.000338   0.213773   0.356838   0.011001
     6  O    0.583105  -0.080848   0.001973  -0.085126   0.011001   8.026060
     7  N   -0.046997   0.354969  -0.032495   0.002471  -0.000256  -0.011210
     8  H   -0.002158  -0.054201   0.005278   0.000567  -0.000055   0.019922
     9  H    0.000536  -0.038298  -0.008669  -0.000019   0.000000   0.000484
    10  H    0.001248  -0.100355   0.001664   0.000249   0.000024   0.000066
    11  H   -0.049155   0.234225  -0.033257   0.006307  -0.000702  -0.001534
               7          8          9         10         11
     1  C   -0.046997  -0.002158   0.000536   0.001248  -0.049155
     2  C    0.354969  -0.054201  -0.038298  -0.100355   0.234225
     3  H   -0.032495   0.005278  -0.008669   0.001664  -0.033257
     4  O    0.002471   0.000567  -0.000019   0.000249   0.006307
     5  H   -0.000256  -0.000055   0.000000   0.000024  -0.000702
     6  O   -0.011210   0.019922   0.000484   0.000066  -0.001534
     7  N    6.818386   0.318939   0.320454   0.002456  -0.043370
     8  H    0.318939   0.409363  -0.028556   0.000021   0.001258
     9  H    0.320454  -0.028556   0.431276  -0.000204   0.005243
    10  H    0.002456   0.000021  -0.000204   0.997376   0.123617
    11  H   -0.043370   0.001258   0.005243   0.123617   0.675054
          Atomic-Atomic Spin Densities.
               1          2          3          4          5          6
     1  C    0.022108  -0.021864   0.004204  -0.005547   0.001033  -0.005372
     2  C   -0.021864   0.421456  -0.014164   0.001398  -0.000462  -0.002847
     3  H    0.004204  -0.014164  -0.007154  -0.000476   0.000052  -0.000169
     4  O   -0.005547   0.001398  -0.000476   0.008433  -0.001169   0.000652
     5  H    0.001033  -0.000462   0.000052  -0.001169   0.000828  -0.000005
     6  O   -0.005372  -0.002847  -0.000169   0.000652  -0.000005   0.035072
     7  N   -0.001718  -0.048894   0.001580   0.000076  -0.000009   0.001304
     8  H   -0.000243   0.000732  -0.000166   0.000008  -0.000002   0.000065
     9  H   -0.001086  -0.002955  -0.001060   0.000023  -0.000003   0.000192
    10  H    0.006282  -0.107785   0.004011  -0.000068   0.000118   0.000115
    11  H    0.006351   0.039361   0.004269  -0.000804   0.000117   0.000142
               7          8          9         10         11
     1  C   -0.001718  -0.000243  -0.001086   0.006282   0.006351
     2  C   -0.048894   0.000732  -0.002955  -0.107785   0.039361
     3  H    0.001580  -0.000166  -0.001060   0.004011   0.004269
     4  O    0.000076   0.000008   0.000023  -0.000068  -0.000804
     5  H   -0.000009  -0.000002  -0.000003   0.000118   0.000117
     6  O    0.001304   0.000065   0.000192   0.000115   0.000142
     7  N    0.088997  -0.001115  -0.000994   0.007759   0.004356
     8  H   -0.001115  -0.000895   0.000877  -0.000229  -0.000360
     9  H   -0.000994   0.000877   0.013670  -0.000410  -0.000554
    10  H    0.007759  -0.000229  -0.000410   0.863621  -0.019244
    11  H    0.004356  -0.000360  -0.000554  -0.019244  -0.136751
 Mulliken charges and spin densities:
               1          2
     1  C    0.565045   0.004149
     2  C   -0.162765   0.263977
     3  H    0.185253  -0.009072
     4  O   -0.557272   0.002527
     5  H    0.413453   0.000499
     6  O   -0.463893   0.029149
     7  N   -0.683347   0.051342
     8  H    0.329624  -0.001326
     9  H    0.317751   0.007701
    10  H   -0.026162   0.754171
    11  H    0.082313  -0.103116
 Sum of Mulliken charges =  -0.00000   1.00000
 Mulliken charges and spin densities with hydrogens summed into heavy atoms:
               1          2
     1  C    0.565045   0.004149
     2  C    0.078639   0.905960
     4  O   -0.143819   0.003025
     6  O   -0.463893   0.029149
     7  N   -0.035973   0.057717
 APT charges:
               1
     1  C    0.011432
     2  C   -0.544971
     3  H    0.431409
     4  O   -0.595645
     5  H    0.695420
     6  O   -0.167290
     7  N   -0.965334
     8  H    0.437797
     9  H    0.610757
    10  H    0.003499
    11  H    0.082927
 Sum of APT charges =  -0.00000
 APT charges with hydrogens summed into heavy atoms:
               1
     1  C    0.011432
     2  C   -0.027136
     4  O    0.099775
     6  O   -0.167290
     7  N    0.083220
 Electronic spatial extent (au):  <R**2>=            452.9603
 Charge=             -0.0000 electrons
 Dipole moment (field-independent basis, Debye):
    X=             -0.7231    Y=             -0.0391    Z=             -1.7137  Tot=              1.8605
 Quadrupole moment (field-independent basis, Debye-Ang):
   XX=            -27.4440   YY=            -34.9132   ZZ=            -30.1028
   XY=              1.8263   XZ=             -3.1665   YZ=              0.8040
 Traceless Quadrupole moment (field-independent basis, Debye-Ang):
   XX=              3.3760   YY=             -4.0932   ZZ=              0.7172
   XY=              1.8263   XZ=             -3.1665   YZ=              0.8040
 Octapole moment (field-independent basis, Debye-Ang**2):
  XXX=            -31.5892  YYY=              5.6842  ZZZ=             -7.1893  XYY=              3.9468
  XXY=              9.8446  XXZ=             -8.3269  XZZ=             -0.0734  YZZ=              4.3997
  YYZ=             -4.6135  XYZ=              2.3705
 Hexadecapole moment (field-independent basis, Debye-Ang**3):
 XXXX=           -296.6918 YYYY=           -178.3460 ZZZZ=            -68.2749 XXXY=             13.1390
 XXXZ=            -20.5650 YYYX=             11.2786 YYYZ=             13.5580 ZZZX=             -8.4162
 ZZZY=             11.8460 XXYY=            -84.4838 XXZZ=            -60.8757 YYZZ=            -42.4513
 XXYZ=              2.0987 YYXZ=             -2.3647 ZZXY=              3.5739
 N-N= 1.859800677355D+02 E-N=-1.038916829933D+03  KE= 2.824203689562D+02
  Exact polarizability:       0.000       0.000       0.000       0.000       0.000       0.000
 Approx polarizability:      51.804       5.933      74.164      -3.156     -10.355      49.818
                          Isotropic Fermi Contact Couplings
        Atom                 a.u.       MegaHertz       Gauss      10(-4) cm-1
     1  C(13)              0.00844       9.48315       3.38383       3.16324
     2  C(13)              0.12806     143.96828      51.37146      48.02265
     3  H(1)              -0.00402     -17.98467      -6.41738      -5.99904
     4  O(17)              0.00364      -2.20621      -0.78723      -0.73591
     5  H(1)               0.00003       0.14715       0.05251       0.04908
     6  O(17)              0.00362      -2.19721      -0.78402      -0.73291
     7  N(14)              0.04644      15.00483       5.35410       5.00507
     8  H(1)              -0.00033      -1.46050      -0.52114      -0.48717
     9  H(1)               0.00547      24.45442       8.72594       8.15712
    10  H(1)               0.23999    1072.74533     382.78221     357.82933
    11  H(1)              -0.02178     -97.36403     -34.74191     -32.47715
 --------------------------------------------------------
       Center         ----  Spin Dipole Couplings  ----
                      3XX-RR        3YY-RR        3ZZ-RR
 --------------------------------------------------------
     1   Atom        0.009955     -0.008981     -0.000974
     2   Atom       -0.171343     -0.017449      0.188792
     3   Atom       -0.021311     -0.000464      0.021775
     4   Atom        0.000219     -0.006357      0.006137
     5   Atom        0.003289     -0.001332     -0.001957
     6   Atom       -0.043989     -0.055703      0.099692
     7   Atom       -0.021073      0.004538      0.016535
     8   Atom       -0.005641      0.010089     -0.004448
     9   Atom       -0.000707     -0.004137      0.004844
    10   Atom        0.008484     -0.001087     -0.007397
    11   Atom       -0.084784      0.010644      0.074140
 --------------------------------------------------------
                        XY            XZ            YZ
 --------------------------------------------------------
     1   Atom       -0.011690     -0.028048      0.016915
     2   Atom       -0.022213      0.033593     -0.231043
     3   Atom       -0.001491      0.001182      0.010968
     4   Atom        0.002159     -0.011603     -0.012866
     5   Atom       -0.001921      0.001091     -0.001006
     6   Atom        0.000080     -0.066190      0.002695
     7   Atom       -0.047491      0.056083     -0.072373
     8   Atom        0.001012     -0.000164      0.001394
     9   Atom        0.001840     -0.008693     -0.003343
    10   Atom        0.000599     -0.000569      0.011932
    11   Atom        0.001258     -0.001550     -0.122533
 --------------------------------------------------------


 ---------------------------------------------------------------------------------
              Anisotropic Spin Dipole Couplings in Principal Axis System
 ---------------------------------------------------------------------------------

       Atom             a.u.   MegaHertz   Gauss  10(-4) cm-1        Axes

              Baa    -0.0269    -3.605    -1.286    -1.203  0.4522 -0.4389  0.7765
     1 C(13)  Bbb    -0.0141    -1.893    -0.675    -0.631  0.5580  0.8184  0.1376
              Bcc     0.0410     5.498     1.962     1.834  0.6959 -0.3711 -0.6149
 
              Baa    -0.1745   -23.419    -8.356    -7.812  0.9957  0.0835 -0.0390
     2 C(13)  Bbb    -0.1673   -22.453    -8.012    -7.490 -0.0487  0.8358  0.5469
              Bcc     0.3418    45.872    16.368    15.301  0.0782 -0.5426  0.8363
 
              Baa    -0.0215   -11.481    -4.097    -3.830  0.9939  0.0974 -0.0518
     3 H(1)   Bbb    -0.0048    -2.541    -0.907    -0.847 -0.1098  0.9203 -0.3755
              Bcc     0.0263    14.022     5.003     4.677  0.0111  0.3789  0.9254
 
              Baa    -0.0160     1.154     0.412     0.385  0.3326  0.7284  0.5990
     4 O(17)  Bbb    -0.0044     0.318     0.114     0.106  0.8070 -0.5485  0.2190
              Bcc     0.0203    -1.472    -0.525    -0.491 -0.4880 -0.4106  0.7702
 
              Baa    -0.0027    -1.449    -0.517    -0.483  0.0693  0.6478  0.7586
     5 H(1)   Bbb    -0.0016    -0.837    -0.299    -0.279  0.4056  0.6765 -0.6147
              Bcc     0.0043     2.287     0.816     0.763  0.9114 -0.3503  0.2158
 
              Baa    -0.0699     5.059     1.805     1.687  0.9286 -0.0742  0.3636
     6 O(17)  Bbb    -0.0557     4.027     1.437     1.343  0.0741  0.9972  0.0143
              Bcc     0.1256    -9.086    -3.242    -3.031 -0.3636  0.0137  0.9315
 
              Baa    -0.0637    -2.455    -0.876    -0.819 -0.4485  0.4846  0.7510
     7 N(14)  Bbb    -0.0574    -2.215    -0.790    -0.739  0.7669  0.6402  0.0449
              Bcc     0.1211     4.670     1.666     1.558  0.4590 -0.5961  0.6588
 
              Baa    -0.0058    -3.073    -1.096    -1.025  0.9750 -0.0805  0.2071
     8 H(1)   Bbb    -0.0045    -2.414    -0.861    -0.805 -0.2133 -0.0781  0.9738
              Bcc     0.0103     5.486     1.958     1.830  0.0622  0.9937  0.0933
 
              Baa    -0.0072    -3.821    -1.364    -1.275  0.7628  0.2114  0.6111
     9 H(1)   Bbb    -0.0049    -2.623    -0.936    -0.875 -0.3059  0.9506  0.0530
              Bcc     0.0121     6.444     2.299     2.150 -0.5697 -0.2274  0.7898
 
              Baa    -0.0166    -8.863    -3.162    -2.956  0.0325 -0.6099  0.7918
    10 H(1)   Bbb     0.0081     4.302     1.535     1.435 -0.2747  0.7563  0.5938
              Bcc     0.0085     4.560     1.627     1.521  0.9610  0.2368  0.1429
 
              Baa    -0.0848   -45.247   -16.145   -15.093  0.9972 -0.0641 -0.0397
    11 H(1)   Bbb    -0.0842   -44.916   -16.027   -14.982  0.0749  0.7882  0.6108
              Bcc     0.1690    90.163    32.173    30.075 -0.0079 -0.6120  0.7908
 

 ---------------------------------------------------------------------------------

 Calling FoFJK, ICntrl=    100127 FMM=F ISym2X=0 I1Cent= 0 IOpClX= 1 NMat=1 NMatS=1 NMatT=0.
 -------------------------------------------------------------------
 Center     Atomic                   Forces (Hartrees/Bohr)
 Number     Number              X              Y              Z
 -------------------------------------------------------------------
      1        6           0.000041809   -0.000019335   -0.000003871
      2        6          -0.000022382    0.000104200   -0.000139273
      3        1          -0.000001621   -0.000016070    0.000012445
      4        8          -0.000009491   -0.000009706   -0.000000586
      5        1           0.000001904    0.000000425   -0.000000434
      6        8          -0.000002342    0.000022535    0.000003434
      7        7          -0.000027984    0.000009354    0.000002268
      8        1           0.000008429    0.000001005    0.000018381
      9        1           0.000004812   -0.000004638   -0.000004723
     10        1           0.000003089   -0.000042229    0.000054437
     11        1           0.000003776   -0.000045542    0.000057922
 -------------------------------------------------------------------
 Cartesian Forces:  Max     0.000139273 RMS     0.000037162
 IRC-IRC-IRC-IRC-IRC-IRC-IRC-IRC-IRC-IRC-IRC-IRC-IRC-IRC-IRC-IRC-IRC-IRC
          ******** Start new reaction path calculation ********
 Supplied step size of   0.1000 bohr.
    Integration on MW PES will use step size of   0.1029 sqrt(amu)*bohr.
 Point Number:   0          Path Number:   1
 Calculating another point on the path.
 IRC-IRC-IRC-IRC-IRC-IRC-IRC-IRC-IRC-IRC-IRC-IRC-IRC-IRC-IRC-IRC-IRC-IRC
                          Input orientation:                          
 ---------------------------------------------------------------------
 Center     Atomic      Atomic             Coordinates (Angstroms)
 Number     Number       Type             X           Y           Z
 ---------------------------------------------------------------------
      1          6           0       -0.510998    0.093436   -0.005975
      2          6           0        0.782806   -0.680005   -0.076658
      3          1           0        0.771881   -1.410478   -0.889029
      4          8           0       -1.589507   -0.701181   -0.190325
      5          1           0       -2.373885   -0.132243   -0.075587
      6          8           0       -0.590962    1.280558    0.234127
      7          7           0        1.967155    0.112505   -0.058973
      8          1           0        1.773070    1.022503    0.353346
      9          1           0        2.351079    0.253493   -0.988441
     10          1           0        0.766860   -2.100693    1.792582
     11          1           0        0.747894   -1.406719    0.915244
 ---------------------------------------------------------------------
                    Distance matrix (angstroms):
                    1          2          3          4          5
     1  C    0.000000
     2  C    1.509017   0.000000
     3  H    2.165021   1.092546   0.000000
     4  O    1.352251   2.375129   2.562701   0.000000
     5  H    1.877798   3.203863   3.491620   0.975759   0.000000
     6  O    1.213797   2.414049   3.218772   2.259324   2.295811
     7  N    2.478793   1.425155   2.106455   3.650916   4.347966
     8  H    2.491835   2.015951   2.909514   3.817537   4.326044
     9  H    3.030238   2.040159   2.296204   4.132386   4.827772
    10  H    3.111580   2.347907   2.769017   3.382753   4.150798
    11  H    2.164236   1.230123   1.804436   2.680207   3.514475
                    6          7          8          9         10
     6  O    0.000000
     7  N    2.827405   0.000000
     8  H    2.381061   1.017729   0.000000
     9  H    3.347407   1.015473   1.651018   0.000000
    10  H    3.962994   3.125253   3.583045   3.973164   0.000000
    11  H    3.078622   2.178012   2.695892   2.991743   1.118785
                   11
    11  H    0.000000
 Symmetry turned off by external request.
 Stoichiometry    C2H6NO2(2)
 Framework group  C1[X(C2H6NO2)]
 Deg. of freedom    27
 Full point group                 C1      NOp   1
 Rotational constants (GHZ):           8.8556013           3.7687957           2.8603080
 Standard basis: 6-31G(d) (6D, 7F)
    87 basis functions,   164 primitive gaussians,    87 cartesian basis functions
    21 alpha electrons       20 beta electrons
       nuclear repulsion energy       186.0186725571 Hartrees.
 NAtoms=   11 NActive=   11 NUniq=   11 SFac= 1.00D+00 NAtFMM=   60 NAOKFM=F Big=F
 Integral buffers will be    131072 words long.
 Raffenetti 2 integral format.
 Two-electron integral symmetry is turned off.
 One-electron integrals computed using PRISM.
 NBasis=    87 RedAO= T EigKep=  3.90D-03  NBF=    87
 NBsUse=    87 1.00D-06 EigRej= -1.00D+00 NBFU=    87
 Initial guess from the checkpoint file:  "glycine2_plus_H_scan_TS_irc.chk"
 B after Tr=     0.091909   -0.086236    0.025346
         Rot=    1.000000    0.000126    0.000050    0.000042 Ang=   0.02 deg.
 Initial guess <Sx>= 0.0000 <Sy>= 0.0000 <Sz>= 0.5000 <S**2>= 0.7558 S= 0.5029
 ExpMin= 1.61D-01 ExpMax= 5.48D+03 ExpMxC= 8.25D+02 IAcc=3 IRadAn=         5 AccDes= 0.00D+00
 Harris functional with IExCor=  402 and IRadAn=       5 diagonalized for initial guess.
 HarFok:  IExCor=  402 AccDes= 0.00D+00 IRadAn=         5 IDoV= 1 UseB2=F ITyADJ=14
 ICtDFT=  3500011 ScaDFX=  1.000000  1.000000  1.000000  1.000000
 FoFCou: FMM=F IPFlag=           0 FMFlag=      100000 FMFlg1=           0
         NFxFlg=           0 DoJE=T BraDBF=F KetDBF=T FulRan=T
         wScrn=  0.000000 ICntrl=       500 IOpCl=  0 I1Cent=   200000004 NGrid=           0
         NMat0=    1 NMatS0=      1 NMatT0=    0 NMatD0=    1 NMtDS0=    0 NMtDT0=    0
 Symmetry not used in FoFCou.
 Keep R1 and R2 ints in memory in canonical form, NReq=18299015.
 Requested convergence on RMS density matrix=1.00D-08 within 128 cycles.
 Requested convergence on MAX density matrix=1.00D-06.
 Requested convergence on             energy=1.00D-06.
 No special actions if energy rises.
 Integral accuracy reduced to 1.0D-05 until final iterations.
 Initial convergence to 1.0D-05 achieved.  Increase integral accuracy.
 SCF Done:  E(UB3LYP) =  -284.919082149     A.U. after   15 cycles
            NFock= 15  Conv=0.47D-08     -V/T= 2.0089
 <Sx>= 0.0000 <Sy>= 0.0000 <Sz>= 0.5000 <S**2>= 0.7570 S= 0.5035
 <L.S>=  0.00000000000    
 Annihilation of the first spin contaminant:
 S**2 before annihilation     0.7570,   after     0.7500
 DoSCS=F DFT=T ScalE2(SS,OS)=  1.000000  1.000000
 Range of M.O.s used for correlation:     1    87
 NBasis=    87 NAE=    21 NBE=    20 NFC=     0 NFV=     0
 NROrb=     87 NOA=    21 NOB=    20 NVA=    66 NVB=    67
 Symmetrizing basis deriv contribution to polar:
 IMax=3 JMax=2 DiffMx= 0.00D+00
 G2DrvN: will do    12 centers at a time, making    1 passes.
 Calling FoFCou, ICntrl=  3107 FMM=F I1Cent=   0 AccDes= 0.00D+00.
 End of G2Drv F.D. properties file   721 does not exist.
 End of G2Drv F.D. properties file   722 does not exist.
 End of G2Drv F.D. properties file   788 does not exist.
          IDoAtm=11111111111
          Differentiating once with respect to nuclear coordinates.
 Keep R1 and R2 ints in memory in canonical form, NReq=18295893.
          There are    36 degrees of freedom in the 1st order CPHF.  IDoFFX=6 NUNeed=     0.
     30 vectors produced by pass  0 Test12= 7.57D-15 2.78D-09 XBig12= 4.48D-01 1.43D-01.
 AX will form    30 AO Fock derivatives at one time.
     30 vectors produced by pass  1 Test12= 7.57D-15 2.78D-09 XBig12= 4.16D-01 2.31D-01.
     30 vectors produced by pass  2 Test12= 7.57D-15 2.78D-09 XBig12= 4.38D-03 1.72D-02.
     30 vectors produced by pass  3 Test12= 7.57D-15 2.78D-09 XBig12= 4.06D-05 1.07D-03.
     30 vectors produced by pass  4 Test12= 7.57D-15 2.78D-09 XBig12= 2.47D-07 8.74D-05.
     30 vectors produced by pass  5 Test12= 7.57D-15 2.78D-09 XBig12= 1.40D-09 5.21D-06.
     16 vectors produced by pass  6 Test12= 7.57D-15 2.78D-09 XBig12= 3.38D-12 2.14D-07.
      2 vectors produced by pass  7 Test12= 7.57D-15 2.78D-09 XBig12= 1.12D-14 1.51D-08.
 InvSVY:  IOpt=1 It=  1 EMax= 2.44D-15
 Solved reduced A of dimension   198 with    30 vectors.
 End of Minotr F.D. properties file   721 does not exist.
 End of Minotr F.D. properties file   722 does not exist.
 End of Minotr F.D. properties file   788 does not exist.
 Calling FoFJK, ICntrl=    100127 FMM=F ISym2X=0 I1Cent= 0 IOpClX= 1 NMat=1 NMatS=1 NMatT=0.
 -------------------------------------------------------------------
 Center     Atomic                   Forces (Hartrees/Bohr)
 Number     Number              X              Y              Z
 -------------------------------------------------------------------
      1        6           0.000735271   -0.000603473    0.000388576
      2        6          -0.000077799    0.002796637   -0.002762445
      3        1           0.000095292   -0.000387569    0.000486868
      4        8           0.000173929   -0.000265070    0.000034282
      5        1           0.000053234    0.000022756   -0.000012935
      6        8           0.000162454    0.000107955    0.000290333
      7        7          -0.001584900   -0.000482783    0.000172751
      8        1           0.000007019    0.000028494   -0.000039493
      9        1           0.000463636   -0.000407678    0.000239149
     10        1          -0.000011703    0.001322102   -0.001652052
     11        1          -0.000016433   -0.002131372    0.002854965
 -------------------------------------------------------------------
 Cartesian Forces:  Max     0.002854965 RMS     0.001066356
 IRC-IRC-IRC-IRC-IRC-IRC-IRC-IRC-IRC-IRC-IRC-IRC-IRC-IRC-IRC-IRC-IRC-IRC
 Pt  1 Step number   1 out of a maximum of  20
 Modified Bulirsch-Stoer Extrapolation Cycles:
    EPS =    0.000010000000000
      PEZero:  N= 2 I= 1 D=  2.68D-04 Err=  4.78D-04
      PEZero:  N= 3 I= 2 D=  2.68D-04 Err=  3.18D-04
      PEZero:  N= 3 I= 1 D=  5.36D-04 Err=  1.64D-07
 Maximum DWI energy   std dev =  0.000006194 at pt    53
 Maximum DWI gradient std dev =  0.106183945 at pt    40
 CORRECTOR INTEGRATION CONVERGENCE:
   Recorrection delta-x convergence threshold:    0.010000
   Delta-x Convergence Met
 Point Number:   1          Path Number:   1
   CHANGE IN THE REACTION COORDINATE =    0.10245
   NET REACTION COORDINATE UP TO THIS POINT =    0.10245
  # OF POINTS ALONG THE PATH =   1
  # OF STEPS =   1

 Calculating another point on the path.
 IRC-IRC-IRC-IRC-IRC-IRC-IRC-IRC-IRC-IRC-IRC-IRC-IRC-IRC-IRC-IRC-IRC-IRC
                          Input orientation:                          
 ---------------------------------------------------------------------
 Center     Atomic      Atomic             Coordinates (Angstroms)
 Number     Number       Type             X           Y           Z
 ---------------------------------------------------------------------
      1          6           0       -0.510224    0.092789   -0.005518
      2          6           0        0.782817   -0.677247   -0.079153
      3          1           0        0.773278   -1.416063   -0.883017
      4          8           0       -1.589387   -0.701376   -0.190314
      5          1           0       -2.373197   -0.131818   -0.075772
      6          8           0       -0.590858    1.280675    0.234326
      7          7           0        1.965653    0.112056   -0.058864
      8          1           0        1.773254    1.022516    0.353371
      9          1           0        2.357104    0.248895   -0.986012
     10          1           0        0.766652   -2.082478    1.769690
     11          1           0        0.747785   -1.432858    0.949304
 ---------------------------------------------------------------------
                    Distance matrix (angstroms):
                    1          2          3          4          5
     1  C    0.000000
     2  C    1.506763   0.000000
     3  H    2.166568   1.091850   0.000000
     4  O    1.352568   2.374930   2.563747   0.000000
     5  H    1.877779   3.202800   3.493027   0.975641   0.000000
     6  O    1.214536   2.412200   3.222066   2.259625   2.295219
     7  N    2.476527   1.422150   2.106213   3.649282   4.345732
     8  H    2.491479   2.014259   2.911232   3.817689   4.325472
     9  H    3.034355   2.039243   2.300260   4.136537   4.832104
    10  H    3.084407   2.322317   2.735142   3.361544   4.131520
    11  H    2.195876   1.276675   1.832575   2.701142   3.533272
                    6          7          8          9         10
     6  O    0.000000
     7  N    2.826195   0.000000
     8  H    2.381143   1.017788   0.000000
     9  H    3.353248   1.015658   1.653275   0.000000
    10  H    3.938397   3.097934   3.558117   3.944456   0.000000
    11  H    3.109086   2.210512   2.726827   3.027152   1.046612
                   11
    11  H    0.000000
 Symmetry turned off by external request.
 Stoichiometry    C2H6NO2(2)
 Framework group  C1[X(C2H6NO2)]
 Deg. of freedom    27
 Full point group                 C1      NOp   1
 Rotational constants (GHZ):           8.8641315           3.7717819           2.8618260
 Standard basis: 6-31G(d) (6D, 7F)
    87 basis functions,   164 primitive gaussians,    87 cartesian basis functions
    21 alpha electrons       20 beta electrons
       nuclear repulsion energy       185.9838301163 Hartrees.
 NAtoms=   11 NActive=   11 NUniq=   11 SFac= 1.00D+00 NAtFMM=   60 NAOKFM=F Big=F
 Integral buffers will be    131072 words long.
 Raffenetti 2 integral format.
 Two-electron integral symmetry is turned off.
 One-electron integrals computed using PRISM.
 NBasis=    87 RedAO= T EigKep=  3.90D-03  NBF=    87
 NBsUse=    87 1.00D-06 EigRej= -1.00D+00 NBFU=    87
 Initial guess from the checkpoint file:  "glycine2_plus_H_scan_TS_irc.chk"
 B after Tr=     0.000196   -0.000403    0.000400
         Rot=    1.000000    0.000173    0.000081    0.000053 Ang=   0.02 deg.
 Initial guess <Sx>= 0.0000 <Sy>= 0.0000 <Sz>= 0.5000 <S**2>= 0.7568 S= 0.5034
 ExpMin= 1.61D-01 ExpMax= 5.48D+03 ExpMxC= 8.25D+02 IAcc=3 IRadAn=         5 AccDes= 0.00D+00
 Harris functional with IExCor=  402 and IRadAn=       5 diagonalized for initial guess.
 HarFok:  IExCor=  402 AccDes= 0.00D+00 IRadAn=         5 IDoV= 1 UseB2=F ITyADJ=14
 ICtDFT=  3500011 ScaDFX=  1.000000  1.000000  1.000000  1.000000
 FoFCou: FMM=F IPFlag=           0 FMFlag=      100000 FMFlg1=           0
         NFxFlg=           0 DoJE=T BraDBF=F KetDBF=T FulRan=T
         wScrn=  0.000000 ICntrl=       500 IOpCl=  0 I1Cent=   200000004 NGrid=           0
         NMat0=    1 NMatS0=      1 NMatT0=    0 NMatD0=    1 NMtDS0=    0 NMtDT0=    0
 Symmetry not used in FoFCou.
 Keep R1 and R2 ints in memory in canonical form, NReq=18299015.
 Requested convergence on RMS density matrix=1.00D-08 within 128 cycles.
 Requested convergence on MAX density matrix=1.00D-06.
 Requested convergence on             energy=1.00D-06.
 No special actions if energy rises.
 Integral accuracy reduced to 1.0D-05 until final iterations.
 Initial convergence to 1.0D-05 achieved.  Increase integral accuracy.
 SCF Done:  E(UB3LYP) =  -284.919907569     A.U. after   15 cycles
            NFock= 15  Conv=0.58D-08     -V/T= 2.0089
 <Sx>= 0.0000 <Sy>= 0.0000 <Sz>= 0.5000 <S**2>= 0.7579 S= 0.5040
 <L.S>=  0.00000000000    
 Annihilation of the first spin contaminant:
 S**2 before annihilation     0.7579,   after     0.7500
 DoSCS=F DFT=T ScalE2(SS,OS)=  1.000000  1.000000
 Range of M.O.s used for correlation:     1    87
 NBasis=    87 NAE=    21 NBE=    20 NFC=     0 NFV=     0
 NROrb=     87 NOA=    21 NOB=    20 NVA=    66 NVB=    67
 Symmetrizing basis deriv contribution to polar:
 IMax=3 JMax=2 DiffMx= 0.00D+00
 G2DrvN: will do    12 centers at a time, making    1 passes.
 Calling FoFCou, ICntrl=  3107 FMM=F I1Cent=   0 AccDes= 0.00D+00.
 End of G2Drv F.D. properties file   721 does not exist.
 End of G2Drv F.D. properties file   722 does not exist.
 End of G2Drv F.D. properties file   788 does not exist.
          IDoAtm=11111111111
          Differentiating once with respect to nuclear coordinates.
 Keep R1 and R2 ints in memory in canonical form, NReq=18295900.
          There are    36 degrees of freedom in the 1st order CPHF.  IDoFFX=6 NUNeed=     0.
     30 vectors produced by pass  0 Test12= 7.57D-15 2.78D-09 XBig12= 4.54D-01 1.52D-01.
 AX will form    30 AO Fock derivatives at one time.
     30 vectors produced by pass  1 Test12= 7.57D-15 2.78D-09 XBig12= 4.24D-01 2.33D-01.
     30 vectors produced by pass  2 Test12= 7.57D-15 2.78D-09 XBig12= 4.59D-03 1.84D-02.
     30 vectors produced by pass  3 Test12= 7.57D-15 2.78D-09 XBig12= 4.16D-05 1.09D-03.
     30 vectors produced by pass  4 Test12= 7.57D-15 2.78D-09 XBig12= 2.85D-07 8.71D-05.
     30 vectors produced by pass  5 Test12= 7.57D-15 2.78D-09 XBig12= 1.72D-09 4.74D-06.
     18 vectors produced by pass  6 Test12= 7.57D-15 2.78D-09 XBig12= 3.89D-12 2.74D-07.
      2 vectors produced by pass  7 Test12= 7.57D-15 2.78D-09 XBig12= 1.07D-14 1.49D-08.
 InvSVY:  IOpt=1 It=  1 EMax= 1.55D-15
 Solved reduced A of dimension   200 with    30 vectors.
 End of Minotr F.D. properties file   721 does not exist.
 End of Minotr F.D. properties file   722 does not exist.
 End of Minotr F.D. properties file   788 does not exist.
 Calling FoFJK, ICntrl=    100127 FMM=F ISym2X=0 I1Cent= 0 IOpClX= 1 NMat=1 NMatS=1 NMatT=0.
 -------------------------------------------------------------------
 Center     Atomic                   Forces (Hartrees/Bohr)
 Number     Number              X              Y              Z
 -------------------------------------------------------------------
      1        6           0.001990501   -0.001612753    0.001054080
      2        6          -0.000116432    0.007448777   -0.007132041
      3        1           0.000288290   -0.001108307    0.001268979
      4        8           0.000333170   -0.000647535    0.000042661
      5        1           0.000140255    0.000083189   -0.000040227
      6        8           0.000310476    0.000423363    0.000673588
      7        7          -0.004114638   -0.001302919    0.000362530
      8        1           0.000012659    0.000019035   -0.000037657
      9        1           0.001205888   -0.000927560    0.000509369
     10        1          -0.000039432    0.003486062   -0.004385447
     11        1          -0.000010738   -0.005861351    0.007684166
 -------------------------------------------------------------------
 Cartesian Forces:  Max     0.007684166 RMS     0.002830424
 IRC-IRC-IRC-IRC-IRC-IRC-IRC-IRC-IRC-IRC-IRC-IRC-IRC-IRC-IRC-IRC-IRC-IRC
 Pt  2 Step number   1 out of a maximum of  20
 Modified Bulirsch-Stoer Extrapolation Cycles:
    EPS =    0.000010000000000
      PEZero:  N= 2 I= 1 D=  5.36D-04 Err=  5.59D-05
      PEZero:  N= 3 I= 2 D=  5.36D-04 Err=  3.72D-05
      PEZero:  N= 3 I= 1 D=  1.07D-03 Err=  1.49D-07
 Maximum DWI energy   std dev =  0.000010486 at pt    69
 Maximum DWI gradient std dev =  0.035636491 at pt    65
 CORRECTOR INTEGRATION CONVERGENCE:
   Recorrection delta-x convergence threshold:    0.010000
   Delta-x Convergence Met
 Point Number:   2          Path Number:   1
   CHANGE IN THE REACTION COORDINATE =    0.10275
   NET REACTION COORDINATE UP TO THIS POINT =    0.20520
  # OF POINTS ALONG THE PATH =   2
  # OF STEPS =   1

 Calculating another point on the path.
 IRC-IRC-IRC-IRC-IRC-IRC-IRC-IRC-IRC-IRC-IRC-IRC-IRC-IRC-IRC-IRC-IRC-IRC
                          Input orientation:                          
 ---------------------------------------------------------------------
 Center     Atomic      Atomic             Coordinates (Angstroms)
 Number     Number       Type             X           Y           Z
 ---------------------------------------------------------------------
      1          6           0       -0.509457    0.092183   -0.005148
      2          6           0        0.782754   -0.674314   -0.082008
      3          1           0        0.774582   -1.421108   -0.877472
      4          8           0       -1.589320   -0.701554   -0.190306
      5          1           0       -2.372586   -0.131427   -0.075957
      6          8           0       -0.590790    1.280824    0.234507
      7          7           0        1.964393    0.111650   -0.058761
      8          1           0        1.773287    1.022552    0.353343
      9          1           0        2.362276    0.245109   -0.983957
     10          1           0        0.766483   -2.067870    1.751303
     11          1           0        0.747823   -1.460660    0.985453
 ---------------------------------------------------------------------
                    Distance matrix (angstroms):
                    1          2          3          4          5
     1  C    0.000000
     2  C    1.504405   0.000000
     3  H    2.167892   1.091115   0.000000
     4  O    1.352925   2.374701   2.564758   0.000000
     5  H    1.877835   3.201707   3.494334   0.975513   0.000000
     6  O    1.215284   2.410263   3.225085   2.259944   2.294698
     7  N    2.474507   1.419349   2.106012   3.647942   4.343820
     8  H    2.490988   2.012471   2.912695   3.817751   4.324838
     9  H    3.037812   2.038073   2.303995   4.140189   4.835821
    10  H    3.062511   2.302888   2.707180   3.344619   4.116121
    11  H    2.230104   1.326286   1.863537   2.724131   3.553928
                    6          7          8          9         10
     6  O    0.000000
     7  N    2.825231   0.000000
     8  H    2.381110   1.017887   0.000000
     9  H    3.358267   1.015929   1.655203   0.000000
    10  H    3.918751   3.075975   3.538171   3.921489   0.000000
    11  H    3.141900   2.245570   2.759979   3.065075   0.977537
                   11
    11  H    0.000000
 Symmetry turned off by external request.
 Stoichiometry    C2H6NO2(2)
 Framework group  C1[X(C2H6NO2)]
 Deg. of freedom    27
 Full point group                 C1      NOp   1
 Rotational constants (GHZ):           8.8656282           3.7736163           2.8629050
 Standard basis: 6-31G(d) (6D, 7F)
    87 basis functions,   164 primitive gaussians,    87 cartesian basis functions
    21 alpha electrons       20 beta electrons
       nuclear repulsion energy       185.9352467825 Hartrees.
 NAtoms=   11 NActive=   11 NUniq=   11 SFac= 1.00D+00 NAtFMM=   60 NAOKFM=F Big=F
 Integral buffers will be    131072 words long.
 Raffenetti 2 integral format.
 Two-electron integral symmetry is turned off.
 One-electron integrals computed using PRISM.
 NBasis=    87 RedAO= T EigKep=  3.90D-03  NBF=    87
 NBsUse=    87 1.00D-06 EigRej= -1.00D+00 NBFU=    87
 Initial guess from the checkpoint file:  "glycine2_plus_H_scan_TS_irc.chk"
 B after Tr=     0.000174   -0.000494    0.000526
         Rot=    1.000000    0.000190    0.000089    0.000055 Ang=   0.02 deg.
 Initial guess <Sx>= 0.0000 <Sy>= 0.0000 <Sz>= 0.5000 <S**2>= 0.7577 S= 0.5038
 ExpMin= 1.61D-01 ExpMax= 5.48D+03 ExpMxC= 8.25D+02 IAcc=3 IRadAn=         5 AccDes= 0.00D+00
 Harris functional with IExCor=  402 and IRadAn=       5 diagonalized for initial guess.
 HarFok:  IExCor=  402 AccDes= 0.00D+00 IRadAn=         5 IDoV= 1 UseB2=F ITyADJ=14
 ICtDFT=  3500011 ScaDFX=  1.000000  1.000000  1.000000  1.000000
 FoFCou: FMM=F IPFlag=           0 FMFlag=      100000 FMFlg1=           0
         NFxFlg=           0 DoJE=T BraDBF=F KetDBF=T FulRan=T
         wScrn=  0.000000 ICntrl=       500 IOpCl=  0 I1Cent=   200000004 NGrid=           0
         NMat0=    1 NMatS0=      1 NMatT0=    0 NMatD0=    1 NMtDS0=    0 NMtDT0=    0
 Symmetry not used in FoFCou.
 Keep R1 and R2 ints in memory in canonical form, NReq=18299015.
 Requested convergence on RMS density matrix=1.00D-08 within 128 cycles.
 Requested convergence on MAX density matrix=1.00D-06.
 Requested convergence on             energy=1.00D-06.
 No special actions if energy rises.
 Integral accuracy reduced to 1.0D-05 until final iterations.
 Initial convergence to 1.0D-05 achieved.  Increase integral accuracy.
 SCF Done:  E(UB3LYP) =  -284.921579826     A.U. after   15 cycles
            NFock= 15  Conv=0.72D-08     -V/T= 2.0089
 <Sx>= 0.0000 <Sy>= 0.0000 <Sz>= 0.5000 <S**2>= 0.7582 S= 0.5041
 <L.S>=  0.00000000000    
 Annihilation of the first spin contaminant:
 S**2 before annihilation     0.7582,   after     0.7500
 DoSCS=F DFT=T ScalE2(SS,OS)=  1.000000  1.000000
 Range of M.O.s used for correlation:     1    87
 NBasis=    87 NAE=    21 NBE=    20 NFC=     0 NFV=     0
 NROrb=     87 NOA=    21 NOB=    20 NVA=    66 NVB=    67
 Symmetrizing basis deriv contribution to polar:
 IMax=3 JMax=2 DiffMx= 0.00D+00
 G2DrvN: will do    12 centers at a time, making    1 passes.
 Calling FoFCou, ICntrl=  3107 FMM=F I1Cent=   0 AccDes= 0.00D+00.
 End of G2Drv F.D. properties file   721 does not exist.
 End of G2Drv F.D. properties file   722 does not exist.
 End of G2Drv F.D. properties file   788 does not exist.
          IDoAtm=11111111111
          Differentiating once with respect to nuclear coordinates.
 Keep R1 and R2 ints in memory in canonical form, NReq=18295900.
          There are    36 degrees of freedom in the 1st order CPHF.  IDoFFX=6 NUNeed=     0.
     30 vectors produced by pass  0 Test12= 7.57D-15 2.78D-09 XBig12= 4.60D-01 1.66D-01.
 AX will form    30 AO Fock derivatives at one time.
     30 vectors produced by pass  1 Test12= 7.57D-15 2.78D-09 XBig12= 4.30D-01 2.34D-01.
     30 vectors produced by pass  2 Test12= 7.57D-15 2.78D-09 XBig12= 4.78D-03 1.92D-02.
     30 vectors produced by pass  3 Test12= 7.57D-15 2.78D-09 XBig12= 4.19D-05 1.05D-03.
     30 vectors produced by pass  4 Test12= 7.57D-15 2.78D-09 XBig12= 3.16D-07 8.42D-05.
     30 vectors produced by pass  5 Test12= 7.57D-15 2.78D-09 XBig12= 1.93D-09 5.53D-06.
     18 vectors produced by pass  6 Test12= 7.57D-15 2.78D-09 XBig12= 4.12D-12 3.03D-07.
      2 vectors produced by pass  7 Test12= 7.57D-15 2.78D-09 XBig12= 9.39D-15 1.29D-08.
 InvSVY:  IOpt=1 It=  1 EMax= 1.55D-15
 Solved reduced A of dimension   200 with    30 vectors.
 End of Minotr F.D. properties file   721 does not exist.
 End of Minotr F.D. properties file   722 does not exist.
 End of Minotr F.D. properties file   788 does not exist.
 Calling FoFJK, ICntrl=    100127 FMM=F ISym2X=0 I1Cent= 0 IOpClX= 1 NMat=1 NMatS=1 NMatT=0.
 -------------------------------------------------------------------
 Center     Atomic                   Forces (Hartrees/Bohr)
 Number     Number              X              Y              Z
 -------------------------------------------------------------------
      1        6           0.003747620   -0.002860932    0.001642431
      2        6          -0.000514335    0.014157027   -0.014009400
      3        1           0.000515528   -0.001977894    0.002209206
      4        8           0.000325430   -0.001135885    0.000051339
      5        1           0.000241273    0.000157324   -0.000075059
      6        8           0.000367556    0.001012419    0.001145235
      7        7          -0.006662713   -0.002190309    0.000581239
      8        1           0.000002692    0.000016212   -0.000024683
      9        1           0.001991097   -0.001437643    0.000810935
     10        1          -0.000043725    0.004849808   -0.006101106
     11        1           0.000029576   -0.010590128    0.013769865
 -------------------------------------------------------------------
 Cartesian Forces:  Max     0.014157027 RMS     0.005085981
 IRC-IRC-IRC-IRC-IRC-IRC-IRC-IRC-IRC-IRC-IRC-IRC-IRC-IRC-IRC-IRC-IRC-IRC
 Pt  3 Step number   1 out of a maximum of  20
 Modified Bulirsch-Stoer Extrapolation Cycles:
    EPS =    0.000010000000000
      PEZero:  N= 2 I= 1 D=  5.36D-04 Err=  5.72D-05
      PEZero:  N= 3 I= 2 D=  5.36D-04 Err=  3.81D-05
      PEZero:  N= 3 I= 1 D=  1.07D-03 Err=  8.20D-08
 Maximum DWI energy   std dev =  0.000006384 at pt    25
 Maximum DWI gradient std dev =  0.014248856 at pt    12
 CORRECTOR INTEGRATION CONVERGENCE:
   Recorrection delta-x convergence threshold:    0.010000
   Delta-x Convergence Met
 Point Number:   3          Path Number:   1
   CHANGE IN THE REACTION COORDINATE =    0.10282
   NET REACTION COORDINATE UP TO THIS POINT =    0.30802
  # OF POINTS ALONG THE PATH =   3
  # OF STEPS =   1

 Calculating another point on the path.
 IRC-IRC-IRC-IRC-IRC-IRC-IRC-IRC-IRC-IRC-IRC-IRC-IRC-IRC-IRC-IRC-IRC-IRC
                          Input orientation:                          
 ---------------------------------------------------------------------
 Center     Atomic      Atomic             Coordinates (Angstroms)
 Number     Number       Type             X           Y           Z
 ---------------------------------------------------------------------
      1          6           0       -0.508588    0.091543   -0.004802
      2          6           0        0.782597   -0.671001   -0.085341
      3          1           0        0.775971   -1.426453   -0.871586
      4          8           0       -1.589280   -0.701749   -0.190298
      5          1           0       -2.371940   -0.130986   -0.076160
      6          8           0       -0.590739    1.281009    0.234701
      7          7           0        1.963152    0.111238   -0.058650
      8          1           0        1.773273    1.022597    0.353286
      9          1           0        2.367525    0.241434   -0.981844
     10          1           0        0.766404   -2.056614    1.737152
     11          1           0        0.747948   -1.489322    1.022675
 ---------------------------------------------------------------------
                    Distance matrix (angstroms):
                    1          2          3          4          5
     1  C    0.000000
     2  C    1.501706   0.000000
     3  H    2.169267   1.090382   0.000000
     4  O    1.353372   2.374398   2.565884   0.000000
     5  H    1.877948   3.200438   3.495751   0.975373   0.000000
     6  O    1.216117   2.408075   3.228330   2.260318   2.294132
     7  N    2.472405   1.416446   2.105886   3.646649   4.341889
     8  H    2.490378   2.010499   2.914236   3.817803   4.324115
     9  H    3.041234   2.036725   2.308040   4.143965   4.839574
    10  H    3.045420   2.289468   2.683786   3.331662   4.104308
    11  H    2.265772   1.377879   1.895511   2.748492   3.575781
                    6          7          8          9         10
     6  O    0.000000
     7  N    2.824319   0.000000
     8  H    2.381048   1.017998   0.000000
     9  H    3.363334   1.016245   1.657082   0.000000
    10  H    3.903706   3.058871   3.522841   3.903530   0.000000
    11  H    3.176117   2.282055   2.794479   3.104294   0.912490
                   11
    11  H    0.000000
 Symmetry turned off by external request.
 Stoichiometry    C2H6NO2(2)
 Framework group  C1[X(C2H6NO2)]
 Deg. of freedom    27
 Full point group                 C1      NOp   1
 Rotational constants (GHZ):           8.8614871           3.7747716           2.8637774
 Standard basis: 6-31G(d) (6D, 7F)
    87 basis functions,   164 primitive gaussians,    87 cartesian basis functions
    21 alpha electrons       20 beta electrons
       nuclear repulsion energy       185.8838788085 Hartrees.
 NAtoms=   11 NActive=   11 NUniq=   11 SFac= 1.00D+00 NAtFMM=   60 NAOKFM=F Big=F
 Integral buffers will be    131072 words long.
 Raffenetti 2 integral format.
 Two-electron integral symmetry is turned off.
 One-electron integrals computed using PRISM.
 NBasis=    87 RedAO= T EigKep=  3.88D-03  NBF=    87
 NBsUse=    87 1.00D-06 EigRej= -1.00D+00 NBFU=    87
 Initial guess from the checkpoint file:  "glycine2_plus_H_scan_TS_irc.chk"
 B after Tr=     0.000183   -0.000593    0.000648
         Rot=    1.000000    0.000217    0.000102    0.000061 Ang=   0.03 deg.
 Initial guess <Sx>= 0.0000 <Sy>= 0.0000 <Sz>= 0.5000 <S**2>= 0.7578 S= 0.5039
 ExpMin= 1.61D-01 ExpMax= 5.48D+03 ExpMxC= 8.25D+02 IAcc=3 IRadAn=         5 AccDes= 0.00D+00
 Harris functional with IExCor=  402 and IRadAn=       5 diagonalized for initial guess.
 HarFok:  IExCor=  402 AccDes= 0.00D+00 IRadAn=         5 IDoV= 1 UseB2=F ITyADJ=14
 ICtDFT=  3500011 ScaDFX=  1.000000  1.000000  1.000000  1.000000
 FoFCou: FMM=F IPFlag=           0 FMFlag=      100000 FMFlg1=           0
         NFxFlg=           0 DoJE=T BraDBF=F KetDBF=T FulRan=T
         wScrn=  0.000000 ICntrl=       500 IOpCl=  0 I1Cent=   200000004 NGrid=           0
         NMat0=    1 NMatS0=      1 NMatT0=    0 NMatD0=    1 NMtDS0=    0 NMtDT0=    0
 Symmetry not used in FoFCou.
 Keep R1 and R2 ints in memory in canonical form, NReq=18299015.
 Requested convergence on RMS density matrix=1.00D-08 within 128 cycles.
 Requested convergence on MAX density matrix=1.00D-06.
 Requested convergence on             energy=1.00D-06.
 No special actions if energy rises.
 Integral accuracy reduced to 1.0D-05 until final iterations.
 Initial convergence to 1.0D-05 achieved.  Increase integral accuracy.
 SCF Done:  E(UB3LYP) =  -284.924012632     A.U. after   15 cycles
            NFock= 15  Conv=0.82D-08     -V/T= 2.0089
 <Sx>= 0.0000 <Sy>= 0.0000 <Sz>= 0.5000 <S**2>= 0.7577 S= 0.5038
 <L.S>=  0.00000000000    
 Annihilation of the first spin contaminant:
 S**2 before annihilation     0.7577,   after     0.7500
 DoSCS=F DFT=T ScalE2(SS,OS)=  1.000000  1.000000
 Range of M.O.s used for correlation:     1    87
 NBasis=    87 NAE=    21 NBE=    20 NFC=     0 NFV=     0
 NROrb=     87 NOA=    21 NOB=    20 NVA=    66 NVB=    67
 Symmetrizing basis deriv contribution to polar:
 IMax=3 JMax=2 DiffMx= 0.00D+00
 G2DrvN: will do    12 centers at a time, making    1 passes.
 Calling FoFCou, ICntrl=  3107 FMM=F I1Cent=   0 AccDes= 0.00D+00.
 End of G2Drv F.D. properties file   721 does not exist.
 End of G2Drv F.D. properties file   722 does not exist.
 End of G2Drv F.D. properties file   788 does not exist.
          IDoAtm=11111111111
          Differentiating once with respect to nuclear coordinates.
 Keep R1 and R2 ints in memory in canonical form, NReq=18295900.
          There are    36 degrees of freedom in the 1st order CPHF.  IDoFFX=6 NUNeed=     0.
     30 vectors produced by pass  0 Test12= 7.57D-15 2.78D-09 XBig12= 4.66D-01 1.81D-01.
 AX will form    30 AO Fock derivatives at one time.
     30 vectors produced by pass  1 Test12= 7.57D-15 2.78D-09 XBig12= 4.36D-01 2.32D-01.
     30 vectors produced by pass  2 Test12= 7.57D-15 2.78D-09 XBig12= 4.95D-03 1.97D-02.
     30 vectors produced by pass  3 Test12= 7.57D-15 2.78D-09 XBig12= 4.24D-05 1.07D-03.
     30 vectors produced by pass  4 Test12= 7.57D-15 2.78D-09 XBig12= 3.39D-07 8.06D-05.
     30 vectors produced by pass  5 Test12= 7.57D-15 2.78D-09 XBig12= 2.00D-09 6.67D-06.
     18 vectors produced by pass  6 Test12= 7.57D-15 2.78D-09 XBig12= 4.06D-12 3.04D-07.
      2 vectors produced by pass  7 Test12= 7.57D-15 2.78D-09 XBig12= 8.36D-15 1.04D-08.
 InvSVY:  IOpt=1 It=  1 EMax= 2.11D-15
 Solved reduced A of dimension   200 with    30 vectors.
 End of Minotr F.D. properties file   721 does not exist.
 End of Minotr F.D. properties file   722 does not exist.
 End of Minotr F.D. properties file   788 does not exist.
 Calling FoFJK, ICntrl=    100127 FMM=F ISym2X=0 I1Cent= 0 IOpClX= 1 NMat=1 NMatS=1 NMatT=0.
 -------------------------------------------------------------------
 Center     Atomic                   Forces (Hartrees/Bohr)
 Number     Number              X              Y              Z
 -------------------------------------------------------------------
      1        6           0.005633731   -0.004010415    0.002061094
      2        6          -0.001282034    0.021245056   -0.021663218
      3        1           0.000735890   -0.002818014    0.003136872
      4        8           0.000228449   -0.001670808    0.000075158
      5        1           0.000342368    0.000241774   -0.000108082
      6        8           0.000361315    0.001635182    0.001648221
      7        7          -0.008796609   -0.002949032    0.000812463
      8        1          -0.000015249    0.000026464   -0.000051429
      9        1           0.002724731   -0.001872096    0.001128064
     10        1           0.000009900    0.004105653   -0.005152257
     11        1           0.000057509   -0.013933762    0.018113114
 -------------------------------------------------------------------
 Cartesian Forces:  Max     0.021663218 RMS     0.007104895
 IRC-IRC-IRC-IRC-IRC-IRC-IRC-IRC-IRC-IRC-IRC-IRC-IRC-IRC-IRC-IRC-IRC-IRC
 Pt  4 Step number   1 out of a maximum of  20
 Modified Bulirsch-Stoer Extrapolation Cycles:
    EPS =    0.000010000000000
      PEZero:  N= 2 I= 1 D=  5.36D-04 Err=  7.20D-05
      PEZero:  N= 3 I= 2 D=  5.36D-04 Err=  4.79D-05
      PEZero:  N= 3 I= 1 D=  1.07D-03 Err=  6.44D-08
 Maximum DWI energy   std dev =  0.000016626 at pt    27
 Maximum DWI gradient std dev =  0.014488736 at pt    26
 CORRECTOR INTEGRATION CONVERGENCE:
   Recorrection delta-x convergence threshold:    0.010000
   Delta-x Convergence Met
 Point Number:   4          Path Number:   1
   CHANGE IN THE REACTION COORDINATE =    0.10279
   NET REACTION COORDINATE UP TO THIS POINT =    0.41081
  # OF POINTS ALONG THE PATH =   4
  # OF STEPS =   1

 Calculating another point on the path.
 IRC-IRC-IRC-IRC-IRC-IRC-IRC-IRC-IRC-IRC-IRC-IRC-IRC-IRC-IRC-IRC-IRC-IRC
                          Input orientation:                          
 ---------------------------------------------------------------------
 Center     Atomic      Atomic             Coordinates (Angstroms)
 Number     Number       Type             X           Y           Z
 ---------------------------------------------------------------------
      1          6           0       -0.507531    0.090820   -0.004443
      2          6           0        0.782312   -0.667012   -0.089458
      3          1           0        0.777592   -1.432678   -0.864729
      4          8           0       -1.589255   -0.701986   -0.190286
      5          1           0       -2.371177   -0.130424   -0.076393
      6          8           0       -0.590695    1.281238    0.234934
      7          7           0        1.961798    0.110788   -0.058524
      8          1           0        1.773233    1.022674    0.353122
      9          1           0        2.373513    0.237427   -0.979339
     10          1           0        0.766501   -2.050551    1.729571
     11          1           0        0.748067   -1.518295    1.060391
 ---------------------------------------------------------------------
                    Distance matrix (angstroms):
                    1          2          3          4          5
     1  C    0.000000
     2  C    1.498409   0.000000
     3  H    2.170871   1.089639   0.000000
     4  O    1.353959   2.373967   2.567246   0.000000
     5  H    1.878111   3.198841   3.497440   0.975221   0.000000
     6  O    1.217092   2.405422   3.232153   2.260777   2.293432
     7  N    2.470002   1.413193   2.105848   3.645263   4.339720
     8  H    2.489597   2.008194   2.916028   3.817863   4.323223
     9  H    3.045051   2.035147   2.312866   4.148330   4.843832
    10  H    3.035694   2.285454   2.666887   3.324766   4.097977
    11  H    2.302097   1.431086   1.927249   2.773739   3.598353
                    6          7          8          9         10
     6  O    0.000000
     7  N    2.823347   0.000000
     8  H    2.380962   1.018109   0.000000
     9  H    3.369055   1.016586   1.659036   0.000000
    10  H    3.895734   3.049165   3.514661   3.893010   0.000000
    11  H    3.211082   2.319272   2.829791   3.144063   0.855242
                   11
    11  H    0.000000
 Symmetry turned off by external request.
 Stoichiometry    C2H6NO2(2)
 Framework group  C1[X(C2H6NO2)]
 Deg. of freedom    27
 Full point group                 C1      NOp   1
 Rotational constants (GHZ):           8.8502907           3.7752514           2.8645076
 Standard basis: 6-31G(d) (6D, 7F)
    87 basis functions,   164 primitive gaussians,    87 cartesian basis functions
    21 alpha electrons       20 beta electrons
       nuclear repulsion energy       185.8288028320 Hartrees.
 NAtoms=   11 NActive=   11 NUniq=   11 SFac= 1.00D+00 NAtFMM=   60 NAOKFM=F Big=F
 Integral buffers will be    131072 words long.
 Raffenetti 2 integral format.
 Two-electron integral symmetry is turned off.
 One-electron integrals computed using PRISM.
 NBasis=    87 RedAO= T EigKep=  3.86D-03  NBF=    87
 NBsUse=    87 1.00D-06 EigRej= -1.00D+00 NBFU=    87
 Initial guess from the checkpoint file:  "glycine2_plus_H_scan_TS_irc.chk"
 B after Tr=     0.000215   -0.000744    0.000824
         Rot=    1.000000    0.000266    0.000125    0.000074 Ang=   0.03 deg.
 Initial guess <Sx>= 0.0000 <Sy>= 0.0000 <Sz>= 0.5000 <S**2>= 0.7574 S= 0.5037
 ExpMin= 1.61D-01 ExpMax= 5.48D+03 ExpMxC= 8.25D+02 IAcc=3 IRadAn=         5 AccDes= 0.00D+00
 Harris functional with IExCor=  402 and IRadAn=       5 diagonalized for initial guess.
 HarFok:  IExCor=  402 AccDes= 0.00D+00 IRadAn=         5 IDoV= 1 UseB2=F ITyADJ=14
 ICtDFT=  3500011 ScaDFX=  1.000000  1.000000  1.000000  1.000000
 FoFCou: FMM=F IPFlag=           0 FMFlag=      100000 FMFlg1=           0
         NFxFlg=           0 DoJE=T BraDBF=F KetDBF=T FulRan=T
         wScrn=  0.000000 ICntrl=       500 IOpCl=  0 I1Cent=   200000004 NGrid=           0
         NMat0=    1 NMatS0=      1 NMatT0=    0 NMatD0=    1 NMtDS0=    0 NMtDT0=    0
 Symmetry not used in FoFCou.
 Keep R1 and R2 ints in memory in canonical form, NReq=18299015.
 Requested convergence on RMS density matrix=1.00D-08 within 128 cycles.
 Requested convergence on MAX density matrix=1.00D-06.
 Requested convergence on             energy=1.00D-06.
 No special actions if energy rises.
 Integral accuracy reduced to 1.0D-05 until final iterations.
 Initial convergence to 1.0D-05 achieved.  Increase integral accuracy.
 SCF Done:  E(UB3LYP) =  -284.926772405     A.U. after   15 cycles
            NFock= 15  Conv=0.78D-08     -V/T= 2.0088
 <Sx>= 0.0000 <Sy>= 0.0000 <Sz>= 0.5000 <S**2>= 0.7568 S= 0.5034
 <L.S>=  0.00000000000    
 Annihilation of the first spin contaminant:
 S**2 before annihilation     0.7568,   after     0.7500
 DoSCS=F DFT=T ScalE2(SS,OS)=  1.000000  1.000000
 Range of M.O.s used for correlation:     1    87
 NBasis=    87 NAE=    21 NBE=    20 NFC=     0 NFV=     0
 NROrb=     87 NOA=    21 NOB=    20 NVA=    66 NVB=    67
 Symmetrizing basis deriv contribution to polar:
 IMax=3 JMax=2 DiffMx= 0.00D+00
 G2DrvN: will do    12 centers at a time, making    1 passes.
 Calling FoFCou, ICntrl=  3107 FMM=F I1Cent=   0 AccDes= 0.00D+00.
 End of G2Drv F.D. properties file   721 does not exist.
 End of G2Drv F.D. properties file   722 does not exist.
 End of G2Drv F.D. properties file   788 does not exist.
          IDoAtm=11111111111
          Differentiating once with respect to nuclear coordinates.
 Keep R1 and R2 ints in memory in canonical form, NReq=18295900.
          There are    36 degrees of freedom in the 1st order CPHF.  IDoFFX=6 NUNeed=     0.
     30 vectors produced by pass  0 Test12= 7.57D-15 2.78D-09 XBig12= 4.72D-01 1.94D-01.
 AX will form    30 AO Fock derivatives at one time.
     30 vectors produced by pass  1 Test12= 7.57D-15 2.78D-09 XBig12= 4.41D-01 2.27D-01.
     30 vectors produced by pass  2 Test12= 7.57D-15 2.78D-09 XBig12= 5.08D-03 1.99D-02.
     30 vectors produced by pass  3 Test12= 7.57D-15 2.78D-09 XBig12= 4.30D-05 1.09D-03.
     30 vectors produced by pass  4 Test12= 7.57D-15 2.78D-09 XBig12= 3.54D-07 7.87D-05.
     30 vectors produced by pass  5 Test12= 7.57D-15 2.78D-09 XBig12= 1.91D-09 7.06D-06.
     17 vectors produced by pass  6 Test12= 7.57D-15 2.78D-09 XBig12= 3.73D-12 2.79D-07.
      2 vectors produced by pass  7 Test12= 7.57D-15 2.78D-09 XBig12= 7.71D-15 9.87D-09.
 InvSVY:  IOpt=1 It=  1 EMax= 1.78D-15
 Solved reduced A of dimension   199 with    30 vectors.
 End of Minotr F.D. properties file   721 does not exist.
 End of Minotr F.D. properties file   722 does not exist.
 End of Minotr F.D. properties file   788 does not exist.
 Calling FoFJK, ICntrl=    100127 FMM=F ISym2X=0 I1Cent= 0 IOpClX= 1 NMat=1 NMatS=1 NMatT=0.
 -------------------------------------------------------------------
 Center     Atomic                   Forces (Hartrees/Bohr)
 Number     Number              X              Y              Z
 -------------------------------------------------------------------
      1        6           0.007163923   -0.004710002    0.002275622
      2        6          -0.002255905    0.026813063   -0.028023802
      3        1           0.000909473   -0.003475043    0.003877188
      4        8           0.000174422   -0.002167057    0.000121670
      5        1           0.000432400    0.000332301   -0.000128167
      6        8           0.000337796    0.002039647    0.002111771
      7        7          -0.010241513   -0.003368108    0.000965569
      8        1          -0.000023244    0.000053449   -0.000133830
      9        1           0.003346670   -0.002197490    0.001455325
     10        1           0.000142172    0.000588296   -0.000707660
     11        1           0.000013806   -0.013909056    0.018186314
 -------------------------------------------------------------------
 Cartesian Forces:  Max     0.028023802 RMS     0.008330624
 IRC-IRC-IRC-IRC-IRC-IRC-IRC-IRC-IRC-IRC-IRC-IRC-IRC-IRC-IRC-IRC-IRC-IRC
 Pt  5 Step number   1 out of a maximum of  20
 Modified Bulirsch-Stoer Extrapolation Cycles:
    EPS =    0.000010000000000
      PEZero:  N= 2 I= 1 D=  5.36D-04 Err=  1.08D-04
      PEZero:  N= 3 I= 2 D=  5.36D-04 Err=  7.18D-05
      PEZero:  N= 3 I= 1 D=  1.07D-03 Err=  1.98D-07
 Maximum DWI energy   std dev =  0.000020529 at pt    27
 Maximum DWI gradient std dev =  0.018001740 at pt    27
 CORRECTOR INTEGRATION CONVERGENCE:
   Recorrection delta-x convergence threshold:    0.010000
   Delta-x Convergence Met
 Point Number:   5          Path Number:   1
   CHANGE IN THE REACTION COORDINATE =    0.10260
   NET REACTION COORDINATE UP TO THIS POINT =    0.51341
  # OF POINTS ALONG THE PATH =   5
  # OF STEPS =   1

 Calculating another point on the path.
 IRC-IRC-IRC-IRC-IRC-IRC-IRC-IRC-IRC-IRC-IRC-IRC-IRC-IRC-IRC-IRC-IRC-IRC
                          Input orientation:                          
 ---------------------------------------------------------------------
 Center     Atomic      Atomic             Coordinates (Angstroms)
 Number     Number       Type             X           Y           Z
 ---------------------------------------------------------------------
      1          6           0       -0.506221    0.090000   -0.004048
      2          6           0        0.781842   -0.662091   -0.094659
      3          1           0        0.779581   -1.440295   -0.856317
      4          8           0       -1.589224   -0.702294   -0.190265
      5          1           0       -2.370202   -0.129647   -0.076656
      6          8           0       -0.590649    1.281505    0.235235
      7          7           0        1.960212    0.110288   -0.058380
      8          1           0        1.773203    1.022837    0.352718
      9          1           0        2.380998    0.232636   -0.976019
     10          1           0        0.766913   -2.053051    1.732806
     11          1           0        0.748030   -1.545563    1.096214
 ---------------------------------------------------------------------
                    Distance matrix (angstroms):
                    1          2          3          4          5
     1  C    0.000000
     2  C    1.494308   0.000000
     3  H    2.172890   1.088912   0.000000
     4  O    1.354733   2.373333   2.568950   0.000000
     5  H    1.878281   3.196748   3.499543   0.975069   0.000000
     6  O    1.218223   2.402109   3.236852   2.261339   2.292472
     7  N    2.467115   1.409412   2.105920   3.643649   4.337094
     8  H    2.488622   2.005474   2.918230   3.817960   4.322081
     9  H    3.049771   2.033379   2.318957   4.153813   4.849124
    10  H    3.038124   2.296655   2.660674   3.327781   4.100625
    11  H    2.336405   1.483188   1.955621   2.798015   3.619919
                    6          7          8          9         10
     6  O    0.000000
     7  N    2.822207   0.000000
     8  H    2.380863   1.018195   0.000000
     9  H    3.376085   1.016903   1.661137   0.000000
    10  H    3.899353   3.051613   3.518287   3.894530   0.000000
    11  H    3.244328   2.354637   2.863642   3.181623   0.814340
                   11
    11  H    0.000000
 Symmetry turned off by external request.
 Stoichiometry    C2H6NO2(2)
 Framework group  C1[X(C2H6NO2)]
 Deg. of freedom    27
 Full point group                 C1      NOp   1
 Rotational constants (GHZ):           8.8299473           3.7749571           2.8651223
 Standard basis: 6-31G(d) (6D, 7F)
    87 basis functions,   164 primitive gaussians,    87 cartesian basis functions
    21 alpha electrons       20 beta electrons
       nuclear repulsion energy       185.7661012918 Hartrees.
 NAtoms=   11 NActive=   11 NUniq=   11 SFac= 1.00D+00 NAtFMM=   60 NAOKFM=F Big=F
 Integral buffers will be    131072 words long.
 Raffenetti 2 integral format.
 Two-electron integral symmetry is turned off.
 One-electron integrals computed using PRISM.
 NBasis=    87 RedAO= T EigKep=  3.82D-03  NBF=    87
 NBsUse=    87 1.00D-06 EigRej= -1.00D+00 NBFU=    87
 Initial guess from the checkpoint file:  "glycine2_plus_H_scan_TS_irc.chk"
 B after Tr=     0.000272   -0.000944    0.001058
         Rot=    1.000000    0.000334    0.000158    0.000093 Ang=   0.04 deg.
 Initial guess <Sx>= 0.0000 <Sy>= 0.0000 <Sz>= 0.5000 <S**2>= 0.7567 S= 0.5033
 ExpMin= 1.61D-01 ExpMax= 5.48D+03 ExpMxC= 8.25D+02 IAcc=3 IRadAn=         5 AccDes= 0.00D+00
 Harris functional with IExCor=  402 and IRadAn=       5 diagonalized for initial guess.
 HarFok:  IExCor=  402 AccDes= 0.00D+00 IRadAn=         5 IDoV= 1 UseB2=F ITyADJ=14
 ICtDFT=  3500011 ScaDFX=  1.000000  1.000000  1.000000  1.000000
 FoFCou: FMM=F IPFlag=           0 FMFlag=      100000 FMFlg1=           0
         NFxFlg=           0 DoJE=T BraDBF=F KetDBF=T FulRan=T
         wScrn=  0.000000 ICntrl=       500 IOpCl=  0 I1Cent=   200000004 NGrid=           0
         NMat0=    1 NMatS0=      1 NMatT0=    0 NMatD0=    1 NMtDS0=    0 NMtDT0=    0
 Symmetry not used in FoFCou.
 Keep R1 and R2 ints in memory in canonical form, NReq=18299015.
 Requested convergence on RMS density matrix=1.00D-08 within 128 cycles.
 Requested convergence on MAX density matrix=1.00D-06.
 Requested convergence on             energy=1.00D-06.
 No special actions if energy rises.
 Integral accuracy reduced to 1.0D-05 until final iterations.
 Initial convergence to 1.0D-05 achieved.  Increase integral accuracy.
 SCF Done:  E(UB3LYP) =  -284.929432124     A.U. after   15 cycles
            NFock= 15  Conv=0.57D-08     -V/T= 2.0088
 <Sx>= 0.0000 <Sy>= 0.0000 <Sz>= 0.5000 <S**2>= 0.7562 S= 0.5031
 <L.S>=  0.00000000000    
 Annihilation of the first spin contaminant:
 S**2 before annihilation     0.7562,   after     0.7500
 DoSCS=F DFT=T ScalE2(SS,OS)=  1.000000  1.000000
 Range of M.O.s used for correlation:     1    87
 NBasis=    87 NAE=    21 NBE=    20 NFC=     0 NFV=     0
 NROrb=     87 NOA=    21 NOB=    20 NVA=    66 NVB=    67
 Symmetrizing basis deriv contribution to polar:
 IMax=3 JMax=2 DiffMx= 0.00D+00
 G2DrvN: will do    12 centers at a time, making    1 passes.
 Calling FoFCou, ICntrl=  3107 FMM=F I1Cent=   0 AccDes= 0.00D+00.
 End of G2Drv F.D. properties file   721 does not exist.
 End of G2Drv F.D. properties file   722 does not exist.
 End of G2Drv F.D. properties file   788 does not exist.
          IDoAtm=11111111111
          Differentiating once with respect to nuclear coordinates.
 Keep R1 and R2 ints in memory in canonical form, NReq=18295900.
          There are    36 degrees of freedom in the 1st order CPHF.  IDoFFX=6 NUNeed=     0.
     30 vectors produced by pass  0 Test12= 7.57D-15 2.78D-09 XBig12= 4.76D-01 2.04D-01.
 AX will form    30 AO Fock derivatives at one time.
     30 vectors produced by pass  1 Test12= 7.57D-15 2.78D-09 XBig12= 4.44D-01 2.18D-01.
     30 vectors produced by pass  2 Test12= 7.57D-15 2.78D-09 XBig12= 5.17D-03 1.99D-02.
     30 vectors produced by pass  3 Test12= 7.57D-15 2.78D-09 XBig12= 4.37D-05 1.12D-03.
     30 vectors produced by pass  4 Test12= 7.57D-15 2.78D-09 XBig12= 3.65D-07 8.05D-05.
     30 vectors produced by pass  5 Test12= 7.57D-15 2.78D-09 XBig12= 1.78D-09 5.45D-06.
     17 vectors produced by pass  6 Test12= 7.57D-15 2.78D-09 XBig12= 3.36D-12 2.42D-07.
      2 vectors produced by pass  7 Test12= 7.57D-15 2.78D-09 XBig12= 6.78D-15 7.81D-09.
 InvSVY:  IOpt=1 It=  1 EMax= 1.33D-15
 Solved reduced A of dimension   199 with    30 vectors.
 End of Minotr F.D. properties file   721 does not exist.
 End of Minotr F.D. properties file   722 does not exist.
 End of Minotr F.D. properties file   788 does not exist.
 Calling FoFJK, ICntrl=    100127 FMM=F ISym2X=0 I1Cent= 0 IOpClX= 1 NMat=1 NMatS=1 NMatT=0.
 -------------------------------------------------------------------
 Center     Atomic                   Forces (Hartrees/Bohr)
 Number     Number              X              Y              Z
 -------------------------------------------------------------------
      1        6           0.007781661   -0.004638206    0.002246818
      2        6          -0.003136911    0.029204449   -0.031360480
      3        1           0.000994141   -0.003774207    0.004262406
      4        8           0.000323278   -0.002514719    0.000199778
      5        1           0.000502687    0.000413796   -0.000123367
      6        8           0.000357636    0.002009666    0.002471202
      7        7          -0.010839370   -0.003256281    0.000931605
      8        1          -0.000003908    0.000105613   -0.000263474
      9        1           0.003817520   -0.002407817    0.001775595
     10        1           0.000293741   -0.003828517    0.004861436
     11        1          -0.000090474   -0.011313778    0.014998482
 -------------------------------------------------------------------
 Cartesian Forces:  Max     0.031360480 RMS     0.008752188
 IRC-IRC-IRC-IRC-IRC-IRC-IRC-IRC-IRC-IRC-IRC-IRC-IRC-IRC-IRC-IRC-IRC-IRC
 Pt  6 Step number   1 out of a maximum of  20
 Modified Bulirsch-Stoer Extrapolation Cycles:
    EPS =    0.000010000000000
      PEZero:  N= 2 I= 1 D=  5.35D-04 Err=  1.11D-04
      PEZero:  N= 3 I= 2 D=  5.35D-04 Err=  7.38D-05
      PEZero:  N= 3 I= 1 D=  1.07D-03 Err=  4.66D-07
 Maximum DWI energy   std dev =  0.000011576 at pt    27
 Maximum DWI gradient std dev =  0.018615544 at pt    36
 CORRECTOR INTEGRATION CONVERGENCE:
   Recorrection delta-x convergence threshold:    0.010000
   Delta-x Convergence Met
 Point Number:   6          Path Number:   1
   CHANGE IN THE REACTION COORDINATE =    0.10233
   NET REACTION COORDINATE UP TO THIS POINT =    0.61574
  # OF POINTS ALONG THE PATH =   6
  # OF STEPS =   1

 Calculating another point on the path.
 IRC-IRC-IRC-IRC-IRC-IRC-IRC-IRC-IRC-IRC-IRC-IRC-IRC-IRC-IRC-IRC-IRC-IRC
                          Input orientation:                          
 ---------------------------------------------------------------------
 Center     Atomic      Atomic             Coordinates (Angstroms)
 Number     Number       Type             X           Y           Z
 ---------------------------------------------------------------------
      1          6           0       -0.504791    0.089195   -0.003649
      2          6           0        0.781201   -0.656665   -0.100566
      3          1           0        0.781797   -1.448735   -0.846855
      4          8           0       -1.589154   -0.702658   -0.190230
      5          1           0       -2.369027   -0.128666   -0.076902
      6          8           0       -0.590594    1.281761    0.235599
      7          7           0        1.958473    0.109808   -0.058242
      8          1           0        1.773237    1.023156    0.351974
      9          1           0        2.389908    0.227132   -0.971823
     10          1           0        0.767625   -2.063852    1.746510
     11          1           0        0.747766   -1.568759    1.127166
 ---------------------------------------------------------------------
                    Distance matrix (angstroms):
                    1          2          3          4          5
     1  C    0.000000
     2  C    1.489790   0.000000
     3  H    2.175209   1.088266   0.000000
     4  O    1.355613   2.372496   2.570835   0.000000
     5  H    1.878351   3.194257   3.501871   0.974942   0.000000
     6  O    1.219351   2.398400   3.242032   2.261940   2.291241
     7  N    2.463956   1.405433   2.106071   3.641865   4.334106
     8  H    2.487602   2.002680   2.920683   3.818127   4.320761
     9  H    3.055433   2.031779   2.325977   4.160329   4.855403
    10  H    3.052493   2.322079   2.665354   3.340392   4.111978
    11  H    2.365683   1.529823   1.977959   2.819017   3.638412
                    6          7          8          9         10
     6  O    0.000000
     7  N    2.820915   0.000000
     8  H    2.380781   1.018231   0.000000
     9  H    3.384303   1.017119   1.663243   0.000000
    10  H    3.914172   3.065950   3.533498   3.907652   0.000000
    11  H    3.272852   2.385076   2.893187   3.213659   0.793158
                   11
    11  H    0.000000
 Symmetry turned off by external request.
 Stoichiometry    C2H6NO2(2)
 Framework group  C1[X(C2H6NO2)]
 Deg. of freedom    27
 Full point group                 C1      NOp   1
 Rotational constants (GHZ):           8.8025451           3.7740268           2.8656150
 Standard basis: 6-31G(d) (6D, 7F)
    87 basis functions,   164 primitive gaussians,    87 cartesian basis functions
    21 alpha electrons       20 beta electrons
       nuclear repulsion energy       185.6978501821 Hartrees.
 NAtoms=   11 NActive=   11 NUniq=   11 SFac= 1.00D+00 NAtFMM=   60 NAOKFM=F Big=F
 Integral buffers will be    131072 words long.
 Raffenetti 2 integral format.
 Two-electron integral symmetry is turned off.
 One-electron integrals computed using PRISM.
 NBasis=    87 RedAO= T EigKep=  3.77D-03  NBF=    87
 NBsUse=    87 1.00D-06 EigRej= -1.00D+00 NBFU=    87
 Initial guess from the checkpoint file:  "glycine2_plus_H_scan_TS_irc.chk"
 B after Tr=     0.000322   -0.001069    0.001209
         Rot=    1.000000    0.000379    0.000182    0.000106 Ang=   0.05 deg.
 Initial guess <Sx>= 0.0000 <Sy>= 0.0000 <Sz>= 0.5000 <S**2>= 0.7562 S= 0.5031
 ExpMin= 1.61D-01 ExpMax= 5.48D+03 ExpMxC= 8.25D+02 IAcc=3 IRadAn=         5 AccDes= 0.00D+00
 Harris functional with IExCor=  402 and IRadAn=       5 diagonalized for initial guess.
 HarFok:  IExCor=  402 AccDes= 0.00D+00 IRadAn=         5 IDoV= 1 UseB2=F ITyADJ=14
 ICtDFT=  3500011 ScaDFX=  1.000000  1.000000  1.000000  1.000000
 FoFCou: FMM=F IPFlag=           0 FMFlag=      100000 FMFlg1=           0
         NFxFlg=           0 DoJE=T BraDBF=F KetDBF=T FulRan=T
         wScrn=  0.000000 ICntrl=       500 IOpCl=  0 I1Cent=   200000004 NGrid=           0
         NMat0=    1 NMatS0=      1 NMatT0=    0 NMatD0=    1 NMtDS0=    0 NMtDT0=    0
 Symmetry not used in FoFCou.
 Keep R1 and R2 ints in memory in canonical form, NReq=18299015.
 Requested convergence on RMS density matrix=1.00D-08 within 128 cycles.
 Requested convergence on MAX density matrix=1.00D-06.
 Requested convergence on             energy=1.00D-06.
 No special actions if energy rises.
 Integral accuracy reduced to 1.0D-05 until final iterations.
 Initial convergence to 1.0D-05 achieved.  Increase integral accuracy.
 SCF Done:  E(UB3LYP) =  -284.931941674     A.U. after   14 cycles
            NFock= 14  Conv=0.52D-08     -V/T= 2.0087
 <Sx>= 0.0000 <Sy>= 0.0000 <Sz>= 0.5000 <S**2>= 0.7558 S= 0.5029
 <L.S>=  0.00000000000    
 Annihilation of the first spin contaminant:
 S**2 before annihilation     0.7558,   after     0.7500
 DoSCS=F DFT=T ScalE2(SS,OS)=  1.000000  1.000000
 Range of M.O.s used for correlation:     1    87
 NBasis=    87 NAE=    21 NBE=    20 NFC=     0 NFV=     0
 NROrb=     87 NOA=    21 NOB=    20 NVA=    66 NVB=    67
 Symmetrizing basis deriv contribution to polar:
 IMax=3 JMax=2 DiffMx= 0.00D+00
 G2DrvN: will do    12 centers at a time, making    1 passes.
 Calling FoFCou, ICntrl=  3107 FMM=F I1Cent=   0 AccDes= 0.00D+00.
 End of G2Drv F.D. properties file   721 does not exist.
 End of G2Drv F.D. properties file   722 does not exist.
 End of G2Drv F.D. properties file   788 does not exist.
          IDoAtm=11111111111
          Differentiating once with respect to nuclear coordinates.
 Keep R1 and R2 ints in memory in canonical form, NReq=18295900.
          There are    36 degrees of freedom in the 1st order CPHF.  IDoFFX=6 NUNeed=     0.
     30 vectors produced by pass  0 Test12= 7.57D-15 2.78D-09 XBig12= 4.80D-01 2.12D-01.
 AX will form    30 AO Fock derivatives at one time.
     30 vectors produced by pass  1 Test12= 7.57D-15 2.78D-09 XBig12= 4.47D-01 2.03D-01.
     30 vectors produced by pass  2 Test12= 7.57D-15 2.78D-09 XBig12= 5.22D-03 1.97D-02.
     30 vectors produced by pass  3 Test12= 7.57D-15 2.78D-09 XBig12= 4.44D-05 1.15D-03.
     30 vectors produced by pass  4 Test12= 7.57D-15 2.78D-09 XBig12= 3.73D-07 8.35D-05.
     30 vectors produced by pass  5 Test12= 7.57D-15 2.78D-09 XBig12= 1.72D-09 5.85D-06.
     17 vectors produced by pass  6 Test12= 7.57D-15 2.78D-09 XBig12= 3.19D-12 2.87D-07.
      2 vectors produced by pass  7 Test12= 7.57D-15 2.78D-09 XBig12= 6.56D-15 8.36D-09.
 InvSVY:  IOpt=1 It=  1 EMax= 1.78D-15
 Solved reduced A of dimension   199 with    30 vectors.
 End of Minotr F.D. properties file   721 does not exist.
 End of Minotr F.D. properties file   722 does not exist.
 End of Minotr F.D. properties file   788 does not exist.
 Calling FoFJK, ICntrl=    100127 FMM=F ISym2X=0 I1Cent= 0 IOpClX= 1 NMat=1 NMatS=1 NMatT=0.
 -------------------------------------------------------------------
 Center     Atomic                   Forces (Hartrees/Bohr)
 Number     Number              X              Y              Z
 -------------------------------------------------------------------
      1        6           0.007490330   -0.003982396    0.002007205
      2        6          -0.003713440    0.028673815   -0.031844894
      3        1           0.000988255   -0.003723935    0.004310086
      4        8           0.000659734   -0.002668685    0.000303074
      5        1           0.000549262    0.000461786   -0.000097610
      6        8           0.000425642    0.001675389    0.002728537
      7        7          -0.010772967   -0.002715665    0.000756317
      8        1           0.000033022    0.000182444   -0.000405956
      9        1           0.004139230   -0.002538069    0.002038000
     10        1           0.000357798   -0.005998803    0.007599995
     11        1          -0.000156866   -0.009365880    0.012605246
 -------------------------------------------------------------------
 Cartesian Forces:  Max     0.031844894 RMS     0.008652442
 IRC-IRC-IRC-IRC-IRC-IRC-IRC-IRC-IRC-IRC-IRC-IRC-IRC-IRC-IRC-IRC-IRC-IRC
 Pt  7 Step number   1 out of a maximum of  20
 Modified Bulirsch-Stoer Extrapolation Cycles:
    EPS =    0.000010000000000
      PEZero:  N= 2 I= 1 D=  5.36D-04 Err=  5.11D-05
      PEZero:  N= 3 I= 2 D=  5.36D-04 Err=  3.39D-05
      PEZero:  N= 3 I= 1 D=  1.07D-03 Err=  2.57D-07
 Maximum DWI energy   std dev =  0.000002938 at pt    33
 Maximum DWI gradient std dev =  0.010082599 at pt    25
 CORRECTOR INTEGRATION CONVERGENCE:
   Recorrection delta-x convergence threshold:    0.010000
   Delta-x Convergence Met
 Point Number:   7          Path Number:   1
   CHANGE IN THE REACTION COORDINATE =    0.10264
   NET REACTION COORDINATE UP TO THIS POINT =    0.71839
  # OF POINTS ALONG THE PATH =   7
  # OF STEPS =   1

 Calculating another point on the path.
 IRC-IRC-IRC-IRC-IRC-IRC-IRC-IRC-IRC-IRC-IRC-IRC-IRC-IRC-IRC-IRC-IRC-IRC
                          Input orientation:                          
 ---------------------------------------------------------------------
 Center     Atomic      Atomic             Coordinates (Angstroms)
 Number     Number       Type             X           Y           Z
 ---------------------------------------------------------------------
      1          6           0       -0.503403    0.088500   -0.003293
      2          6           0        0.780447   -0.651272   -0.106654
      3          1           0        0.784019   -1.457179   -0.837121
      4          8           0       -1.589031   -0.703049   -0.190178
      5          1           0       -2.367729   -0.127583   -0.077090
      6          8           0       -0.590527    1.281978    0.236012
      7          7           0        1.956711    0.109412   -0.058128
      8          1           0        1.773351    1.023677    0.350881
      9          1           0        2.399756    0.221175   -0.966967
     10          1           0        0.768444   -2.078144    1.764629
     11          1           0        0.747385   -1.589362    1.155025
 ---------------------------------------------------------------------
                    Distance matrix (angstroms):
                    1          2          3          4          5
     1  C    0.000000
     2  C    1.485334   0.000000
     3  H    2.177578   1.087696   0.000000
     4  O    1.356489   2.371515   2.572667   0.000000
     5  H    1.878257   3.191573   3.504139   0.974844   0.000000
     6  O    1.220348   2.394670   3.247148   2.262516   2.289834
     7  N    2.460814   1.401639   2.106239   3.640029   4.330971
     8  H    2.486685   2.000162   2.923144   3.818368   4.319386
     9  H    3.061797   2.030631   2.333310   4.167494   4.862348
    10  H    3.072050   2.353255   2.674872   3.357059   4.127009
    11  H    2.391943   1.572558   1.996862   2.837950   3.654975
                    6          7          8          9         10
     6  O    0.000000
     7  N    2.819548   0.000000
     8  H    2.380721   1.018228   0.000000
     9  H    3.393266   1.017235   1.665267   0.000000
    10  H    3.933687   3.085421   3.553845   3.925514   0.000000
    11  H    3.298362   2.412477   2.920142   3.242102   0.781645
                   11
    11  H    0.000000
 Symmetry turned off by external request.
 Stoichiometry    C2H6NO2(2)
 Framework group  C1[X(C2H6NO2)]
 Deg. of freedom    27
 Full point group                 C1      NOp   1
 Rotational constants (GHZ):           8.7723742           3.7728019           2.8660065
 Standard basis: 6-31G(d) (6D, 7F)
    87 basis functions,   164 primitive gaussians,    87 cartesian basis functions
    21 alpha electrons       20 beta electrons
       nuclear repulsion energy       185.6296946287 Hartrees.
 NAtoms=   11 NActive=   11 NUniq=   11 SFac= 1.00D+00 NAtFMM=   60 NAOKFM=F Big=F
 Integral buffers will be    131072 words long.
 Raffenetti 2 integral format.
 Two-electron integral symmetry is turned off.
 One-electron integrals computed using PRISM.
 NBasis=    87 RedAO= T EigKep=  3.72D-03  NBF=    87
 NBsUse=    87 1.00D-06 EigRej= -1.00D+00 NBFU=    87
 Initial guess from the checkpoint file:  "glycine2_plus_H_scan_TS_irc.chk"
 B after Tr=     0.000350   -0.001094    0.001249
         Rot=    1.000000    0.000391    0.000191    0.000111 Ang=   0.05 deg.
 Initial guess <Sx>= 0.0000 <Sy>= 0.0000 <Sz>= 0.5000 <S**2>= 0.7558 S= 0.5029
 ExpMin= 1.61D-01 ExpMax= 5.48D+03 ExpMxC= 8.25D+02 IAcc=3 IRadAn=         5 AccDes= 0.00D+00
 Harris functional with IExCor=  402 and IRadAn=       5 diagonalized for initial guess.
 HarFok:  IExCor=  402 AccDes= 0.00D+00 IRadAn=         5 IDoV= 1 UseB2=F ITyADJ=14
 ICtDFT=  3500011 ScaDFX=  1.000000  1.000000  1.000000  1.000000
 FoFCou: FMM=F IPFlag=           0 FMFlag=      100000 FMFlg1=           0
         NFxFlg=           0 DoJE=T BraDBF=F KetDBF=T FulRan=T
         wScrn=  0.000000 ICntrl=       500 IOpCl=  0 I1Cent=   200000004 NGrid=           0
         NMat0=    1 NMatS0=      1 NMatT0=    0 NMatD0=    1 NMtDS0=    0 NMtDT0=    0
 Symmetry not used in FoFCou.
 Keep R1 and R2 ints in memory in canonical form, NReq=18299015.
 Requested convergence on RMS density matrix=1.00D-08 within 128 cycles.
 Requested convergence on MAX density matrix=1.00D-06.
 Requested convergence on             energy=1.00D-06.
 No special actions if energy rises.
 Integral accuracy reduced to 1.0D-05 until final iterations.
 Initial convergence to 1.0D-05 achieved.  Increase integral accuracy.
 SCF Done:  E(UB3LYP) =  -284.934355586     A.U. after   14 cycles
            NFock= 14  Conv=0.59D-08     -V/T= 2.0087
 <Sx>= 0.0000 <Sy>= 0.0000 <Sz>= 0.5000 <S**2>= 0.7555 S= 0.5028
 <L.S>=  0.00000000000    
 Annihilation of the first spin contaminant:
 S**2 before annihilation     0.7555,   after     0.7500
 DoSCS=F DFT=T ScalE2(SS,OS)=  1.000000  1.000000
 Range of M.O.s used for correlation:     1    87
 NBasis=    87 NAE=    21 NBE=    20 NFC=     0 NFV=     0
 NROrb=     87 NOA=    21 NOB=    20 NVA=    66 NVB=    67
 Symmetrizing basis deriv contribution to polar:
 IMax=3 JMax=2 DiffMx= 0.00D+00
 G2DrvN: will do    12 centers at a time, making    1 passes.
 Calling FoFCou, ICntrl=  3107 FMM=F I1Cent=   0 AccDes= 0.00D+00.
 End of G2Drv F.D. properties file   721 does not exist.
 End of G2Drv F.D. properties file   722 does not exist.
 End of G2Drv F.D. properties file   788 does not exist.
          IDoAtm=11111111111
          Differentiating once with respect to nuclear coordinates.
 Keep R1 and R2 ints in memory in canonical form, NReq=18295900.
          There are    36 degrees of freedom in the 1st order CPHF.  IDoFFX=6 NUNeed=     0.
     30 vectors produced by pass  0 Test12= 7.57D-15 2.78D-09 XBig12= 4.84D-01 2.18D-01.
 AX will form    30 AO Fock derivatives at one time.
     30 vectors produced by pass  1 Test12= 7.57D-15 2.78D-09 XBig12= 4.49D-01 1.88D-01.
     30 vectors produced by pass  2 Test12= 7.57D-15 2.78D-09 XBig12= 5.25D-03 1.92D-02.
     30 vectors produced by pass  3 Test12= 7.57D-15 2.78D-09 XBig12= 4.50D-05 1.17D-03.
     30 vectors produced by pass  4 Test12= 7.57D-15 2.78D-09 XBig12= 3.80D-07 8.63D-05.
     30 vectors produced by pass  5 Test12= 7.57D-15 2.78D-09 XBig12= 1.72D-09 5.10D-06.
     17 vectors produced by pass  6 Test12= 7.57D-15 2.78D-09 XBig12= 3.18D-12 3.27D-07.
      2 vectors produced by pass  7 Test12= 7.57D-15 2.78D-09 XBig12= 6.72D-15 9.09D-09.
 InvSVY:  IOpt=1 It=  1 EMax= 9.99D-16
 Solved reduced A of dimension   199 with    30 vectors.
 End of Minotr F.D. properties file   721 does not exist.
 End of Minotr F.D. properties file   722 does not exist.
 End of Minotr F.D. properties file   788 does not exist.
 Calling FoFJK, ICntrl=    100127 FMM=F ISym2X=0 I1Cent= 0 IOpClX= 1 NMat=1 NMatS=1 NMatT=0.
 -------------------------------------------------------------------
 Center     Atomic                   Forces (Hartrees/Bohr)
 Number     Number              X              Y              Z
 -------------------------------------------------------------------
      1        6           0.006865735   -0.003237924    0.001666530
      2        6          -0.004074377    0.027006731   -0.031179600
      3        1           0.000936407   -0.003530146    0.004217607
      4        8           0.001021746   -0.002706116    0.000414496
      5        1           0.000573896    0.000474336   -0.000066358
      6        8           0.000491058    0.001347916    0.002949419
      7        7          -0.010416462   -0.002044367    0.000585247
      8        1           0.000063219    0.000270125   -0.000545186
      9        1           0.004357720   -0.002639032    0.002237226
     10        1           0.000362774   -0.006571508    0.008332731
     11        1          -0.000181715   -0.008370015    0.011387889
 -------------------------------------------------------------------
 Cartesian Forces:  Max     0.031179600 RMS     0.008323745
 IRC-IRC-IRC-IRC-IRC-IRC-IRC-IRC-IRC-IRC-IRC-IRC-IRC-IRC-IRC-IRC-IRC-IRC
 Pt  8 Step number   1 out of a maximum of  20
 Modified Bulirsch-Stoer Extrapolation Cycles:
    EPS =    0.000010000000000
      PEZero:  N= 2 I= 1 D=  5.36D-04 Err=  1.64D-05
      PEZero:  N= 3 I= 2 D=  5.36D-04 Err=  1.08D-05
      PEZero:  N= 3 I= 1 D=  1.07D-03 Err=  8.17D-08
 Maximum DWI energy   std dev =  0.000000902 at pt    26
 Maximum DWI gradient std dev =  0.005345132 at pt    24
 CORRECTOR INTEGRATION CONVERGENCE:
   Recorrection delta-x convergence threshold:    0.010000
   Delta-x Convergence Met
 Point Number:   8          Path Number:   1
   CHANGE IN THE REACTION COORDINATE =    0.10287
   NET REACTION COORDINATE UP TO THIS POINT =    0.82125
  # OF POINTS ALONG THE PATH =   8
  # OF STEPS =   1

 Calculating another point on the path.
 IRC-IRC-IRC-IRC-IRC-IRC-IRC-IRC-IRC-IRC-IRC-IRC-IRC-IRC-IRC-IRC-IRC-IRC
                          Input orientation:                          
 ---------------------------------------------------------------------
 Center     Atomic      Atomic             Coordinates (Angstroms)
 Number     Number       Type             X           Y           Z
 ---------------------------------------------------------------------
      1          6           0       -0.502092    0.087918   -0.002997
      2          6           0        0.779604   -0.646032   -0.112812
      3          1           0        0.786180   -1.465445   -0.827277
      4          8           0       -1.588851   -0.703456   -0.190107
      5          1           0       -2.366345   -0.126459   -0.077211
      6          8           0       -0.590449    1.282162    0.236473
      7          7           0        1.954950    0.109118   -0.058033
      8          1           0        1.773523    1.024433    0.349412
      9          1           0        2.410433    0.214749   -0.961502
     10          1           0        0.769285   -2.093688    1.784363
     11          1           0        0.746948   -1.608837    1.181605
 ---------------------------------------------------------------------
                    Distance matrix (angstroms):
                    1          2          3          4          5
     1  C    0.000000
     2  C    1.481043   0.000000
     3  H    2.179913   1.087171   0.000000
     4  O    1.357323   2.370411   2.574371   0.000000
     5  H    1.878005   3.188764   3.506266   0.974766   0.000000
     6  O    1.221218   2.391020   3.252079   2.263063   2.288322
     7  N    2.457751   1.398103   2.106420   3.638165   4.327755
     8  H    2.485896   1.997994   2.925565   3.818670   4.317994
     9  H    3.068815   2.029981   2.340783   4.175216   4.869908
    10  H    3.093616   2.386438   2.686194   3.375216   4.143383
    11  H    2.417098   1.613560   2.014375   2.856093   3.670784
                    6          7          8          9         10
     6  O    0.000000
     7  N    2.818124   0.000000
     8  H    2.380661   1.018198   0.000000
     9  H    3.402912   1.017290   1.667254   0.000000
    10  H    3.954896   3.106860   3.576347   3.944873   0.000000
    11  H    3.322617   2.438718   2.946271   3.268877   0.773884
                   11
    11  H    0.000000
 Symmetry turned off by external request.
 Stoichiometry    C2H6NO2(2)
 Framework group  C1[X(C2H6NO2)]
 Deg. of freedom    27
 Full point group                 C1      NOp   1
 Rotational constants (GHZ):           8.7408253           3.7714185           2.8663082
 Standard basis: 6-31G(d) (6D, 7F)
    87 basis functions,   164 primitive gaussians,    87 cartesian basis functions
    21 alpha electrons       20 beta electrons
       nuclear repulsion energy       185.5627772423 Hartrees.
 NAtoms=   11 NActive=   11 NUniq=   11 SFac= 1.00D+00 NAtFMM=   60 NAOKFM=F Big=F
 Integral buffers will be    131072 words long.
 Raffenetti 2 integral format.
 Two-electron integral symmetry is turned off.
 One-electron integrals computed using PRISM.
 NBasis=    87 RedAO= T EigKep=  3.66D-03  NBF=    87
 NBsUse=    87 1.00D-06 EigRej= -1.00D+00 NBFU=    87
 Initial guess from the checkpoint file:  "glycine2_plus_H_scan_TS_irc.chk"
 B after Tr=     0.000372   -0.001098    0.001263
         Rot=    1.000000    0.000397    0.000196    0.000113 Ang=   0.05 deg.
 Initial guess <Sx>= 0.0000 <Sy>= 0.0000 <Sz>= 0.5000 <S**2>= 0.7556 S= 0.5028
 ExpMin= 1.61D-01 ExpMax= 5.48D+03 ExpMxC= 8.25D+02 IAcc=3 IRadAn=         5 AccDes= 0.00D+00
 Harris functional with IExCor=  402 and IRadAn=       5 diagonalized for initial guess.
 HarFok:  IExCor=  402 AccDes= 0.00D+00 IRadAn=         5 IDoV= 1 UseB2=F ITyADJ=14
 ICtDFT=  3500011 ScaDFX=  1.000000  1.000000  1.000000  1.000000
 FoFCou: FMM=F IPFlag=           0 FMFlag=      100000 FMFlg1=           0
         NFxFlg=           0 DoJE=T BraDBF=F KetDBF=T FulRan=T
         wScrn=  0.000000 ICntrl=       500 IOpCl=  0 I1Cent=   200000004 NGrid=           0
         NMat0=    1 NMatS0=      1 NMatT0=    0 NMatD0=    1 NMtDS0=    0 NMtDT0=    0
 Symmetry not used in FoFCou.
 Keep R1 and R2 ints in memory in canonical form, NReq=18299015.
 Requested convergence on RMS density matrix=1.00D-08 within 128 cycles.
 Requested convergence on MAX density matrix=1.00D-06.
 Requested convergence on             energy=1.00D-06.
 No special actions if energy rises.
 Integral accuracy reduced to 1.0D-05 until final iterations.
 Initial convergence to 1.0D-05 achieved.  Increase integral accuracy.
 SCF Done:  E(UB3LYP) =  -284.936676242     A.U. after   14 cycles
            NFock= 14  Conv=0.36D-08     -V/T= 2.0087
 <Sx>= 0.0000 <Sy>= 0.0000 <Sz>= 0.5000 <S**2>= 0.7553 S= 0.5027
 <L.S>=  0.00000000000    
 Annihilation of the first spin contaminant:
 S**2 before annihilation     0.7553,   after     0.7500
 DoSCS=F DFT=T ScalE2(SS,OS)=  1.000000  1.000000
 Range of M.O.s used for correlation:     1    87
 NBasis=    87 NAE=    21 NBE=    20 NFC=     0 NFV=     0
 NROrb=     87 NOA=    21 NOB=    20 NVA=    66 NVB=    67
 Symmetrizing basis deriv contribution to polar:
 IMax=3 JMax=2 DiffMx= 0.00D+00
 G2DrvN: will do    12 centers at a time, making    1 passes.
 Calling FoFCou, ICntrl=  3107 FMM=F I1Cent=   0 AccDes= 0.00D+00.
 End of G2Drv F.D. properties file   721 does not exist.
 End of G2Drv F.D. properties file   722 does not exist.
 End of G2Drv F.D. properties file   788 does not exist.
          IDoAtm=11111111111
          Differentiating once with respect to nuclear coordinates.
 Keep R1 and R2 ints in memory in canonical form, NReq=18295900.
          There are    36 degrees of freedom in the 1st order CPHF.  IDoFFX=6 NUNeed=     0.
     30 vectors produced by pass  0 Test12= 7.57D-15 2.78D-09 XBig12= 4.87D-01 2.21D-01.
 AX will form    30 AO Fock derivatives at one time.
     30 vectors produced by pass  1 Test12= 7.57D-15 2.78D-09 XBig12= 4.50D-01 1.91D-01.
     30 vectors produced by pass  2 Test12= 7.57D-15 2.78D-09 XBig12= 5.27D-03 1.86D-02.
     30 vectors produced by pass  3 Test12= 7.57D-15 2.78D-09 XBig12= 4.56D-05 1.16D-03.
     30 vectors produced by pass  4 Test12= 7.57D-15 2.78D-09 XBig12= 3.85D-07 8.80D-05.
     29 vectors produced by pass  5 Test12= 7.57D-15 2.78D-09 XBig12= 1.77D-09 4.66D-06.
     17 vectors produced by pass  6 Test12= 7.57D-15 2.78D-09 XBig12= 3.36D-12 3.88D-07.
      2 vectors produced by pass  7 Test12= 7.57D-15 2.78D-09 XBig12= 6.96D-15 9.06D-09.
 InvSVY:  IOpt=1 It=  1 EMax= 1.55D-15
 Solved reduced A of dimension   198 with    30 vectors.
 End of Minotr F.D. properties file   721 does not exist.
 End of Minotr F.D. properties file   722 does not exist.
 End of Minotr F.D. properties file   788 does not exist.
 Calling FoFJK, ICntrl=    100127 FMM=F ISym2X=0 I1Cent= 0 IOpClX= 1 NMat=1 NMatS=1 NMatT=0.
 -------------------------------------------------------------------
 Center     Atomic                   Forces (Hartrees/Bohr)
 Number     Number              X              Y              Z
 -------------------------------------------------------------------
      1        6           0.006175036   -0.002566858    0.001278961
      2        6          -0.004299457    0.024999340   -0.030122504
      3        1           0.000863500   -0.003292703    0.004072017
      4        8           0.001343290   -0.002682102    0.000526087
      5        1           0.000578626    0.000460542   -0.000034959
      6        8           0.000534370    0.001115782    0.003161013
      7        7          -0.009927723   -0.001365338    0.000459207
      8        1           0.000079140    0.000359497   -0.000682970
      9        1           0.004494839   -0.002729673    0.002397731
     10        1           0.000349934   -0.006597874    0.008381170
     11        1          -0.000191555   -0.007700613    0.010564246
 -------------------------------------------------------------------
 Cartesian Forces:  Max     0.030122504 RMS     0.007912717
 IRC-IRC-IRC-IRC-IRC-IRC-IRC-IRC-IRC-IRC-IRC-IRC-IRC-IRC-IRC-IRC-IRC-IRC
 Pt  9 Step number   1 out of a maximum of  20
 Modified Bulirsch-Stoer Extrapolation Cycles:
    EPS =    0.000010000000000
      PEZero:  N= 2 I= 1 D=  5.36D-04 Err=  1.19D-05
      PEZero:  N= 3 I= 2 D=  5.36D-04 Err=  7.91D-06
      PEZero:  N= 3 I= 1 D=  1.07D-03 Err=  3.60D-08
 Maximum DWI energy   std dev =  0.000000458 at pt    27
 Maximum DWI gradient std dev =  0.003835914 at pt    25
 CORRECTOR INTEGRATION CONVERGENCE:
   Recorrection delta-x convergence threshold:    0.010000
   Delta-x Convergence Met
 Point Number:   9          Path Number:   1
   CHANGE IN THE REACTION COORDINATE =    0.10290
   NET REACTION COORDINATE UP TO THIS POINT =    0.92416
  # OF POINTS ALONG THE PATH =   9
  # OF STEPS =   1

 Calculating another point on the path.
 IRC-IRC-IRC-IRC-IRC-IRC-IRC-IRC-IRC-IRC-IRC-IRC-IRC-IRC-IRC-IRC-IRC-IRC
                          Input orientation:                          
 ---------------------------------------------------------------------
 Center     Atomic      Atomic             Coordinates (Angstroms)
 Number     Number       Type             X           Y           Z
 ---------------------------------------------------------------------
      1          6           0       -0.500864    0.087440   -0.002771
      2          6           0        0.778685   -0.640979   -0.119021
      3          1           0        0.788248   -1.473493   -0.817369
      4          8           0       -1.588616   -0.703875   -0.190015
      5          1           0       -2.364906   -0.125342   -0.077259
      6          8           0       -0.590362    1.282326    0.236989
      7          7           0        1.953201    0.108929   -0.057951
      8          1           0        1.773725    1.025446    0.347528
      9          1           0        2.421879    0.207801   -0.955425
     10          1           0        0.770129   -2.109806    1.804869
     11          1           0        0.746472   -1.627659    1.207491
 ---------------------------------------------------------------------
                    Distance matrix (angstroms):
                    1          2          3          4          5
     1  C    0.000000
     2  C    1.476941   0.000000
     3  H    2.182176   1.086675   0.000000
     4  O    1.358104   2.369201   2.575921   0.000000
     5  H    1.877625   3.185873   3.508226   0.974700   0.000000
     6  O    1.221985   2.387495   3.256805   2.263590   2.286763
     7  N    2.454780   1.394841   2.106631   3.636285   4.324501
     8  H    2.485220   1.996182   2.927942   3.819011   4.316599
     9  H    3.076437   2.029799   2.348310   4.183429   4.878060
    10  H    3.116227   2.420512   2.698398   3.394095   4.160402
    11  H    2.441750   1.653544   2.031150   2.873854   3.686219
                    6          7          8          9         10
     6  O    0.000000
     7  N    2.816659   0.000000
     8  H    2.380571   1.018149   0.000000
     9  H    3.413217   1.017297   1.669231   0.000000
    10  H    3.976901   3.129304   3.600118   3.964695   0.000000
    11  H    3.346194   2.464402   2.972163   3.294558   0.768040
                   11
    11  H    0.000000
 Symmetry turned off by external request.
 Stoichiometry    C2H6NO2(2)
 Framework group  C1[X(C2H6NO2)]
 Deg. of freedom    27
 Full point group                 C1      NOp   1
 Rotational constants (GHZ):           8.7082542           3.7699107           2.8665133
 Standard basis: 6-31G(d) (6D, 7F)
    87 basis functions,   164 primitive gaussians,    87 cartesian basis functions
    21 alpha electrons       20 beta electrons
       nuclear repulsion energy       185.4967599422 Hartrees.
 NAtoms=   11 NActive=   11 NUniq=   11 SFac= 1.00D+00 NAtFMM=   60 NAOKFM=F Big=F
 Integral buffers will be    131072 words long.
 Raffenetti 2 integral format.
 Two-electron integral symmetry is turned off.
 One-electron integrals computed using PRISM.
 NBasis=    87 RedAO= T EigKep=  3.60D-03  NBF=    87
 NBsUse=    87 1.00D-06 EigRej= -1.00D+00 NBFU=    87
 Initial guess from the checkpoint file:  "glycine2_plus_H_scan_TS_irc.chk"
 B after Tr=     0.000390   -0.001098    0.001270
         Rot=    1.000000    0.000401    0.000199    0.000115 Ang=   0.05 deg.
 Initial guess <Sx>= 0.0000 <Sy>= 0.0000 <Sz>= 0.5000 <S**2>= 0.7554 S= 0.5027
 ExpMin= 1.61D-01 ExpMax= 5.48D+03 ExpMxC= 8.25D+02 IAcc=3 IRadAn=         5 AccDes= 0.00D+00
 Harris functional with IExCor=  402 and IRadAn=       5 diagonalized for initial guess.
 HarFok:  IExCor=  402 AccDes= 0.00D+00 IRadAn=         5 IDoV= 1 UseB2=F ITyADJ=14
 ICtDFT=  3500011 ScaDFX=  1.000000  1.000000  1.000000  1.000000
 FoFCou: FMM=F IPFlag=           0 FMFlag=      100000 FMFlg1=           0
         NFxFlg=           0 DoJE=T BraDBF=F KetDBF=T FulRan=T
         wScrn=  0.000000 ICntrl=       500 IOpCl=  0 I1Cent=   200000004 NGrid=           0
         NMat0=    1 NMatS0=      1 NMatT0=    0 NMatD0=    1 NMtDS0=    0 NMtDT0=    0
 Symmetry not used in FoFCou.
 Keep R1 and R2 ints in memory in canonical form, NReq=18299015.
 Requested convergence on RMS density matrix=1.00D-08 within 128 cycles.
 Requested convergence on MAX density matrix=1.00D-06.
 Requested convergence on             energy=1.00D-06.
 No special actions if energy rises.
 Integral accuracy reduced to 1.0D-05 until final iterations.
 Initial convergence to 1.0D-05 achieved.  Increase integral accuracy.
 SCF Done:  E(UB3LYP) =  -284.938892305     A.U. after   14 cycles
            NFock= 14  Conv=0.35D-08     -V/T= 2.0087
 <Sx>= 0.0000 <Sy>= 0.0000 <Sz>= 0.5000 <S**2>= 0.7552 S= 0.5026
 <L.S>=  0.00000000000    
 Annihilation of the first spin contaminant:
 S**2 before annihilation     0.7552,   after     0.7500
 DoSCS=F DFT=T ScalE2(SS,OS)=  1.000000  1.000000
 Range of M.O.s used for correlation:     1    87
 NBasis=    87 NAE=    21 NBE=    20 NFC=     0 NFV=     0
 NROrb=     87 NOA=    21 NOB=    20 NVA=    66 NVB=    67
 Symmetrizing basis deriv contribution to polar:
 IMax=3 JMax=2 DiffMx= 0.00D+00
 G2DrvN: will do    12 centers at a time, making    1 passes.
 Calling FoFCou, ICntrl=  3107 FMM=F I1Cent=   0 AccDes= 0.00D+00.
 End of G2Drv F.D. properties file   721 does not exist.
 End of G2Drv F.D. properties file   722 does not exist.
 End of G2Drv F.D. properties file   788 does not exist.
          IDoAtm=11111111111
          Differentiating once with respect to nuclear coordinates.
 Keep R1 and R2 ints in memory in canonical form, NReq=18295900.
          There are    36 degrees of freedom in the 1st order CPHF.  IDoFFX=6 NUNeed=     0.
     30 vectors produced by pass  0 Test12= 7.57D-15 2.78D-09 XBig12= 4.90D-01 2.23D-01.
 AX will form    30 AO Fock derivatives at one time.
     30 vectors produced by pass  1 Test12= 7.57D-15 2.78D-09 XBig12= 4.50D-01 2.10D-01.
     30 vectors produced by pass  2 Test12= 7.57D-15 2.78D-09 XBig12= 5.28D-03 1.80D-02.
     30 vectors produced by pass  3 Test12= 7.57D-15 2.78D-09 XBig12= 4.62D-05 1.14D-03.
     30 vectors produced by pass  4 Test12= 7.57D-15 2.78D-09 XBig12= 3.88D-07 8.81D-05.
     29 vectors produced by pass  5 Test12= 7.57D-15 2.78D-09 XBig12= 1.83D-09 5.10D-06.
     17 vectors produced by pass  6 Test12= 7.57D-15 2.78D-09 XBig12= 3.60D-12 4.21D-07.
      2 vectors produced by pass  7 Test12= 7.57D-15 2.78D-09 XBig12= 7.38D-15 9.85D-09.
 InvSVY:  IOpt=1 It=  1 EMax= 1.55D-15
 Solved reduced A of dimension   198 with    30 vectors.
 End of Minotr F.D. properties file   721 does not exist.
 End of Minotr F.D. properties file   722 does not exist.
 End of Minotr F.D. properties file   788 does not exist.
 Calling FoFJK, ICntrl=    100127 FMM=F ISym2X=0 I1Cent= 0 IOpClX= 1 NMat=1 NMatS=1 NMatT=0.
 -------------------------------------------------------------------
 Center     Atomic                   Forces (Hartrees/Bohr)
 Number     Number              X              Y              Z
 -------------------------------------------------------------------
      1        6           0.005494143   -0.001983315    0.000869002
      2        6          -0.004414375    0.022895707   -0.028889008
      3        1           0.000780754   -0.003044271    0.003895979
      4        8           0.001608972   -0.002621162    0.000633692
      5        1           0.000566453    0.000427749   -0.000004166
      6        8           0.000554707    0.000972464    0.003365049
      7        7          -0.009368343   -0.000720298    0.000378661
      8        1           0.000080758    0.000446087   -0.000820287
      9        1           0.004560517   -0.002812709    0.002531794
     10        1           0.000333092   -0.006432464    0.008189045
     11        1          -0.000196677   -0.007127787    0.009850238
 -------------------------------------------------------------------
 Cartesian Forces:  Max     0.028889008 RMS     0.007471140
 IRC-IRC-IRC-IRC-IRC-IRC-IRC-IRC-IRC-IRC-IRC-IRC-IRC-IRC-IRC-IRC-IRC-IRC
 Pt 10 Step number   1 out of a maximum of  20
 Modified Bulirsch-Stoer Extrapolation Cycles:
    EPS =    0.000010000000000
      PEZero:  N= 2 I= 1 D=  5.36D-04 Err=  1.12D-05
      PEZero:  N= 3 I= 2 D=  5.36D-04 Err=  7.44D-06
      PEZero:  N= 3 I= 1 D=  1.07D-03 Err=  2.27D-08
 Maximum DWI energy   std dev =  0.000000280 at pt    27
 Maximum DWI gradient std dev =  0.003212122 at pt    71
 CORRECTOR INTEGRATION CONVERGENCE:
   Recorrection delta-x convergence threshold:    0.010000
   Delta-x Convergence Met
 Point Number:  10          Path Number:   1
   CHANGE IN THE REACTION COORDINATE =    0.10291
   NET REACTION COORDINATE UP TO THIS POINT =    1.02706
  # OF POINTS ALONG THE PATH =  10
  # OF STEPS =   1

 Calculating another point on the path.
 IRC-IRC-IRC-IRC-IRC-IRC-IRC-IRC-IRC-IRC-IRC-IRC-IRC-IRC-IRC-IRC-IRC-IRC
                          Input orientation:                          
 ---------------------------------------------------------------------
 Center     Atomic      Atomic             Coordinates (Angstroms)
 Number     Number       Type             X           Y           Z
 ---------------------------------------------------------------------
      1          6           0       -0.499718    0.087058   -0.002624
      2          6           0        0.777702   -0.636124   -0.125274
      3          1           0        0.790201   -1.481315   -0.807429
      4          8           0       -1.588330   -0.704304   -0.189901
      5          1           0       -2.363441   -0.124271   -0.077230
      6          8           0       -0.590270    1.282480    0.237566
      7          7           0        1.951469    0.108848   -0.057875
      8          1           0        1.773924    1.026736    0.345183
      9          1           0        2.434031    0.200278   -0.948719
     10          1           0        0.770973   -2.126250    1.825838
     11          1           0        0.745959   -1.645991    1.232883
 ---------------------------------------------------------------------
                    Distance matrix (angstroms):
                    1          2          3          4          5
     1  C    0.000000
     2  C    1.473037   0.000000
     3  H    2.184352   1.086203   0.000000
     4  O    1.358824   2.367897   2.577304   0.000000
     5  H    1.877150   3.182937   3.510017   0.974644   0.000000
     6  O    1.222672   2.384124   3.261330   2.264104   2.285210
     7  N    2.451906   1.391853   2.106892   3.634395   4.321247
     8  H    2.484635   1.994716   2.930280   3.819368   4.315211
     9  H    3.084606   2.030038   2.355821   4.192071   4.886774
    10  H    3.139532   2.455068   2.711163   3.413421   4.177816
    11  H    2.466099   1.692757   2.047424   2.891365   3.701405
                    6          7          8          9         10
     6  O    0.000000
     7  N    2.815161   0.000000
     8  H    2.380420   1.018084   0.000000
     9  H    3.424153   1.017265   1.671214   0.000000
    10  H    3.999379   3.152398   3.624855   3.984553   0.000000
    11  H    3.369289   2.489733   2.998031   3.319290   0.763460
                   11
    11  H    0.000000
 Symmetry turned off by external request.
 Stoichiometry    C2H6NO2(2)
 Framework group  C1[X(C2H6NO2)]
 Deg. of freedom    27
 Full point group                 C1      NOp   1
 Rotational constants (GHZ):           8.6747752           3.7682868           2.8666119
 Standard basis: 6-31G(d) (6D, 7F)
    87 basis functions,   164 primitive gaussians,    87 cartesian basis functions
    21 alpha electrons       20 beta electrons
       nuclear repulsion energy       185.4310168674 Hartrees.
 NAtoms=   11 NActive=   11 NUniq=   11 SFac= 1.00D+00 NAtFMM=   60 NAOKFM=F Big=F
 Integral buffers will be    131072 words long.
 Raffenetti 2 integral format.
 Two-electron integral symmetry is turned off.
 One-electron integrals computed using PRISM.
 NBasis=    87 RedAO= T EigKep=  3.54D-03  NBF=    87
 NBsUse=    87 1.00D-06 EigRej= -1.00D+00 NBFU=    87
 Initial guess from the checkpoint file:  "glycine2_plus_H_scan_TS_irc.chk"
 B after Tr=     0.000404   -0.001098    0.001274
         Rot=    1.000000    0.000406    0.000203    0.000117 Ang=   0.05 deg.
 Initial guess <Sx>= 0.0000 <Sy>= 0.0000 <Sz>= 0.5000 <S**2>= 0.7552 S= 0.5026
 ExpMin= 1.61D-01 ExpMax= 5.48D+03 ExpMxC= 8.25D+02 IAcc=3 IRadAn=         5 AccDes= 0.00D+00
 Harris functional with IExCor=  402 and IRadAn=       5 diagonalized for initial guess.
 HarFok:  IExCor=  402 AccDes= 0.00D+00 IRadAn=         5 IDoV= 1 UseB2=F ITyADJ=14
 ICtDFT=  3500011 ScaDFX=  1.000000  1.000000  1.000000  1.000000
 FoFCou: FMM=F IPFlag=           0 FMFlag=      100000 FMFlg1=           0
         NFxFlg=           0 DoJE=T BraDBF=F KetDBF=T FulRan=T
         wScrn=  0.000000 ICntrl=       500 IOpCl=  0 I1Cent=   200000004 NGrid=           0
         NMat0=    1 NMatS0=      1 NMatT0=    0 NMatD0=    1 NMtDS0=    0 NMtDT0=    0
 Symmetry not used in FoFCou.
 Keep R1 and R2 ints in memory in canonical form, NReq=18299015.
 Requested convergence on RMS density matrix=1.00D-08 within 128 cycles.
 Requested convergence on MAX density matrix=1.00D-06.
 Requested convergence on             energy=1.00D-06.
 No special actions if energy rises.
 Integral accuracy reduced to 1.0D-05 until final iterations.
 Initial convergence to 1.0D-05 achieved.  Increase integral accuracy.
 SCF Done:  E(UB3LYP) =  -284.940997075     A.U. after   14 cycles
            NFock= 14  Conv=0.37D-08     -V/T= 2.0087
 <Sx>= 0.0000 <Sy>= 0.0000 <Sz>= 0.5000 <S**2>= 0.7550 S= 0.5025
 <L.S>=  0.00000000000    
 Annihilation of the first spin contaminant:
 S**2 before annihilation     0.7550,   after     0.7500
 DoSCS=F DFT=T ScalE2(SS,OS)=  1.000000  1.000000
 Range of M.O.s used for correlation:     1    87
 NBasis=    87 NAE=    21 NBE=    20 NFC=     0 NFV=     0
 NROrb=     87 NOA=    21 NOB=    20 NVA=    66 NVB=    67
 Symmetrizing basis deriv contribution to polar:
 IMax=3 JMax=2 DiffMx= 0.00D+00
 G2DrvN: will do    12 centers at a time, making    1 passes.
 Calling FoFCou, ICntrl=  3107 FMM=F I1Cent=   0 AccDes= 0.00D+00.
 End of G2Drv F.D. properties file   721 does not exist.
 End of G2Drv F.D. properties file   722 does not exist.
 End of G2Drv F.D. properties file   788 does not exist.
          IDoAtm=11111111111
          Differentiating once with respect to nuclear coordinates.
 Keep R1 and R2 ints in memory in canonical form, NReq=18295900.
          There are    36 degrees of freedom in the 1st order CPHF.  IDoFFX=6 NUNeed=     0.
     30 vectors produced by pass  0 Test12= 7.57D-15 2.78D-09 XBig12= 4.92D-01 2.23D-01.
 AX will form    30 AO Fock derivatives at one time.
     30 vectors produced by pass  1 Test12= 7.57D-15 2.78D-09 XBig12= 4.51D-01 2.23D-01.
     30 vectors produced by pass  2 Test12= 7.57D-15 2.78D-09 XBig12= 5.30D-03 1.72D-02.
     30 vectors produced by pass  3 Test12= 7.57D-15 2.78D-09 XBig12= 4.67D-05 1.11D-03.
     30 vectors produced by pass  4 Test12= 7.57D-15 2.78D-09 XBig12= 3.90D-07 8.87D-05.
     29 vectors produced by pass  5 Test12= 7.57D-15 2.78D-09 XBig12= 1.89D-09 5.30D-06.
     17 vectors produced by pass  6 Test12= 7.57D-15 2.78D-09 XBig12= 3.93D-12 4.39D-07.
      2 vectors produced by pass  7 Test12= 7.57D-15 2.78D-09 XBig12= 7.94D-15 1.06D-08.
 InvSVY:  IOpt=1 It=  1 EMax= 1.78D-15
 Solved reduced A of dimension   198 with    30 vectors.
 End of Minotr F.D. properties file   721 does not exist.
 End of Minotr F.D. properties file   722 does not exist.
 End of Minotr F.D. properties file   788 does not exist.
 Calling FoFJK, ICntrl=    100127 FMM=F ISym2X=0 I1Cent= 0 IOpClX= 1 NMat=1 NMatS=1 NMatT=0.
 -------------------------------------------------------------------
 Center     Atomic                   Forces (Hartrees/Bohr)
 Number     Number              X              Y              Z
 -------------------------------------------------------------------
      1        6           0.004848474   -0.001474706    0.000451979
      2        6          -0.004430408    0.020795098   -0.027560402
      3        1           0.000694972   -0.002796597    0.003698845
      4        8           0.001816890   -0.002536646    0.000734414
      5        1           0.000540894    0.000381517    0.000026189
      6        8           0.000555575    0.000896122    0.003557847
      7        7          -0.008775433   -0.000129181    0.000336541
      8        1           0.000069988    0.000527610   -0.000956463
      9        1           0.004563310   -0.002886979    0.002644559
     10        1           0.000315719   -0.006178071    0.007884317
     11        1          -0.000199981   -0.006598168    0.009182174
 -------------------------------------------------------------------
 Cartesian Forces:  Max     0.027560402 RMS     0.007021188
 IRC-IRC-IRC-IRC-IRC-IRC-IRC-IRC-IRC-IRC-IRC-IRC-IRC-IRC-IRC-IRC-IRC-IRC
 Pt 11 Step number   1 out of a maximum of  20
 Modified Bulirsch-Stoer Extrapolation Cycles:
    EPS =    0.000010000000000
      PEZero:  N= 2 I= 1 D=  5.36D-04 Err=  1.04D-05
      PEZero:  N= 3 I= 2 D=  5.36D-04 Err=  6.96D-06
      PEZero:  N= 3 I= 1 D=  1.07D-03 Err=  1.59D-08
 Maximum DWI energy   std dev =  0.000000173 at pt    27
 Maximum DWI gradient std dev =  0.002850439 at pt    71
 CORRECTOR INTEGRATION CONVERGENCE:
   Recorrection delta-x convergence threshold:    0.010000
   Delta-x Convergence Met
 Point Number:  11          Path Number:   1
   CHANGE IN THE REACTION COORDINATE =    0.10291
   NET REACTION COORDINATE UP TO THIS POINT =    1.12997
  # OF POINTS ALONG THE PATH =  11
  # OF STEPS =   1

 Calculating another point on the path.
 IRC-IRC-IRC-IRC-IRC-IRC-IRC-IRC-IRC-IRC-IRC-IRC-IRC-IRC-IRC-IRC-IRC-IRC
                          Input orientation:                          
 ---------------------------------------------------------------------
 Center     Atomic      Atomic             Coordinates (Angstroms)
 Number     Number       Type             X           Y           Z
 ---------------------------------------------------------------------
      1          6           0       -0.498651    0.086765   -0.002567
      2          6           0        0.776670   -0.631478   -0.131568
      3          1           0        0.792029   -1.488904   -0.797488
      4          8           0       -1.587996   -0.704742   -0.189763
      5          1           0       -2.361979   -0.123281   -0.077114
      6          8           0       -0.590173    1.282635    0.238208
      7          7           0        1.949757    0.108875   -0.057798
      8          1           0        1.774090    1.028320    0.342326
      9          1           0        2.446824    0.192131   -0.941360
     10          1           0        0.771819   -2.142886    1.847106
     11          1           0        0.745407   -1.663910    1.257875
 ---------------------------------------------------------------------
                    Distance matrix (angstroms):
                    1          2          3          4          5
     1  C    0.000000
     2  C    1.469340   0.000000
     3  H    2.186433   1.085755   0.000000
     4  O    1.359484   2.366516   2.578518   0.000000
     5  H    1.876610   3.179992   3.511642   0.974596   0.000000
     6  O    1.223296   2.380929   3.265666   2.264614   2.283709
     7  N    2.449131   1.389135   2.107219   3.632503   4.318024
     8  H    2.484115   1.993577   2.932582   3.819717   4.313836
     9  H    3.093260   2.030642   2.363245   4.201077   4.896018
    10  H    3.163342   2.489886   2.724331   3.433049   4.195488
    11  H    2.490233   1.731313   2.063326   2.908681   3.716394
                    6          7          8          9         10
     6  O    0.000000
     7  N    2.813641   0.000000
     8  H    2.380179   1.018007   0.000000
     9  H    3.435685   1.017197   1.673211   0.000000
    10  H    4.022160   3.175945   3.650405   4.004184   0.000000
    11  H    3.391994   2.514800   3.023990   3.343103   0.759809
                   11
    11  H    0.000000
 Symmetry turned off by external request.
 Stoichiometry    C2H6NO2(2)
 Framework group  C1[X(C2H6NO2)]
 Deg. of freedom    27
 Full point group                 C1      NOp   1
 Rotational constants (GHZ):           8.6404544           3.7665497           2.8665952
 Standard basis: 6-31G(d) (6D, 7F)
    87 basis functions,   164 primitive gaussians,    87 cartesian basis functions
    21 alpha electrons       20 beta electrons
       nuclear repulsion energy       185.3649689372 Hartrees.
 NAtoms=   11 NActive=   11 NUniq=   11 SFac= 1.00D+00 NAtFMM=   60 NAOKFM=F Big=F
 Integral buffers will be    131072 words long.
 Raffenetti 2 integral format.
 Two-electron integral symmetry is turned off.
 One-electron integrals computed using PRISM.
 NBasis=    87 RedAO= T EigKep=  3.47D-03  NBF=    87
 NBsUse=    87 1.00D-06 EigRej= -1.00D+00 NBFU=    87
 Initial guess from the checkpoint file:  "glycine2_plus_H_scan_TS_irc.chk"
 B after Tr=     0.000416   -0.001098    0.001274
         Rot=    1.000000    0.000410    0.000205    0.000119 Ang=   0.05 deg.
 Initial guess <Sx>= 0.0000 <Sy>= 0.0000 <Sz>= 0.5000 <S**2>= 0.7550 S= 0.5025
 ExpMin= 1.61D-01 ExpMax= 5.48D+03 ExpMxC= 8.25D+02 IAcc=3 IRadAn=         5 AccDes= 0.00D+00
 Harris functional with IExCor=  402 and IRadAn=       5 diagonalized for initial guess.
 HarFok:  IExCor=  402 AccDes= 0.00D+00 IRadAn=         5 IDoV= 1 UseB2=F ITyADJ=14
 ICtDFT=  3500011 ScaDFX=  1.000000  1.000000  1.000000  1.000000
 FoFCou: FMM=F IPFlag=           0 FMFlag=      100000 FMFlg1=           0
         NFxFlg=           0 DoJE=T BraDBF=F KetDBF=T FulRan=T
         wScrn=  0.000000 ICntrl=       500 IOpCl=  0 I1Cent=   200000004 NGrid=           0
         NMat0=    1 NMatS0=      1 NMatT0=    0 NMatD0=    1 NMtDS0=    0 NMtDT0=    0
 Symmetry not used in FoFCou.
 Keep R1 and R2 ints in memory in canonical form, NReq=18299015.
 Requested convergence on RMS density matrix=1.00D-08 within 128 cycles.
 Requested convergence on MAX density matrix=1.00D-06.
 Requested convergence on             energy=1.00D-06.
 No special actions if energy rises.
 Integral accuracy reduced to 1.0D-05 until final iterations.
 Initial convergence to 1.0D-05 achieved.  Increase integral accuracy.
 SCF Done:  E(UB3LYP) =  -284.942987751     A.U. after   14 cycles
            NFock= 14  Conv=0.38D-08     -V/T= 2.0087
 <Sx>= 0.0000 <Sy>= 0.0000 <Sz>= 0.5000 <S**2>= 0.7549 S= 0.5024
 <L.S>=  0.00000000000    
 Annihilation of the first spin contaminant:
 S**2 before annihilation     0.7549,   after     0.7500
 DoSCS=F DFT=T ScalE2(SS,OS)=  1.000000  1.000000
 Range of M.O.s used for correlation:     1    87
 NBasis=    87 NAE=    21 NBE=    20 NFC=     0 NFV=     0
 NROrb=     87 NOA=    21 NOB=    20 NVA=    66 NVB=    67
 Symmetrizing basis deriv contribution to polar:
 IMax=3 JMax=2 DiffMx= 0.00D+00
 G2DrvN: will do    12 centers at a time, making    1 passes.
 Calling FoFCou, ICntrl=  3107 FMM=F I1Cent=   0 AccDes= 0.00D+00.
 End of G2Drv F.D. properties file   721 does not exist.
 End of G2Drv F.D. properties file   722 does not exist.
 End of G2Drv F.D. properties file   788 does not exist.
          IDoAtm=11111111111
          Differentiating once with respect to nuclear coordinates.
 Keep R1 and R2 ints in memory in canonical form, NReq=18295900.
          There are    36 degrees of freedom in the 1st order CPHF.  IDoFFX=6 NUNeed=     0.
     30 vectors produced by pass  0 Test12= 7.57D-15 2.78D-09 XBig12= 4.95D-01 2.20D-01.
 AX will form    30 AO Fock derivatives at one time.
     30 vectors produced by pass  1 Test12= 7.57D-15 2.78D-09 XBig12= 4.50D-01 2.32D-01.
     30 vectors produced by pass  2 Test12= 7.57D-15 2.78D-09 XBig12= 5.32D-03 1.63D-02.
     30 vectors produced by pass  3 Test12= 7.57D-15 2.78D-09 XBig12= 4.70D-05 1.08D-03.
     30 vectors produced by pass  4 Test12= 7.57D-15 2.78D-09 XBig12= 3.89D-07 9.22D-05.
     28 vectors produced by pass  5 Test12= 7.57D-15 2.78D-09 XBig12= 1.93D-09 5.22D-06.
     17 vectors produced by pass  6 Test12= 7.57D-15 2.78D-09 XBig12= 4.30D-12 4.34D-07.
      2 vectors produced by pass  7 Test12= 7.57D-15 2.78D-09 XBig12= 8.67D-15 1.08D-08.
 InvSVY:  IOpt=1 It=  1 EMax= 1.78D-15
 Solved reduced A of dimension   197 with    30 vectors.
 End of Minotr F.D. properties file   721 does not exist.
 End of Minotr F.D. properties file   722 does not exist.
 End of Minotr F.D. properties file   788 does not exist.
 Calling FoFJK, ICntrl=    100127 FMM=F ISym2X=0 I1Cent= 0 IOpClX= 1 NMat=1 NMatS=1 NMatT=0.
 -------------------------------------------------------------------
 Center     Atomic                   Forces (Hartrees/Bohr)
 Number     Number              X              Y              Z
 -------------------------------------------------------------------
      1        6           0.004250055   -0.001028571    0.000039434
      2        6          -0.004357751    0.018754935   -0.026182251
      3        1           0.000611028   -0.002555186    0.003487219
      4        8           0.001969317   -0.002437183    0.000825941
      5        1           0.000505346    0.000326369    0.000056372
      6        8           0.000541143    0.000866608    0.003735157
      7        7          -0.008176253    0.000396367    0.000324579
      8        1           0.000049358    0.000602495   -0.001090035
      9        1           0.004511487   -0.002950436    0.002738646
     10        1           0.000298653   -0.005874321    0.007516103
     11        1          -0.000202383   -0.006101078    0.008548836
 -------------------------------------------------------------------
 Cartesian Forces:  Max     0.026182251 RMS     0.006575794
 IRC-IRC-IRC-IRC-IRC-IRC-IRC-IRC-IRC-IRC-IRC-IRC-IRC-IRC-IRC-IRC-IRC-IRC
 Pt 12 Step number   1 out of a maximum of  20
 Modified Bulirsch-Stoer Extrapolation Cycles:
    EPS =    0.000010000000000
      PEZero:  N= 2 I= 1 D=  5.36D-04 Err=  9.67D-06
 Maximum DWI energy   std dev =  0.000000101 at pt    18
 Maximum DWI gradient std dev =  0.002623071 at pt    36
 CORRECTOR INTEGRATION CONVERGENCE:
   Recorrection delta-x convergence threshold:    0.010000
   Delta-x Convergence Met
 Point Number:  12          Path Number:   1
   CHANGE IN THE REACTION COORDINATE =    0.10291
   NET REACTION COORDINATE UP TO THIS POINT =    1.23288
  # OF POINTS ALONG THE PATH =  12
  # OF STEPS =   1

 Calculating another point on the path.
 IRC-IRC-IRC-IRC-IRC-IRC-IRC-IRC-IRC-IRC-IRC-IRC-IRC-IRC-IRC-IRC-IRC-IRC
                          Input orientation:                          
 ---------------------------------------------------------------------
 Center     Atomic      Atomic             Coordinates (Angstroms)
 Number     Number       Type             X           Y           Z
 ---------------------------------------------------------------------
      1          6           0       -0.497662    0.086559   -0.002608
      2          6           0        0.775603   -0.627044   -0.137900
      3          1           0        0.793726   -1.496257   -0.787581
      4          8           0       -1.587617   -0.705187   -0.189601
      5          1           0       -2.360544   -0.122403   -0.076902
      6          8           0       -0.590074    1.282796    0.238921
      7          7           0        1.948066    0.109008   -0.057715
      8          1           0        1.774192    1.030212    0.338907
      9          1           0        2.460189    0.183317   -0.933323
     10          1           0        0.772668   -2.159621    1.868559
     11          1           0        0.744815   -1.681461    1.282522
 ---------------------------------------------------------------------
                    Distance matrix (angstroms):
                    1          2          3          4          5
     1  C    0.000000
     2  C    1.465857   0.000000
     3  H    2.188418   1.085332   0.000000
     4  O    1.360085   2.365077   2.579568   0.000000
     5  H    1.876037   3.177074   3.513113   0.974553   0.000000
     6  O    1.223871   2.377931   3.269824   2.265128   2.282300
     7  N    2.446452   1.386676   2.107624   3.630615   4.314862
     8  H    2.483633   1.992743   2.934848   3.820038   4.312477
     9  H    3.102334   2.031554   2.370507   4.210379   4.905750
    10  H    3.187527   2.524812   2.737804   3.452876   4.213323
    11  H    2.514200   1.769277   2.078946   2.925833   3.731213
                    6          7          8          9         10
     6  O    0.000000
     7  N    2.812104   0.000000
     8  H    2.379821   1.017919   0.000000
     9  H    3.447769   1.017095   1.675229   0.000000
    10  H    4.045124   3.199807   3.676672   4.023385   0.000000
    11  H    3.414360   2.539651   3.050115   3.365988   0.756870
                   11
    11  H    0.000000
 Symmetry turned off by external request.
 Stoichiometry    C2H6NO2(2)
 Framework group  C1[X(C2H6NO2)]
 Deg. of freedom    27
 Full point group                 C1      NOp   1
 Rotational constants (GHZ):           8.6053510           3.7647024           2.8664575
 Standard basis: 6-31G(d) (6D, 7F)
    87 basis functions,   164 primitive gaussians,    87 cartesian basis functions
    21 alpha electrons       20 beta electrons
       nuclear repulsion energy       185.2981517436 Hartrees.
 NAtoms=   11 NActive=   11 NUniq=   11 SFac= 1.00D+00 NAtFMM=   60 NAOKFM=F Big=F
 Integral buffers will be    131072 words long.
 Raffenetti 2 integral format.
 Two-electron integral symmetry is turned off.
 One-electron integrals computed using PRISM.
 NBasis=    87 RedAO= T EigKep=  3.40D-03  NBF=    87
 NBsUse=    87 1.00D-06 EigRej= -1.00D+00 NBFU=    87
 Initial guess from the checkpoint file:  "glycine2_plus_H_scan_TS_irc.chk"
 B after Tr=     0.000424   -0.001098    0.001272
         Rot=    1.000000    0.000414    0.000207    0.000120 Ang=   0.05 deg.
 Initial guess <Sx>= 0.0000 <Sy>= 0.0000 <Sz>= 0.5000 <S**2>= 0.7549 S= 0.5025
 ExpMin= 1.61D-01 ExpMax= 5.48D+03 ExpMxC= 8.25D+02 IAcc=3 IRadAn=         5 AccDes= 0.00D+00
 Harris functional with IExCor=  402 and IRadAn=       5 diagonalized for initial guess.
 HarFok:  IExCor=  402 AccDes= 0.00D+00 IRadAn=         5 IDoV= 1 UseB2=F ITyADJ=14
 ICtDFT=  3500011 ScaDFX=  1.000000  1.000000  1.000000  1.000000
 FoFCou: FMM=F IPFlag=           0 FMFlag=      100000 FMFlg1=           0
         NFxFlg=           0 DoJE=T BraDBF=F KetDBF=T FulRan=T
         wScrn=  0.000000 ICntrl=       500 IOpCl=  0 I1Cent=   200000004 NGrid=           0
         NMat0=    1 NMatS0=      1 NMatT0=    0 NMatD0=    1 NMtDS0=    0 NMtDT0=    0
 Symmetry not used in FoFCou.
 Keep R1 and R2 ints in memory in canonical form, NReq=18299015.
 Requested convergence on RMS density matrix=1.00D-08 within 128 cycles.
 Requested convergence on MAX density matrix=1.00D-06.
 Requested convergence on             energy=1.00D-06.
 No special actions if energy rises.
 Integral accuracy reduced to 1.0D-05 until final iterations.
 Initial convergence to 1.0D-05 achieved.  Increase integral accuracy.
 SCF Done:  E(UB3LYP) =  -284.944864353     A.U. after   14 cycles
            NFock= 14  Conv=0.37D-08     -V/T= 2.0088
 <Sx>= 0.0000 <Sy>= 0.0000 <Sz>= 0.5000 <S**2>= 0.7548 S= 0.5024
 <L.S>=  0.00000000000    
 Annihilation of the first spin contaminant:
 S**2 before annihilation     0.7548,   after     0.7500
 DoSCS=F DFT=T ScalE2(SS,OS)=  1.000000  1.000000
 Range of M.O.s used for correlation:     1    87
 NBasis=    87 NAE=    21 NBE=    20 NFC=     0 NFV=     0
 NROrb=     87 NOA=    21 NOB=    20 NVA=    66 NVB=    67
 Symmetrizing basis deriv contribution to polar:
 IMax=3 JMax=2 DiffMx= 0.00D+00
 G2DrvN: will do    12 centers at a time, making    1 passes.
 Calling FoFCou, ICntrl=  3107 FMM=F I1Cent=   0 AccDes= 0.00D+00.
 End of G2Drv F.D. properties file   721 does not exist.
 End of G2Drv F.D. properties file   722 does not exist.
 End of G2Drv F.D. properties file   788 does not exist.
          IDoAtm=11111111111
          Differentiating once with respect to nuclear coordinates.
 Keep R1 and R2 ints in memory in canonical form, NReq=18295900.
          There are    36 degrees of freedom in the 1st order CPHF.  IDoFFX=6 NUNeed=     0.
     30 vectors produced by pass  0 Test12= 7.57D-15 2.78D-09 XBig12= 4.97D-01 2.15D-01.
 AX will form    30 AO Fock derivatives at one time.
     30 vectors produced by pass  1 Test12= 7.57D-15 2.78D-09 XBig12= 4.50D-01 2.37D-01.
     30 vectors produced by pass  2 Test12= 7.57D-15 2.78D-09 XBig12= 5.34D-03 1.54D-02.
     30 vectors produced by pass  3 Test12= 7.57D-15 2.78D-09 XBig12= 4.73D-05 1.05D-03.
     30 vectors produced by pass  4 Test12= 7.57D-15 2.78D-09 XBig12= 3.87D-07 9.45D-05.
     28 vectors produced by pass  5 Test12= 7.57D-15 2.78D-09 XBig12= 1.94D-09 4.90D-06.
     17 vectors produced by pass  6 Test12= 7.57D-15 2.78D-09 XBig12= 4.60D-12 4.04D-07.
      2 vectors produced by pass  7 Test12= 7.57D-15 2.78D-09 XBig12= 9.22D-15 1.03D-08.
 InvSVY:  IOpt=1 It=  1 EMax= 1.11D-15
 Solved reduced A of dimension   197 with    30 vectors.
 End of Minotr F.D. properties file   721 does not exist.
 End of Minotr F.D. properties file   722 does not exist.
 End of Minotr F.D. properties file   788 does not exist.
 Calling FoFJK, ICntrl=    100127 FMM=F ISym2X=0 I1Cent= 0 IOpClX= 1 NMat=1 NMatS=1 NMatT=0.
 -------------------------------------------------------------------
 Center     Atomic                   Forces (Hartrees/Bohr)
 Number     Number              X              Y              Z
 -------------------------------------------------------------------
      1        6           0.003705661   -0.000636043   -0.000359430
      2        6          -0.004208484    0.016813274   -0.024784918
      3        1           0.000532430   -0.002323175    0.003266696
      4        8           0.002070494   -0.002328712    0.000906366
      5        1           0.000462933    0.000266129    0.000086601
      6        8           0.000515530    0.000867412    0.003893024
      7        7          -0.007591023    0.000850137    0.000334340
      8        1           0.000021697    0.000669416   -0.001219142
      9        1           0.004412922   -0.003000860    0.002815858
     10        1           0.000282132   -0.005543918    0.007112515
     11        1          -0.000204291   -0.005633659    0.007948090
 -------------------------------------------------------------------
 Cartesian Forces:  Max     0.024784918 RMS     0.006143389
 IRC-IRC-IRC-IRC-IRC-IRC-IRC-IRC-IRC-IRC-IRC-IRC-IRC-IRC-IRC-IRC-IRC-IRC
 Pt 13 Step number   1 out of a maximum of  20
 Modified Bulirsch-Stoer Extrapolation Cycles:
    EPS =    0.000010000000000
      PEZero:  N= 2 I= 1 D=  5.36D-04 Err=  9.78D-06
 Maximum DWI energy   std dev =  0.000000051 at pt    17
 Maximum DWI gradient std dev =  0.002505093 at pt    36
 CORRECTOR INTEGRATION CONVERGENCE:
   Recorrection delta-x convergence threshold:    0.010000
   Delta-x Convergence Met
 Point Number:  13          Path Number:   1
   CHANGE IN THE REACTION COORDINATE =    0.10291
   NET REACTION COORDINATE UP TO THIS POINT =    1.33578
  # OF POINTS ALONG THE PATH =  13
  # OF STEPS =   1

 Calculating another point on the path.
 IRC-IRC-IRC-IRC-IRC-IRC-IRC-IRC-IRC-IRC-IRC-IRC-IRC-IRC-IRC-IRC-IRC-IRC
                          Input orientation:                          
 ---------------------------------------------------------------------
 Center     Atomic      Atomic             Coordinates (Angstroms)
 Number     Number       Type             X           Y           Z
 ---------------------------------------------------------------------
      1          6           0       -0.496747    0.086437   -0.002754
      2          6           0        0.774515   -0.622826   -0.144264
      3          1           0        0.795297   -1.503365   -0.777745
      4          8           0       -1.587200   -0.705638   -0.189414
      5          1           0       -2.359159   -0.121663   -0.076581
      6          8           0       -0.589975    1.282970    0.239708
      7          7           0        1.946396    0.109244   -0.057621
      8          1           0        1.774204    1.032424    0.334875
      9          1           0        2.474048    0.173808   -0.924584
     10          1           0        0.773522   -2.176385    1.890107
     11          1           0        0.744178   -1.698673    1.306858
 ---------------------------------------------------------------------
                    Distance matrix (angstroms):
                    1          2          3          4          5
     1  C    0.000000
     2  C    1.462596   0.000000
     3  H    2.190310   1.084933   0.000000
     4  O    1.360630   2.363598   2.580463   0.000000
     5  H    1.875456   3.174218   3.514445   0.974515   0.000000
     6  O    1.224407   2.375148   3.273814   2.265650   2.281018
     7  N    2.443865   1.384463   2.108107   3.628733   4.311783
     8  H    2.483164   1.992187   2.937076   3.820311   4.311137
     9  H    3.111756   2.032716   2.377536   4.219909   4.915923
    10  H    3.211988   2.559729   2.751520   3.472825   4.231244
    11  H    2.538030   1.806688   2.094356   2.942834   3.745872
                    6          7          8          9         10
     6  O    0.000000
     7  N    2.810554   0.000000
     8  H    2.379322   1.017824   0.000000
     9  H    3.460355   1.016961   1.677272   0.000000
    10  H    4.068179   3.223876   3.703589   4.041990   0.000000
    11  H    3.436418   2.564311   3.076459   3.387915   0.754486
                   11
    11  H    0.000000
 Symmetry turned off by external request.
 Stoichiometry    C2H6NO2(2)
 Framework group  C1[X(C2H6NO2)]
 Deg. of freedom    27
 Full point group                 C1      NOp   1
 Rotational constants (GHZ):           8.5695278           3.7627491           2.8661962
 Standard basis: 6-31G(d) (6D, 7F)
    87 basis functions,   164 primitive gaussians,    87 cartesian basis functions
    21 alpha electrons       20 beta electrons
       nuclear repulsion energy       185.2302286278 Hartrees.
 NAtoms=   11 NActive=   11 NUniq=   11 SFac= 1.00D+00 NAtFMM=   60 NAOKFM=F Big=F
 Integral buffers will be    131072 words long.
 Raffenetti 2 integral format.
 Two-electron integral symmetry is turned off.
 One-electron integrals computed using PRISM.
 NBasis=    87 RedAO= T EigKep=  3.34D-03  NBF=    87
 NBsUse=    87 1.00D-06 EigRej= -1.00D+00 NBFU=    87
 Initial guess from the checkpoint file:  "glycine2_plus_H_scan_TS_irc.chk"
 B after Tr=     0.000430   -0.001099    0.001268
         Rot=    1.000000    0.000418    0.000208    0.000122 Ang=   0.06 deg.
 Initial guess <Sx>= 0.0000 <Sy>= 0.0000 <Sz>= 0.5000 <S**2>= 0.7548 S= 0.5024
 ExpMin= 1.61D-01 ExpMax= 5.48D+03 ExpMxC= 8.25D+02 IAcc=3 IRadAn=         5 AccDes= 0.00D+00
 Harris functional with IExCor=  402 and IRadAn=       5 diagonalized for initial guess.
 HarFok:  IExCor=  402 AccDes= 0.00D+00 IRadAn=         5 IDoV= 1 UseB2=F ITyADJ=14
 ICtDFT=  3500011 ScaDFX=  1.000000  1.000000  1.000000  1.000000
 FoFCou: FMM=F IPFlag=           0 FMFlag=      100000 FMFlg1=           0
         NFxFlg=           0 DoJE=T BraDBF=F KetDBF=T FulRan=T
         wScrn=  0.000000 ICntrl=       500 IOpCl=  0 I1Cent=   200000004 NGrid=           0
         NMat0=    1 NMatS0=      1 NMatT0=    0 NMatD0=    1 NMtDS0=    0 NMtDT0=    0
 Symmetry not used in FoFCou.
 Keep R1 and R2 ints in memory in canonical form, NReq=18299015.
 Requested convergence on RMS density matrix=1.00D-08 within 128 cycles.
 Requested convergence on MAX density matrix=1.00D-06.
 Requested convergence on             energy=1.00D-06.
 No special actions if energy rises.
 Integral accuracy reduced to 1.0D-05 until final iterations.
 Initial convergence to 1.0D-05 achieved.  Increase integral accuracy.
 SCF Done:  E(UB3LYP) =  -284.946628928     A.U. after   14 cycles
            NFock= 14  Conv=0.34D-08     -V/T= 2.0088
 <Sx>= 0.0000 <Sy>= 0.0000 <Sz>= 0.5000 <S**2>= 0.7547 S= 0.5024
 <L.S>=  0.00000000000    
 Annihilation of the first spin contaminant:
 S**2 before annihilation     0.7547,   after     0.7500
 DoSCS=F DFT=T ScalE2(SS,OS)=  1.000000  1.000000
 Range of M.O.s used for correlation:     1    87
 NBasis=    87 NAE=    21 NBE=    20 NFC=     0 NFV=     0
 NROrb=     87 NOA=    21 NOB=    20 NVA=    66 NVB=    67
 Symmetrizing basis deriv contribution to polar:
 IMax=3 JMax=2 DiffMx= 0.00D+00
 G2DrvN: will do    12 centers at a time, making    1 passes.
 Calling FoFCou, ICntrl=  3107 FMM=F I1Cent=   0 AccDes= 0.00D+00.
 End of G2Drv F.D. properties file   721 does not exist.
 End of G2Drv F.D. properties file   722 does not exist.
 End of G2Drv F.D. properties file   788 does not exist.
          IDoAtm=11111111111
          Differentiating once with respect to nuclear coordinates.
 Keep R1 and R2 ints in memory in canonical form, NReq=18295900.
          There are    36 degrees of freedom in the 1st order CPHF.  IDoFFX=6 NUNeed=     0.
     30 vectors produced by pass  0 Test12= 7.57D-15 2.78D-09 XBig12= 4.99D-01 2.08D-01.
 AX will form    30 AO Fock derivatives at one time.
     30 vectors produced by pass  1 Test12= 7.57D-15 2.78D-09 XBig12= 4.50D-01 2.40D-01.
     30 vectors produced by pass  2 Test12= 7.57D-15 2.78D-09 XBig12= 5.35D-03 1.44D-02.
     30 vectors produced by pass  3 Test12= 7.57D-15 2.78D-09 XBig12= 4.74D-05 1.03D-03.
     30 vectors produced by pass  4 Test12= 7.57D-15 2.78D-09 XBig12= 3.82D-07 9.58D-05.
     28 vectors produced by pass  5 Test12= 7.57D-15 2.78D-09 XBig12= 1.93D-09 4.71D-06.
     17 vectors produced by pass  6 Test12= 7.57D-15 2.78D-09 XBig12= 4.78D-12 3.57D-07.
      2 vectors produced by pass  7 Test12= 7.57D-15 2.78D-09 XBig12= 9.53D-15 9.58D-09.
 InvSVY:  IOpt=1 It=  1 EMax= 2.00D-15
 Solved reduced A of dimension   197 with    30 vectors.
 End of Minotr F.D. properties file   721 does not exist.
 End of Minotr F.D. properties file   722 does not exist.
 End of Minotr F.D. properties file   788 does not exist.
 Calling FoFJK, ICntrl=    100127 FMM=F ISym2X=0 I1Cent= 0 IOpClX= 1 NMat=1 NMatS=1 NMatT=0.
 -------------------------------------------------------------------
 Center     Atomic                   Forces (Hartrees/Bohr)
 Number     Number              X              Y              Z
 -------------------------------------------------------------------
      1        6           0.003218690   -0.000291313   -0.000737202
      2        6          -0.003996765    0.014995331   -0.023389605
      3        1           0.000461503   -0.002102512    0.003042167
      4        8           0.002125965   -0.002215332    0.000974154
      5        1           0.000416467    0.000204059    0.000117005
      6        8           0.000482695    0.000885209    0.004027930
      7        7          -0.007033886    0.001230317    0.000357683
      8        1          -0.000010029    0.000727206   -0.001341673
      9        1           0.004275045   -0.003036108    0.002877594
     10        1           0.000266214   -0.005201965    0.006692278
     11        1          -0.000205899   -0.005194891    0.007379669
 -------------------------------------------------------------------
 Cartesian Forces:  Max     0.023389605 RMS     0.005729397
 IRC-IRC-IRC-IRC-IRC-IRC-IRC-IRC-IRC-IRC-IRC-IRC-IRC-IRC-IRC-IRC-IRC-IRC
 Pt 14 Step number   1 out of a maximum of  20
 Modified Bulirsch-Stoer Extrapolation Cycles:
    EPS =    0.000010000000000
      PEZero:  N= 2 I= 1 D=  5.36D-04 Err=  1.01D-05
      PEZero:  N= 3 I= 2 D=  5.36D-04 Err=  6.73D-06
      PEZero:  N= 3 I= 1 D=  1.07D-03 Err=  1.60D-08
 Maximum DWI energy   std dev =  0.000000017 at pt    23
 Maximum DWI gradient std dev =  0.002482986 at pt    71
 CORRECTOR INTEGRATION CONVERGENCE:
   Recorrection delta-x convergence threshold:    0.010000
   Delta-x Convergence Met
 Point Number:  14          Path Number:   1
   CHANGE IN THE REACTION COORDINATE =    0.10291
   NET REACTION COORDINATE UP TO THIS POINT =    1.43869
  # OF POINTS ALONG THE PATH =  14
  # OF STEPS =   1

 Calculating another point on the path.
 IRC-IRC-IRC-IRC-IRC-IRC-IRC-IRC-IRC-IRC-IRC-IRC-IRC-IRC-IRC-IRC-IRC-IRC
                          Input orientation:                          
 ---------------------------------------------------------------------
 Center     Atomic      Atomic             Coordinates (Angstroms)
 Number     Number       Type             X           Y           Z
 ---------------------------------------------------------------------
      1          6           0       -0.495900    0.086398   -0.003013
      2          6           0        0.773423   -0.618825   -0.150655
      3          1           0        0.796747   -1.510223   -0.768016
      4          8           0       -1.586747   -0.706095   -0.189202
      5          1           0       -2.357841   -0.121083   -0.076136
      6          8           0       -0.589877    1.283160    0.240573
      7          7           0        1.944745    0.109578   -0.057512
      8          1           0        1.774107    1.034963    0.330184
      9          1           0        2.488323    0.163582   -0.915118
     10          1           0        0.774380   -2.193123    1.911681
     11          1           0        0.743493   -1.715562    1.330904
 ---------------------------------------------------------------------
                    Distance matrix (angstroms):
                    1          2          3          4          5
     1  C    0.000000
     2  C    1.459561   0.000000
     3  H    2.192114   1.084559   0.000000
     4  O    1.361124   2.362098   2.581219   0.000000
     5  H    1.874892   3.171454   3.515656   0.974479   0.000000
     6  O    1.224911   2.372592   3.277647   2.266185   2.279891
     7  N    2.441363   1.382476   2.108665   3.626859   4.308805
     8  H    2.482685   1.991880   2.939259   3.820522   4.309818
     9  H    3.121454   2.034071   2.384259   4.229597   4.926482
    10  H    3.236646   2.594542   2.765435   3.492833   4.249186
    11  H    2.561735   1.843569   2.109612   2.959690   3.760372
                    6          7          8          9         10
     6  O    0.000000
     7  N    2.808996   0.000000
     8  H    2.378666   1.017724   0.000000
     9  H    3.473383   1.016799   1.679340   0.000000
    10  H    4.091252   3.248062   3.731102   4.059858   0.000000
    11  H    3.458183   2.588791   3.103061   3.408845   0.752543
                   11
    11  H    0.000000
 Symmetry turned off by external request.
 Stoichiometry    C2H6NO2(2)
 Framework group  C1[X(C2H6NO2)]
 Deg. of freedom    27
 Full point group                 C1      NOp   1
 Rotational constants (GHZ):           8.5330547           3.7606961           2.8658122
 Standard basis: 6-31G(d) (6D, 7F)
    87 basis functions,   164 primitive gaussians,    87 cartesian basis functions
    21 alpha electrons       20 beta electrons
       nuclear repulsion energy       185.1609922950 Hartrees.
 NAtoms=   11 NActive=   11 NUniq=   11 SFac= 1.00D+00 NAtFMM=   60 NAOKFM=F Big=F
 Integral buffers will be    131072 words long.
 Raffenetti 2 integral format.
 Two-electron integral symmetry is turned off.
 One-electron integrals computed using PRISM.
 NBasis=    87 RedAO= T EigKep=  3.27D-03  NBF=    87
 NBsUse=    87 1.00D-06 EigRej= -1.00D+00 NBFU=    87
 Initial guess from the checkpoint file:  "glycine2_plus_H_scan_TS_irc.chk"
 B after Tr=     0.000432   -0.001099    0.001262
         Rot=    1.000000    0.000422    0.000209    0.000123 Ang=   0.06 deg.
 Initial guess <Sx>= 0.0000 <Sy>= 0.0000 <Sz>= 0.5000 <S**2>= 0.7547 S= 0.5024
 ExpMin= 1.61D-01 ExpMax= 5.48D+03 ExpMxC= 8.25D+02 IAcc=3 IRadAn=         5 AccDes= 0.00D+00
 Harris functional with IExCor=  402 and IRadAn=       5 diagonalized for initial guess.
 HarFok:  IExCor=  402 AccDes= 0.00D+00 IRadAn=         5 IDoV= 1 UseB2=F ITyADJ=14
 ICtDFT=  3500011 ScaDFX=  1.000000  1.000000  1.000000  1.000000
 FoFCou: FMM=F IPFlag=           0 FMFlag=      100000 FMFlg1=           0
         NFxFlg=           0 DoJE=T BraDBF=F KetDBF=T FulRan=T
         wScrn=  0.000000 ICntrl=       500 IOpCl=  0 I1Cent=   200000004 NGrid=           0
         NMat0=    1 NMatS0=      1 NMatT0=    0 NMatD0=    1 NMtDS0=    0 NMtDT0=    0
 Symmetry not used in FoFCou.
 Keep R1 and R2 ints in memory in canonical form, NReq=18299015.
 Requested convergence on RMS density matrix=1.00D-08 within 128 cycles.
 Requested convergence on MAX density matrix=1.00D-06.
 Requested convergence on             energy=1.00D-06.
 No special actions if energy rises.
 Integral accuracy reduced to 1.0D-05 until final iterations.
 Initial convergence to 1.0D-05 achieved.  Increase integral accuracy.
 SCF Done:  E(UB3LYP) =  -284.948284940     A.U. after   13 cycles
            NFock= 13  Conv=0.73D-08     -V/T= 2.0088
 <Sx>= 0.0000 <Sy>= 0.0000 <Sz>= 0.5000 <S**2>= 0.7546 S= 0.5023
 <L.S>=  0.00000000000    
 Annihilation of the first spin contaminant:
 S**2 before annihilation     0.7546,   after     0.7500
 DoSCS=F DFT=T ScalE2(SS,OS)=  1.000000  1.000000
 Range of M.O.s used for correlation:     1    87
 NBasis=    87 NAE=    21 NBE=    20 NFC=     0 NFV=     0
 NROrb=     87 NOA=    21 NOB=    20 NVA=    66 NVB=    67
 Symmetrizing basis deriv contribution to polar:
 IMax=3 JMax=2 DiffMx= 0.00D+00
 G2DrvN: will do    12 centers at a time, making    1 passes.
 Calling FoFCou, ICntrl=  3107 FMM=F I1Cent=   0 AccDes= 0.00D+00.
 End of G2Drv F.D. properties file   721 does not exist.
 End of G2Drv F.D. properties file   722 does not exist.
 End of G2Drv F.D. properties file   788 does not exist.
          IDoAtm=11111111111
          Differentiating once with respect to nuclear coordinates.
 Keep R1 and R2 ints in memory in canonical form, NReq=18295900.
          There are    36 degrees of freedom in the 1st order CPHF.  IDoFFX=6 NUNeed=     0.
     30 vectors produced by pass  0 Test12= 7.57D-15 2.78D-09 XBig12= 5.01D-01 2.00D-01.
 AX will form    30 AO Fock derivatives at one time.
     30 vectors produced by pass  1 Test12= 7.57D-15 2.78D-09 XBig12= 4.49D-01 2.42D-01.
     30 vectors produced by pass  2 Test12= 7.57D-15 2.78D-09 XBig12= 5.37D-03 1.34D-02.
     30 vectors produced by pass  3 Test12= 7.57D-15 2.78D-09 XBig12= 4.73D-05 1.02D-03.
     30 vectors produced by pass  4 Test12= 7.57D-15 2.78D-09 XBig12= 3.74D-07 9.62D-05.
     28 vectors produced by pass  5 Test12= 7.57D-15 2.78D-09 XBig12= 1.91D-09 4.77D-06.
     17 vectors produced by pass  6 Test12= 7.57D-15 2.78D-09 XBig12= 4.83D-12 3.05D-07.
      2 vectors produced by pass  7 Test12= 7.57D-15 2.78D-09 XBig12= 9.61D-15 1.01D-08.
 InvSVY:  IOpt=1 It=  1 EMax= 1.33D-15
 Solved reduced A of dimension   197 with    30 vectors.
 End of Minotr F.D. properties file   721 does not exist.
 End of Minotr F.D. properties file   722 does not exist.
 End of Minotr F.D. properties file   788 does not exist.
 Calling FoFJK, ICntrl=    100127 FMM=F ISym2X=0 I1Cent= 0 IOpClX= 1 NMat=1 NMatS=1 NMatT=0.
 -------------------------------------------------------------------
 Center     Atomic                   Forces (Hartrees/Bohr)
 Number     Number              X              Y              Z
 -------------------------------------------------------------------
      1        6           0.002789848    0.000009338   -0.001087932
      2        6          -0.003738160    0.013316601   -0.022011323
      3        1           0.000399511   -0.001894471    0.002817909
      4        8           0.002142084   -0.002099789    0.001028137
      5        1           0.000368444    0.000142895    0.000147612
      6        8           0.000446374    0.000909306    0.004136838
      7        7          -0.006513674    0.001538643    0.000387118
      8        1          -0.000042878    0.000774867   -0.001455367
      9        1           0.004104827   -0.003054234    0.002924947
     10        1           0.000250905   -0.004859024    0.006268525
     11        1          -0.000207282   -0.004784132    0.006843536
 -------------------------------------------------------------------
 Cartesian Forces:  Max     0.022011323 RMS     0.005337016
 IRC-IRC-IRC-IRC-IRC-IRC-IRC-IRC-IRC-IRC-IRC-IRC-IRC-IRC-IRC-IRC-IRC-IRC
 Pt 15 Step number   1 out of a maximum of  20
 Modified Bulirsch-Stoer Extrapolation Cycles:
    EPS =    0.000010000000000
      PEZero:  N= 2 I= 1 D=  5.36D-04 Err=  1.02D-05
      PEZero:  N= 3 I= 2 D=  5.36D-04 Err=  6.83D-06
      PEZero:  N= 3 I= 1 D=  1.07D-03 Err=  1.65D-08
 Maximum DWI energy   std dev =  0.000000027 at pt    72
 Maximum DWI gradient std dev =  0.002547239 at pt    71
 CORRECTOR INTEGRATION CONVERGENCE:
   Recorrection delta-x convergence threshold:    0.010000
   Delta-x Convergence Met
 Point Number:  15          Path Number:   1
   CHANGE IN THE REACTION COORDINATE =    0.10291
   NET REACTION COORDINATE UP TO THIS POINT =    1.54160
  # OF POINTS ALONG THE PATH =  15
  # OF STEPS =   1

 Calculating another point on the path.
 IRC-IRC-IRC-IRC-IRC-IRC-IRC-IRC-IRC-IRC-IRC-IRC-IRC-IRC-IRC-IRC-IRC-IRC
                          Input orientation:                          
 ---------------------------------------------------------------------
 Center     Atomic      Atomic             Coordinates (Angstroms)
 Number     Number       Type             X           Y           Z
 ---------------------------------------------------------------------
      1          6           0       -0.495116    0.086440   -0.003390
      2          6           0        0.772340   -0.615038   -0.157065
      3          1           0        0.798090   -1.516821   -0.758428
      4          8           0       -1.586265   -0.706556   -0.188965
      5          1           0       -2.356607   -0.120677   -0.075552
      6          8           0       -0.589780    1.283369    0.241518
      7          7           0        1.943111    0.110005   -0.057386
      8          1           0        1.773886    1.037828    0.324792
      9          1           0        2.502927    0.152634   -0.904904
     10          1           0        0.775243   -2.209789    1.933223
     11          1           0        0.742757   -1.732139    1.354671
 ---------------------------------------------------------------------
                    Distance matrix (angstroms):
                    1          2          3          4          5
     1  C    0.000000
     2  C    1.456754   0.000000
     3  H    2.193835   1.084212   0.000000
     4  O    1.361574   2.360596   2.581853   0.000000
     5  H    1.874367   3.168809   3.516767   0.974445   0.000000
     6  O    1.225390   2.370271   3.281332   2.266737   2.278938
     7  N    2.438939   1.380698   2.109288   3.624993   4.305940
     8  H    2.482179   1.991794   2.941390   3.820659   4.308524
     9  H    3.131353   2.035562   2.390608   4.239371   4.937367
    10  H    3.261434   2.629172   2.779517   3.512850   4.267089
    11  H    2.585322   1.879930   2.124761   2.976403   3.774706
                    6          7          8          9         10
     6  O    0.000000
     7  N    2.807430   0.000000
     8  H    2.377844   1.017621   0.000000
     9  H    3.486786   1.016612   1.681434   0.000000
    10  H    4.114281   3.272290   3.759169   4.076874   0.000000
    11  H    3.479662   2.613092   3.129951   3.428739   0.750951
                   11
    11  H    0.000000
 Symmetry turned off by external request.
 Stoichiometry    C2H6NO2(2)
 Framework group  C1[X(C2H6NO2)]
 Deg. of freedom    27
 Full point group                 C1      NOp   1
 Rotational constants (GHZ):           8.4960094           3.7585524           2.8653101
 Standard basis: 6-31G(d) (6D, 7F)
    87 basis functions,   164 primitive gaussians,    87 cartesian basis functions
    21 alpha electrons       20 beta electrons
       nuclear repulsion energy       185.0903616488 Hartrees.
 NAtoms=   11 NActive=   11 NUniq=   11 SFac= 1.00D+00 NAtFMM=   60 NAOKFM=F Big=F
 Integral buffers will be    131072 words long.
 Raffenetti 2 integral format.
 Two-electron integral symmetry is turned off.
 One-electron integrals computed using PRISM.
 NBasis=    87 RedAO= T EigKep=  3.20D-03  NBF=    87
 NBsUse=    87 1.00D-06 EigRej= -1.00D+00 NBFU=    87
 Initial guess from the checkpoint file:  "glycine2_plus_H_scan_TS_irc.chk"
 B after Tr=     0.000433   -0.001098    0.001254
         Rot=    1.000000    0.000426    0.000209    0.000124 Ang=   0.06 deg.
 Initial guess <Sx>= 0.0000 <Sy>= 0.0000 <Sz>= 0.5000 <S**2>= 0.7547 S= 0.5023
 ExpMin= 1.61D-01 ExpMax= 5.48D+03 ExpMxC= 8.25D+02 IAcc=3 IRadAn=         5 AccDes= 0.00D+00
 Harris functional with IExCor=  402 and IRadAn=       5 diagonalized for initial guess.
 HarFok:  IExCor=  402 AccDes= 0.00D+00 IRadAn=         5 IDoV= 1 UseB2=F ITyADJ=14
 ICtDFT=  3500011 ScaDFX=  1.000000  1.000000  1.000000  1.000000
 FoFCou: FMM=F IPFlag=           0 FMFlag=      100000 FMFlg1=           0
         NFxFlg=           0 DoJE=T BraDBF=F KetDBF=T FulRan=T
         wScrn=  0.000000 ICntrl=       500 IOpCl=  0 I1Cent=   200000004 NGrid=           0
         NMat0=    1 NMatS0=      1 NMatT0=    0 NMatD0=    1 NMtDS0=    0 NMtDT0=    0
 Symmetry not used in FoFCou.
 Keep R1 and R2 ints in memory in canonical form, NReq=18299015.
 Requested convergence on RMS density matrix=1.00D-08 within 128 cycles.
 Requested convergence on MAX density matrix=1.00D-06.
 Requested convergence on             energy=1.00D-06.
 No special actions if energy rises.
 Integral accuracy reduced to 1.0D-05 until final iterations.
 Initial convergence to 1.0D-05 achieved.  Increase integral accuracy.
 SCF Done:  E(UB3LYP) =  -284.949836774     A.U. after   13 cycles
            NFock= 13  Conv=0.71D-08     -V/T= 2.0088
 <Sx>= 0.0000 <Sy>= 0.0000 <Sz>= 0.5000 <S**2>= 0.7546 S= 0.5023
 <L.S>=  0.00000000000    
 Annihilation of the first spin contaminant:
 S**2 before annihilation     0.7546,   after     0.7500
 DoSCS=F DFT=T ScalE2(SS,OS)=  1.000000  1.000000
 Range of M.O.s used for correlation:     1    87
 NBasis=    87 NAE=    21 NBE=    20 NFC=     0 NFV=     0
 NROrb=     87 NOA=    21 NOB=    20 NVA=    66 NVB=    67
 Symmetrizing basis deriv contribution to polar:
 IMax=3 JMax=2 DiffMx= 0.00D+00
 G2DrvN: will do    12 centers at a time, making    1 passes.
 Calling FoFCou, ICntrl=  3107 FMM=F I1Cent=   0 AccDes= 0.00D+00.
 End of G2Drv F.D. properties file   721 does not exist.
 End of G2Drv F.D. properties file   722 does not exist.
 End of G2Drv F.D. properties file   788 does not exist.
          IDoAtm=11111111111
          Differentiating once with respect to nuclear coordinates.
 Keep R1 and R2 ints in memory in canonical form, NReq=18295900.
          There are    36 degrees of freedom in the 1st order CPHF.  IDoFFX=6 NUNeed=     0.
     30 vectors produced by pass  0 Test12= 7.57D-15 2.78D-09 XBig12= 5.02D-01 1.90D-01.
 AX will form    30 AO Fock derivatives at one time.
     30 vectors produced by pass  1 Test12= 7.57D-15 2.78D-09 XBig12= 4.48D-01 2.43D-01.
     30 vectors produced by pass  2 Test12= 7.57D-15 2.78D-09 XBig12= 5.38D-03 1.39D-02.
     30 vectors produced by pass  3 Test12= 7.57D-15 2.78D-09 XBig12= 4.72D-05 1.02D-03.
     30 vectors produced by pass  4 Test12= 7.57D-15 2.78D-09 XBig12= 3.65D-07 9.60D-05.
     28 vectors produced by pass  5 Test12= 7.57D-15 2.78D-09 XBig12= 1.88D-09 4.93D-06.
     17 vectors produced by pass  6 Test12= 7.57D-15 2.78D-09 XBig12= 4.79D-12 2.53D-07.
      2 vectors produced by pass  7 Test12= 7.57D-15 2.78D-09 XBig12= 9.59D-15 1.03D-08.
 InvSVY:  IOpt=1 It=  1 EMax= 2.22D-15
 Solved reduced A of dimension   197 with    30 vectors.
 End of Minotr F.D. properties file   721 does not exist.
 End of Minotr F.D. properties file   722 does not exist.
 End of Minotr F.D. properties file   788 does not exist.
 Calling FoFJK, ICntrl=    100127 FMM=F ISym2X=0 I1Cent= 0 IOpClX= 1 NMat=1 NMatS=1 NMatT=0.
 -------------------------------------------------------------------
 Center     Atomic                   Forces (Hartrees/Bohr)
 Number     Number              X              Y              Z
 -------------------------------------------------------------------
      1        6           0.002417528    0.000268193   -0.001406951
      2        6          -0.003448578    0.011784829   -0.020660545
      3        1           0.000346794   -0.001699900    0.002597601
      4        8           0.002125610   -0.001983811    0.001067513
      5        1           0.000320983    0.000084869    0.000178333
      6        8           0.000409981    0.000931388    0.004217263
      7        7          -0.006034741    0.001779565    0.000416108
      8        1          -0.000074083    0.000811581   -0.001557914
      9        1           0.003908749   -0.003053595    0.002958723
     10        1           0.000236198   -0.004522400    0.005850395
     11        1          -0.000208440   -0.004400720    0.006339474
 -------------------------------------------------------------------
 Cartesian Forces:  Max     0.020660545 RMS     0.004967721
 IRC-IRC-IRC-IRC-IRC-IRC-IRC-IRC-IRC-IRC-IRC-IRC-IRC-IRC-IRC-IRC-IRC-IRC
 Pt 16 Step number   1 out of a maximum of  20
 Modified Bulirsch-Stoer Extrapolation Cycles:
    EPS =    0.000010000000000
      PEZero:  N= 2 I= 1 D=  5.36D-04 Err=  1.02D-05
      PEZero:  N= 3 I= 2 D=  5.36D-04 Err=  6.80D-06
      PEZero:  N= 3 I= 1 D=  1.07D-03 Err=  1.65D-08
 Maximum DWI energy   std dev =  0.000000045 at pt    70
 Maximum DWI gradient std dev =  0.002692144 at pt    72
 CORRECTOR INTEGRATION CONVERGENCE:
   Recorrection delta-x convergence threshold:    0.010000
   Delta-x Convergence Met
 Point Number:  16          Path Number:   1
   CHANGE IN THE REACTION COORDINATE =    0.10291
   NET REACTION COORDINATE UP TO THIS POINT =    1.64451
  # OF POINTS ALONG THE PATH =  16
  # OF STEPS =   1

 Calculating another point on the path.
 IRC-IRC-IRC-IRC-IRC-IRC-IRC-IRC-IRC-IRC-IRC-IRC-IRC-IRC-IRC-IRC-IRC-IRC
                          Input orientation:                          
 ---------------------------------------------------------------------
 Center     Atomic      Atomic             Coordinates (Angstroms)
 Number     Number       Type             X           Y           Z
 ---------------------------------------------------------------------
      1          6           0       -0.494390    0.086561   -0.003890
      2          6           0        0.771279   -0.611460   -0.163484
      3          1           0        0.799341   -1.523154   -0.749011
      4          8           0       -1.585757   -0.707020   -0.188704
      5          1           0       -2.355466   -0.120458   -0.074810
      6          8           0       -0.589685    1.283596    0.242542
      7          7           0        1.941488    0.110519   -0.057241
      8          1           0        1.773534    1.041015    0.318668
      9          1           0        2.517773    0.140974   -0.893925
     10          1           0        0.776111   -2.226348    1.954686
     11          1           0        0.741965   -1.748410    1.378167
 ---------------------------------------------------------------------
                    Distance matrix (angstroms):
                    1          2          3          4          5
     1  C    0.000000
     2  C    1.454175   0.000000
     3  H    2.195479   1.083889   0.000000
     4  O    1.361987   2.359107   2.582384   0.000000
     5  H    1.873897   3.166305   3.517799   0.974413   0.000000
     6  O    1.225847   2.368189   3.284877   2.267308   2.278171
     7  N    2.436581   1.379105   2.109961   3.623135   4.303194
     8  H    2.481634   1.991899   2.943460   3.820719   4.307260
     9  H    3.141377   2.037140   2.396524   4.249163   4.948511
    10  H    3.286297   2.663556   2.793744   3.532832   4.284905
    11  H    2.608789   1.915778   2.139842   2.992970   3.788859
                    6          7          8          9         10
     6  O    0.000000
     7  N    2.805854   0.000000
     8  H    2.376857   1.017516   0.000000
     9  H    3.500491   1.016401   1.683552   0.000000
    10  H    4.137214   3.296499   3.787753   4.092943   0.000000
    11  H    3.500857   2.637209   3.157146   3.447560   0.749643
                   11
    11  H    0.000000
 Symmetry turned off by external request.
 Stoichiometry    C2H6NO2(2)
 Framework group  C1[X(C2H6NO2)]
 Deg. of freedom    27
 Full point group                 C1      NOp   1
 Rotational constants (GHZ):           8.4584767           3.7563292           2.8646978
 Standard basis: 6-31G(d) (6D, 7F)
    87 basis functions,   164 primitive gaussians,    87 cartesian basis functions
    21 alpha electrons       20 beta electrons
       nuclear repulsion energy       185.0183737288 Hartrees.
 NAtoms=   11 NActive=   11 NUniq=   11 SFac= 1.00D+00 NAtFMM=   60 NAOKFM=F Big=F
 Integral buffers will be    131072 words long.
 Raffenetti 2 integral format.
 Two-electron integral symmetry is turned off.
 One-electron integrals computed using PRISM.
 NBasis=    87 RedAO= T EigKep=  3.14D-03  NBF=    87
 NBsUse=    87 1.00D-06 EigRej= -1.00D+00 NBFU=    87
 Initial guess from the checkpoint file:  "glycine2_plus_H_scan_TS_irc.chk"
 B after Tr=     0.000431   -0.001097    0.001245
         Rot=    1.000000    0.000429    0.000209    0.000124 Ang=   0.06 deg.
 Initial guess <Sx>= 0.0000 <Sy>= 0.0000 <Sz>= 0.5000 <S**2>= 0.7546 S= 0.5023
 ExpMin= 1.61D-01 ExpMax= 5.48D+03 ExpMxC= 8.25D+02 IAcc=3 IRadAn=         5 AccDes= 0.00D+00
 Harris functional with IExCor=  402 and IRadAn=       5 diagonalized for initial guess.
 HarFok:  IExCor=  402 AccDes= 0.00D+00 IRadAn=         5 IDoV= 1 UseB2=F ITyADJ=14
 ICtDFT=  3500011 ScaDFX=  1.000000  1.000000  1.000000  1.000000
 FoFCou: FMM=F IPFlag=           0 FMFlag=      100000 FMFlg1=           0
         NFxFlg=           0 DoJE=T BraDBF=F KetDBF=T FulRan=T
         wScrn=  0.000000 ICntrl=       500 IOpCl=  0 I1Cent=   200000004 NGrid=           0
         NMat0=    1 NMatS0=      1 NMatT0=    0 NMatD0=    1 NMtDS0=    0 NMtDT0=    0
 Symmetry not used in FoFCou.
 Keep R1 and R2 ints in memory in canonical form, NReq=18299015.
 Requested convergence on RMS density matrix=1.00D-08 within 128 cycles.
 Requested convergence on MAX density matrix=1.00D-06.
 Requested convergence on             energy=1.00D-06.
 No special actions if energy rises.
 Integral accuracy reduced to 1.0D-05 until final iterations.
 Initial convergence to 1.0D-05 achieved.  Increase integral accuracy.
 SCF Done:  E(UB3LYP) =  -284.951289336     A.U. after   13 cycles
            NFock= 13  Conv=0.68D-08     -V/T= 2.0088
 <Sx>= 0.0000 <Sy>= 0.0000 <Sz>= 0.5000 <S**2>= 0.7545 S= 0.5023
 <L.S>=  0.00000000000    
 Annihilation of the first spin contaminant:
 S**2 before annihilation     0.7545,   after     0.7500
 DoSCS=F DFT=T ScalE2(SS,OS)=  1.000000  1.000000
 Range of M.O.s used for correlation:     1    87
 NBasis=    87 NAE=    21 NBE=    20 NFC=     0 NFV=     0
 NROrb=     87 NOA=    21 NOB=    20 NVA=    66 NVB=    67
 Symmetrizing basis deriv contribution to polar:
 IMax=3 JMax=2 DiffMx= 0.00D+00
 G2DrvN: will do    12 centers at a time, making    1 passes.
 Calling FoFCou, ICntrl=  3107 FMM=F I1Cent=   0 AccDes= 0.00D+00.
 End of G2Drv F.D. properties file   721 does not exist.
 End of G2Drv F.D. properties file   722 does not exist.
 End of G2Drv F.D. properties file   788 does not exist.
          IDoAtm=11111111111
          Differentiating once with respect to nuclear coordinates.
 Keep R1 and R2 ints in memory in canonical form, NReq=18295900.
          There are    36 degrees of freedom in the 1st order CPHF.  IDoFFX=6 NUNeed=     0.
     30 vectors produced by pass  0 Test12= 7.57D-15 2.78D-09 XBig12= 5.04D-01 1.95D-01.
 AX will form    30 AO Fock derivatives at one time.
     30 vectors produced by pass  1 Test12= 7.57D-15 2.78D-09 XBig12= 4.47D-01 2.44D-01.
     30 vectors produced by pass  2 Test12= 7.57D-15 2.78D-09 XBig12= 5.38D-03 1.45D-02.
     30 vectors produced by pass  3 Test12= 7.57D-15 2.78D-09 XBig12= 4.71D-05 1.02D-03.
     30 vectors produced by pass  4 Test12= 7.57D-15 2.78D-09 XBig12= 3.54D-07 9.55D-05.
     28 vectors produced by pass  5 Test12= 7.57D-15 2.78D-09 XBig12= 1.84D-09 5.05D-06.
     17 vectors produced by pass  6 Test12= 7.57D-15 2.78D-09 XBig12= 4.70D-12 2.20D-07.
      2 vectors produced by pass  7 Test12= 7.57D-15 2.78D-09 XBig12= 9.56D-15 1.02D-08.
 InvSVY:  IOpt=1 It=  1 EMax= 2.00D-15
 Solved reduced A of dimension   197 with    30 vectors.
 End of Minotr F.D. properties file   721 does not exist.
 End of Minotr F.D. properties file   722 does not exist.
 End of Minotr F.D. properties file   788 does not exist.
 Calling FoFJK, ICntrl=    100127 FMM=F ISym2X=0 I1Cent= 0 IOpClX= 1 NMat=1 NMatS=1 NMatT=0.
 -------------------------------------------------------------------
 Center     Atomic                   Forces (Hartrees/Bohr)
 Number     Number              X              Y              Z
 -------------------------------------------------------------------
      1        6           0.002098233    0.000487045   -0.001690618
      2        6          -0.003143199    0.010401458   -0.019344514
      3        1           0.000302950   -0.001519247    0.002384327
      4        8           0.002083209   -0.001868374    0.001091834
      5        1           0.000275820    0.000031678    0.000208950
      6        8           0.000376493    0.000945097    0.004267263
      7        7          -0.005597775    0.001959405    0.000439115
      8        1          -0.000101225    0.000836778   -0.001647029
      9        1           0.003692729   -0.003032947    0.002979543
     10        1           0.000222085   -0.004197034    0.005444137
     11        1          -0.000209321   -0.004043858    0.005866992
 -------------------------------------------------------------------
 Cartesian Forces:  Max     0.019344514 RMS     0.004621673
 IRC-IRC-IRC-IRC-IRC-IRC-IRC-IRC-IRC-IRC-IRC-IRC-IRC-IRC-IRC-IRC-IRC-IRC
 Pt 17 Step number   1 out of a maximum of  20
 Modified Bulirsch-Stoer Extrapolation Cycles:
    EPS =    0.000010000000000
      PEZero:  N= 2 I= 1 D=  5.36D-04 Err=  1.05D-05
      PEZero:  N= 3 I= 2 D=  5.36D-04 Err=  6.97D-06
      PEZero:  N= 3 I= 1 D=  1.07D-03 Err=  1.62D-08
 Maximum DWI energy   std dev =  0.000000057 at pt    70
 Maximum DWI gradient std dev =  0.002910081 at pt    72
 CORRECTOR INTEGRATION CONVERGENCE:
   Recorrection delta-x convergence threshold:    0.010000
   Delta-x Convergence Met
 Point Number:  17          Path Number:   1
   CHANGE IN THE REACTION COORDINATE =    0.10291
   NET REACTION COORDINATE UP TO THIS POINT =    1.74741
  # OF POINTS ALONG THE PATH =  17
  # OF STEPS =   1

 Calculating another point on the path.
 IRC-IRC-IRC-IRC-IRC-IRC-IRC-IRC-IRC-IRC-IRC-IRC-IRC-IRC-IRC-IRC-IRC-IRC
                          Input orientation:                          
 ---------------------------------------------------------------------
 Center     Atomic      Atomic             Coordinates (Angstroms)
 Number     Number       Type             X           Y           Z
 ---------------------------------------------------------------------
      1          6           0       -0.493715    0.086760   -0.004515
      2          6           0        0.770250   -0.608085   -0.169903
      3          1           0        0.800516   -1.529215   -0.739792
      4          8           0       -1.585227   -0.707487   -0.188421
      5          1           0       -2.354424   -0.120429   -0.073892
      6          8           0       -0.589592    1.283840    0.243647
      7          7           0        1.939874    0.111114   -0.057079
      8          1           0        1.773056    1.044512    0.311792
      9          1           0        2.532772    0.128624   -0.882165
     10          1           0        0.776984   -2.242773    1.976031
     11          1           0        0.741114   -1.764382    1.401397
 ---------------------------------------------------------------------
                    Distance matrix (angstroms):
                    1          2          3          4          5
     1  C    0.000000
     2  C    1.451816   0.000000
     3  H    2.197053   1.083592   0.000000
     4  O    1.362369   2.357646   2.582831   0.000000
     5  H    1.873494   3.163956   3.518771   0.974381   0.000000
     6  O    1.226286   2.366342   3.288287   2.267897   2.277594
     7  N    2.434278   1.377677   2.110666   3.621283   4.300568
     8  H    2.481046   1.992166   2.945460   3.820704   4.306034
     9  H    3.151452   2.038760   2.401960   4.258906   4.959841
    10  H    3.311188   2.697644   2.808098   3.552745   4.302586
    11  H    2.632132   1.951116   2.154883   3.009387   3.802817
                    6          7          8          9         10
     6  O    0.000000
     7  N    2.804268   0.000000
     8  H    2.375716   1.017412   0.000000
     9  H    3.514418   1.016170   1.685690   0.000000
    10  H    4.160011   3.320637   3.816817   4.107992   0.000000
    11  H    3.521764   2.661139   3.184655   3.465280   0.748565
                   11
    11  H    0.000000
 Symmetry turned off by external request.
 Stoichiometry    C2H6NO2(2)
 Framework group  C1[X(C2H6NO2)]
 Deg. of freedom    27
 Full point group                 C1      NOp   1
 Rotational constants (GHZ):           8.4205463           3.7540396           2.8639867
 Standard basis: 6-31G(d) (6D, 7F)
    87 basis functions,   164 primitive gaussians,    87 cartesian basis functions
    21 alpha electrons       20 beta electrons
       nuclear repulsion energy       184.9451708930 Hartrees.
 NAtoms=   11 NActive=   11 NUniq=   11 SFac= 1.00D+00 NAtFMM=   60 NAOKFM=F Big=F
 Integral buffers will be    131072 words long.
 Raffenetti 2 integral format.
 Two-electron integral symmetry is turned off.
 One-electron integrals computed using PRISM.
 NBasis=    87 RedAO= T EigKep=  3.08D-03  NBF=    87
 NBsUse=    87 1.00D-06 EigRej= -1.00D+00 NBFU=    87
 Initial guess from the checkpoint file:  "glycine2_plus_H_scan_TS_irc.chk"
 B after Tr=     0.000427   -0.001095    0.001235
         Rot=    1.000000    0.000431    0.000208    0.000125 Ang=   0.06 deg.
 Initial guess <Sx>= 0.0000 <Sy>= 0.0000 <Sz>= 0.5000 <S**2>= 0.7545 S= 0.5023
 ExpMin= 1.61D-01 ExpMax= 5.48D+03 ExpMxC= 8.25D+02 IAcc=3 IRadAn=         5 AccDes= 0.00D+00
 Harris functional with IExCor=  402 and IRadAn=       5 diagonalized for initial guess.
 HarFok:  IExCor=  402 AccDes= 0.00D+00 IRadAn=         5 IDoV= 1 UseB2=F ITyADJ=14
 ICtDFT=  3500011 ScaDFX=  1.000000  1.000000  1.000000  1.000000
 FoFCou: FMM=F IPFlag=           0 FMFlag=      100000 FMFlg1=           0
         NFxFlg=           0 DoJE=T BraDBF=F KetDBF=T FulRan=T
         wScrn=  0.000000 ICntrl=       500 IOpCl=  0 I1Cent=   200000004 NGrid=           0
         NMat0=    1 NMatS0=      1 NMatT0=    0 NMatD0=    1 NMtDS0=    0 NMtDT0=    0
 Symmetry not used in FoFCou.
 Keep R1 and R2 ints in memory in canonical form, NReq=18299015.
 Requested convergence on RMS density matrix=1.00D-08 within 128 cycles.
 Requested convergence on MAX density matrix=1.00D-06.
 Requested convergence on             energy=1.00D-06.
 No special actions if energy rises.
 Integral accuracy reduced to 1.0D-05 until final iterations.
 Initial convergence to 1.0D-05 achieved.  Increase integral accuracy.
 SCF Done:  E(UB3LYP) =  -284.952647736     A.U. after   13 cycles
            NFock= 13  Conv=0.65D-08     -V/T= 2.0088
 <Sx>= 0.0000 <Sy>= 0.0000 <Sz>= 0.5000 <S**2>= 0.7545 S= 0.5022
 <L.S>=  0.00000000000    
 Annihilation of the first spin contaminant:
 S**2 before annihilation     0.7545,   after     0.7500
 DoSCS=F DFT=T ScalE2(SS,OS)=  1.000000  1.000000
 Range of M.O.s used for correlation:     1    87
 NBasis=    87 NAE=    21 NBE=    20 NFC=     0 NFV=     0
 NROrb=     87 NOA=    21 NOB=    20 NVA=    66 NVB=    67
 Symmetrizing basis deriv contribution to polar:
 IMax=3 JMax=2 DiffMx= 0.00D+00
 G2DrvN: will do    12 centers at a time, making    1 passes.
 Calling FoFCou, ICntrl=  3107 FMM=F I1Cent=   0 AccDes= 0.00D+00.
 End of G2Drv F.D. properties file   721 does not exist.
 End of G2Drv F.D. properties file   722 does not exist.
 End of G2Drv F.D. properties file   788 does not exist.
          IDoAtm=11111111111
          Differentiating once with respect to nuclear coordinates.
 Keep R1 and R2 ints in memory in canonical form, NReq=18295900.
          There are    36 degrees of freedom in the 1st order CPHF.  IDoFFX=6 NUNeed=     0.
     30 vectors produced by pass  0 Test12= 7.57D-15 2.78D-09 XBig12= 5.05D-01 2.06D-01.
 AX will form    30 AO Fock derivatives at one time.
     30 vectors produced by pass  1 Test12= 7.57D-15 2.78D-09 XBig12= 4.46D-01 2.44D-01.
     30 vectors produced by pass  2 Test12= 7.57D-15 2.78D-09 XBig12= 5.37D-03 1.49D-02.
     30 vectors produced by pass  3 Test12= 7.57D-15 2.78D-09 XBig12= 4.69D-05 1.03D-03.
     30 vectors produced by pass  4 Test12= 7.57D-15 2.78D-09 XBig12= 3.42D-07 9.48D-05.
     28 vectors produced by pass  5 Test12= 7.57D-15 2.78D-09 XBig12= 1.79D-09 5.14D-06.
     17 vectors produced by pass  6 Test12= 7.57D-15 2.78D-09 XBig12= 4.60D-12 2.34D-07.
      2 vectors produced by pass  7 Test12= 7.57D-15 2.78D-09 XBig12= 9.58D-15 1.01D-08.
 InvSVY:  IOpt=1 It=  1 EMax= 2.44D-15
 Solved reduced A of dimension   197 with    30 vectors.
 End of Minotr F.D. properties file   721 does not exist.
 End of Minotr F.D. properties file   722 does not exist.
 End of Minotr F.D. properties file   788 does not exist.
 Calling FoFJK, ICntrl=    100127 FMM=F ISym2X=0 I1Cent= 0 IOpClX= 1 NMat=1 NMatS=1 NMatT=0.
 -------------------------------------------------------------------
 Center     Atomic                   Forces (Hartrees/Bohr)
 Number     Number              X              Y              Z
 -------------------------------------------------------------------
      1        6           0.001826914    0.000667475   -0.001936244
      2        6          -0.002835348    0.009163086   -0.018068135
      3        1           0.000267032   -0.001352647    0.002180531
      4        8           0.002021135   -0.001753910    0.001100993
      5        1           0.000234248   -0.000015490    0.000239126
      6        8           0.000348338    0.000946029    0.004285523
      7        7          -0.005200721    0.002085570    0.000451805
      8        1          -0.000122361    0.000850139   -0.001720569
      9        1           0.003462057   -0.002991532    0.002987782
     10        1           0.000208562   -0.003886147    0.005053900
     11        1          -0.000209856   -0.003712573    0.005425288
 -------------------------------------------------------------------
 Cartesian Forces:  Max     0.018068135 RMS     0.004298076
 IRC-IRC-IRC-IRC-IRC-IRC-IRC-IRC-IRC-IRC-IRC-IRC-IRC-IRC-IRC-IRC-IRC-IRC
 Pt 18 Step number   1 out of a maximum of  20
 Modified Bulirsch-Stoer Extrapolation Cycles:
    EPS =    0.000010000000000
      PEZero:  N= 2 I= 1 D=  5.36D-04 Err=  1.05D-05
      PEZero:  N= 3 I= 2 D=  5.36D-04 Err=  7.03D-06
      PEZero:  N= 3 I= 1 D=  1.07D-03 Err=  1.52D-08
 Maximum DWI energy   std dev =  0.000000064 at pt    70
 Maximum DWI gradient std dev =  0.003194882 at pt    72
 CORRECTOR INTEGRATION CONVERGENCE:
   Recorrection delta-x convergence threshold:    0.010000
   Delta-x Convergence Met
 Point Number:  18          Path Number:   1
   CHANGE IN THE REACTION COORDINATE =    0.10291
   NET REACTION COORDINATE UP TO THIS POINT =    1.85032
  # OF POINTS ALONG THE PATH =  18
  # OF STEPS =   1

 Calculating another point on the path.
 IRC-IRC-IRC-IRC-IRC-IRC-IRC-IRC-IRC-IRC-IRC-IRC-IRC-IRC-IRC-IRC-IRC-IRC
                          Input orientation:                          
 ---------------------------------------------------------------------
 Center     Atomic      Atomic             Coordinates (Angstroms)
 Number     Number       Type             X           Y           Z
 ---------------------------------------------------------------------
      1          6           0       -0.493084    0.087032   -0.005268
      2          6           0        0.769261   -0.604903   -0.176311
      3          1           0        0.801632   -1.535002   -0.730790
      4          8           0       -1.584679   -0.707956   -0.188117
      5          1           0       -2.353481   -0.120590   -0.072779
      6          8           0       -0.589499    1.284100    0.244829
      7          7           0        1.938262    0.111782   -0.056901
      8          1           0        1.772464    1.048300    0.304154
      9          1           0        2.547837    0.115625   -0.869613
     10          1           0        0.777862   -2.259043    1.997227
     11          1           0        0.740201   -1.780059    1.424364
 ---------------------------------------------------------------------
                    Distance matrix (angstroms):
                    1          2          3          4          5
     1  C    0.000000
     2  C    1.449671   0.000000
     3  H    2.198560   1.083318   0.000000
     4  O    1.362725   2.356224   2.583211   0.000000
     5  H    1.873164   3.161771   3.519699   0.974350   0.000000
     6  O    1.226710   2.364724   3.291567   2.268505   2.277205
     7  N    2.432020   1.376394   2.111386   3.619434   4.298059
     8  H    2.480420   1.992571   2.947383   3.820625   4.304858
     9  H    3.161505   2.040383   2.406880   4.268538   4.971284
    10  H    3.336070   2.731396   2.822566   3.572563   4.320094
    11  H    2.655348   1.985950   2.169912   3.025652   3.816562
                    6          7          8          9         10
     6  O    0.000000
     7  N    2.802668   0.000000
     8  H    2.374445   1.017308   0.000000
     9  H    3.528483   1.015922   1.687843   0.000000
    10  H    4.182636   3.344665   3.846329   4.121970   0.000000
    11  H    3.542383   2.684876   3.212483   3.481881   0.747674
                   11
    11  H    0.000000
 Symmetry turned off by external request.
 Stoichiometry    C2H6NO2(2)
 Framework group  C1[X(C2H6NO2)]
 Deg. of freedom    27
 Full point group                 C1      NOp   1
 Rotational constants (GHZ):           8.3823088           3.7516979           2.8631907
 Standard basis: 6-31G(d) (6D, 7F)
    87 basis functions,   164 primitive gaussians,    87 cartesian basis functions
    21 alpha electrons       20 beta electrons
       nuclear repulsion energy       184.8709817244 Hartrees.
 NAtoms=   11 NActive=   11 NUniq=   11 SFac= 1.00D+00 NAtFMM=   60 NAOKFM=F Big=F
 Integral buffers will be    131072 words long.
 Raffenetti 2 integral format.
 Two-electron integral symmetry is turned off.
 One-electron integrals computed using PRISM.
 NBasis=    87 RedAO= T EigKep=  3.02D-03  NBF=    87
 NBsUse=    87 1.00D-06 EigRej= -1.00D+00 NBFU=    87
 Initial guess from the checkpoint file:  "glycine2_plus_H_scan_TS_irc.chk"
 B after Tr=     0.000422   -0.001093    0.001225
         Rot=    1.000000    0.000433    0.000207    0.000125 Ang=   0.06 deg.
 Initial guess <Sx>= 0.0000 <Sy>= 0.0000 <Sz>= 0.5000 <S**2>= 0.7545 S= 0.5022
 ExpMin= 1.61D-01 ExpMax= 5.48D+03 ExpMxC= 8.25D+02 IAcc=3 IRadAn=         5 AccDes= 0.00D+00
 Harris functional with IExCor=  402 and IRadAn=       5 diagonalized for initial guess.
 HarFok:  IExCor=  402 AccDes= 0.00D+00 IRadAn=         5 IDoV= 1 UseB2=F ITyADJ=14
 ICtDFT=  3500011 ScaDFX=  1.000000  1.000000  1.000000  1.000000
 FoFCou: FMM=F IPFlag=           0 FMFlag=      100000 FMFlg1=           0
         NFxFlg=           0 DoJE=T BraDBF=F KetDBF=T FulRan=T
         wScrn=  0.000000 ICntrl=       500 IOpCl=  0 I1Cent=   200000004 NGrid=           0
         NMat0=    1 NMatS0=      1 NMatT0=    0 NMatD0=    1 NMtDS0=    0 NMtDT0=    0
 Symmetry not used in FoFCou.
 Keep R1 and R2 ints in memory in canonical form, NReq=18299015.
 Requested convergence on RMS density matrix=1.00D-08 within 128 cycles.
 Requested convergence on MAX density matrix=1.00D-06.
 Requested convergence on             energy=1.00D-06.
 No special actions if energy rises.
 Integral accuracy reduced to 1.0D-05 until final iterations.
 Initial convergence to 1.0D-05 achieved.  Increase integral accuracy.
 SCF Done:  E(UB3LYP) =  -284.953917039     A.U. after   13 cycles
            NFock= 13  Conv=0.61D-08     -V/T= 2.0088
 <Sx>= 0.0000 <Sy>= 0.0000 <Sz>= 0.5000 <S**2>= 0.7544 S= 0.5022
 <L.S>=  0.00000000000    
 Annihilation of the first spin contaminant:
 S**2 before annihilation     0.7544,   after     0.7500
 DoSCS=F DFT=T ScalE2(SS,OS)=  1.000000  1.000000
 Range of M.O.s used for correlation:     1    87
 NBasis=    87 NAE=    21 NBE=    20 NFC=     0 NFV=     0
 NROrb=     87 NOA=    21 NOB=    20 NVA=    66 NVB=    67
 Symmetrizing basis deriv contribution to polar:
 IMax=3 JMax=2 DiffMx= 0.00D+00
 G2DrvN: will do    12 centers at a time, making    1 passes.
 Calling FoFCou, ICntrl=  3107 FMM=F I1Cent=   0 AccDes= 0.00D+00.
 End of G2Drv F.D. properties file   721 does not exist.
 End of G2Drv F.D. properties file   722 does not exist.
 End of G2Drv F.D. properties file   788 does not exist.
          IDoAtm=11111111111
          Differentiating once with respect to nuclear coordinates.
 Keep R1 and R2 ints in memory in canonical form, NReq=18295900.
          There are    36 degrees of freedom in the 1st order CPHF.  IDoFFX=6 NUNeed=     0.
     30 vectors produced by pass  0 Test12= 7.57D-15 2.78D-09 XBig12= 5.06D-01 2.16D-01.
 AX will form    30 AO Fock derivatives at one time.
     30 vectors produced by pass  1 Test12= 7.57D-15 2.78D-09 XBig12= 4.44D-01 2.44D-01.
     30 vectors produced by pass  2 Test12= 7.57D-15 2.78D-09 XBig12= 5.36D-03 1.53D-02.
     30 vectors produced by pass  3 Test12= 7.57D-15 2.78D-09 XBig12= 4.66D-05 1.05D-03.
     30 vectors produced by pass  4 Test12= 7.57D-15 2.78D-09 XBig12= 3.27D-07 9.38D-05.
     28 vectors produced by pass  5 Test12= 7.57D-15 2.78D-09 XBig12= 1.71D-09 5.18D-06.
     17 vectors produced by pass  6 Test12= 7.57D-15 2.78D-09 XBig12= 4.50D-12 2.45D-07.
      2 vectors produced by pass  7 Test12= 7.57D-15 2.78D-09 XBig12= 9.64D-15 1.01D-08.
 InvSVY:  IOpt=1 It=  1 EMax= 1.78D-15
 Solved reduced A of dimension   197 with    30 vectors.
 End of Minotr F.D. properties file   721 does not exist.
 End of Minotr F.D. properties file   722 does not exist.
 End of Minotr F.D. properties file   788 does not exist.
 Calling FoFJK, ICntrl=    100127 FMM=F ISym2X=0 I1Cent= 0 IOpClX= 1 NMat=1 NMatS=1 NMatT=0.
 -------------------------------------------------------------------
 Center     Atomic                   Forces (Hartrees/Bohr)
 Number     Number              X              Y              Z
 -------------------------------------------------------------------
      1        6           0.001597511    0.000811253   -0.002141982
      2        6          -0.002535807    0.008062557   -0.016834519
      3        1           0.000237755   -0.001199897    0.001988005
      4        8           0.001944864   -0.001640491    0.001095205
      5        1           0.000197121   -0.000055937    0.000268411
      6        8           0.000327278    0.000931547    0.004271373
      7        7          -0.004839641    0.002165837    0.000451215
      8        1          -0.000136128    0.000851635   -0.001776629
      9        1           0.003221395   -0.002929141    0.002983408
     10        1           0.000195624   -0.003591642    0.004682237
     11        1          -0.000209972   -0.003405719    0.005013277
 -------------------------------------------------------------------
 Cartesian Forces:  Max     0.016834519 RMS     0.003995459
 IRC-IRC-IRC-IRC-IRC-IRC-IRC-IRC-IRC-IRC-IRC-IRC-IRC-IRC-IRC-IRC-IRC-IRC
 Pt 19 Step number   1 out of a maximum of  20
 Modified Bulirsch-Stoer Extrapolation Cycles:
    EPS =    0.000010000000000
      PEZero:  N= 2 I= 1 D=  5.36D-04 Err=  1.04D-05
      PEZero:  N= 3 I= 2 D=  5.36D-04 Err=  6.95D-06
      PEZero:  N= 3 I= 1 D=  1.07D-03 Err=  1.36D-08
 Maximum DWI energy   std dev =  0.000000068 at pt    70
 Maximum DWI gradient std dev =  0.003540473 at pt    72
 CORRECTOR INTEGRATION CONVERGENCE:
   Recorrection delta-x convergence threshold:    0.010000
   Delta-x Convergence Met
 Point Number:  19          Path Number:   1
   CHANGE IN THE REACTION COORDINATE =    0.10291
   NET REACTION COORDINATE UP TO THIS POINT =    1.95323
  # OF POINTS ALONG THE PATH =  19
  # OF STEPS =   1

 Calculating another point on the path.
 IRC-IRC-IRC-IRC-IRC-IRC-IRC-IRC-IRC-IRC-IRC-IRC-IRC-IRC-IRC-IRC-IRC-IRC
                          Input orientation:                          
 ---------------------------------------------------------------------
 Center     Atomic      Atomic             Coordinates (Angstroms)
 Number     Number       Type             X           Y           Z
 ---------------------------------------------------------------------
      1          6           0       -0.492492    0.087373   -0.006147
      2          6           0        0.768316   -0.601903   -0.182697
      3          1           0        0.802703   -1.540514   -0.722016
      4          8           0       -1.584117   -0.708424   -0.187796
      5          1           0       -2.352635   -0.120936   -0.071452
      6          8           0       -0.589405    1.284372    0.246087
      7          7           0        1.936649    0.112518   -0.056710
      8          1           0        1.771779    1.052352    0.295763
      9          1           0        2.562880    0.102031   -0.856263
     10          1           0        0.778743   -2.275147    2.018255
     11          1           0        0.739223   -1.795449    1.447079
 ---------------------------------------------------------------------
                    Distance matrix (angstroms):
                    1          2          3          4          5
     1  C    0.000000
     2  C    1.447725   0.000000
     3  H    2.200003   1.083069   0.000000
     4  O    1.363061   2.354849   2.583539   0.000000
     5  H    1.872909   3.159753   3.520595   0.974319   0.000000
     6  O    1.227119   2.363323   3.294718   2.269129   2.276994
     7  N    2.429797   1.375235   2.112103   3.617585   4.295657
     8  H    2.479769   1.993093   2.949226   3.820497   4.303747
     9  H    3.171468   2.041978   2.411264   4.277998   4.982763
    10  H    3.360914   2.764787   2.837137   3.592268   4.337398
    11  H    2.678433   2.020289   2.184947   3.041767   3.830080
                    6          7          8          9         10
     6  O    0.000000
     7  N    2.801049   0.000000
     8  H    2.373076   1.017205   0.000000
     9  H    3.542599   1.015658   1.690004   0.000000
    10  H    4.205066   3.368556   3.876254   4.134848   0.000000
    11  H    3.562714   2.708422   3.240628   3.497362   0.746936
                   11
    11  H    0.000000
 Symmetry turned off by external request.
 Stoichiometry    C2H6NO2(2)
 Framework group  C1[X(C2H6NO2)]
 Deg. of freedom    27
 Full point group                 C1      NOp   1
 Rotational constants (GHZ):           8.3438517           3.7493186           2.8623254
 Standard basis: 6-31G(d) (6D, 7F)
    87 basis functions,   164 primitive gaussians,    87 cartesian basis functions
    21 alpha electrons       20 beta electrons
       nuclear repulsion energy       184.7960952393 Hartrees.
 NAtoms=   11 NActive=   11 NUniq=   11 SFac= 1.00D+00 NAtFMM=   60 NAOKFM=F Big=F
 Integral buffers will be    131072 words long.
 Raffenetti 2 integral format.
 Two-electron integral symmetry is turned off.
 One-electron integrals computed using PRISM.
 NBasis=    87 RedAO= T EigKep=  2.97D-03  NBF=    87
 NBsUse=    87 1.00D-06 EigRej= -1.00D+00 NBFU=    87
 Initial guess from the checkpoint file:  "glycine2_plus_H_scan_TS_irc.chk"
 B after Tr=     0.000415   -0.001089    0.001214
         Rot=    1.000000    0.000435    0.000206    0.000125 Ang=   0.06 deg.
 Initial guess <Sx>= 0.0000 <Sy>= 0.0000 <Sz>= 0.5000 <S**2>= 0.7544 S= 0.5022
 ExpMin= 1.61D-01 ExpMax= 5.48D+03 ExpMxC= 8.25D+02 IAcc=3 IRadAn=         5 AccDes= 0.00D+00
 Harris functional with IExCor=  402 and IRadAn=       5 diagonalized for initial guess.
 HarFok:  IExCor=  402 AccDes= 0.00D+00 IRadAn=         5 IDoV= 1 UseB2=F ITyADJ=14
 ICtDFT=  3500011 ScaDFX=  1.000000  1.000000  1.000000  1.000000
 FoFCou: FMM=F IPFlag=           0 FMFlag=      100000 FMFlg1=           0
         NFxFlg=           0 DoJE=T BraDBF=F KetDBF=T FulRan=T
         wScrn=  0.000000 ICntrl=       500 IOpCl=  0 I1Cent=   200000004 NGrid=           0
         NMat0=    1 NMatS0=      1 NMatT0=    0 NMatD0=    1 NMtDS0=    0 NMtDT0=    0
 Symmetry not used in FoFCou.
 Keep R1 and R2 ints in memory in canonical form, NReq=18299015.
 Requested convergence on RMS density matrix=1.00D-08 within 128 cycles.
 Requested convergence on MAX density matrix=1.00D-06.
 Requested convergence on             energy=1.00D-06.
 No special actions if energy rises.
 Integral accuracy reduced to 1.0D-05 until final iterations.
 Initial convergence to 1.0D-05 achieved.  Increase integral accuracy.
 SCF Done:  E(UB3LYP) =  -284.955102077     A.U. after   13 cycles
            NFock= 13  Conv=0.57D-08     -V/T= 2.0088
 <Sx>= 0.0000 <Sy>= 0.0000 <Sz>= 0.5000 <S**2>= 0.7544 S= 0.5022
 <L.S>=  0.00000000000    
 Annihilation of the first spin contaminant:
 S**2 before annihilation     0.7544,   after     0.7500
 DoSCS=F DFT=T ScalE2(SS,OS)=  1.000000  1.000000
 Range of M.O.s used for correlation:     1    87
 NBasis=    87 NAE=    21 NBE=    20 NFC=     0 NFV=     0
 NROrb=     87 NOA=    21 NOB=    20 NVA=    66 NVB=    67
 Symmetrizing basis deriv contribution to polar:
 IMax=3 JMax=2 DiffMx= 0.00D+00
 G2DrvN: will do    12 centers at a time, making    1 passes.
 Calling FoFCou, ICntrl=  3107 FMM=F I1Cent=   0 AccDes= 0.00D+00.
 End of G2Drv F.D. properties file   721 does not exist.
 End of G2Drv F.D. properties file   722 does not exist.
 End of G2Drv F.D. properties file   788 does not exist.
          IDoAtm=11111111111
          Differentiating once with respect to nuclear coordinates.
 Keep R1 and R2 ints in memory in canonical form, NReq=18295900.
          There are    36 degrees of freedom in the 1st order CPHF.  IDoFFX=6 NUNeed=     0.
     30 vectors produced by pass  0 Test12= 7.57D-15 2.78D-09 XBig12= 5.06D-01 2.24D-01.
 AX will form    30 AO Fock derivatives at one time.
     30 vectors produced by pass  1 Test12= 7.57D-15 2.78D-09 XBig12= 4.43D-01 2.43D-01.
     30 vectors produced by pass  2 Test12= 7.57D-15 2.78D-09 XBig12= 5.34D-03 1.57D-02.
     30 vectors produced by pass  3 Test12= 7.57D-15 2.78D-09 XBig12= 4.62D-05 1.07D-03.
     30 vectors produced by pass  4 Test12= 7.57D-15 2.78D-09 XBig12= 3.12D-07 9.25D-05.
     28 vectors produced by pass  5 Test12= 7.57D-15 2.78D-09 XBig12= 1.60D-09 5.25D-06.
     17 vectors produced by pass  6 Test12= 7.57D-15 2.78D-09 XBig12= 4.39D-12 2.52D-07.
      2 vectors produced by pass  7 Test12= 7.57D-15 2.78D-09 XBig12= 9.74D-15 1.02D-08.
 InvSVY:  IOpt=1 It=  1 EMax= 2.00D-15
 Solved reduced A of dimension   197 with    30 vectors.
 End of Minotr F.D. properties file   721 does not exist.
 End of Minotr F.D. properties file   722 does not exist.
 End of Minotr F.D. properties file   788 does not exist.
 Calling FoFJK, ICntrl=    100127 FMM=F ISym2X=0 I1Cent= 0 IOpClX= 1 NMat=1 NMatS=1 NMatT=0.
 -------------------------------------------------------------------
 Center     Atomic                   Forces (Hartrees/Bohr)
 Number     Number              X              Y              Z
 -------------------------------------------------------------------
      1        6           0.001403506    0.000920512   -0.002306767
      2        6          -0.002252493    0.007090034   -0.015645275
      3        1           0.000213710   -0.001060518    0.001807865
      4        8           0.001858866   -0.001528007    0.001074983
      5        1           0.000164872   -0.000089413    0.000296265
      6        8           0.000314337    0.000900621    0.004224799
      7        7          -0.004509472    0.002207804    0.000435652
      8        1          -0.000141786    0.000841556   -0.001813651
      9        1           0.002974798   -0.002846177    0.002966054
     10        1           0.000183266   -0.003314447    0.004330508
     11        1          -0.000209604   -0.003121965    0.004629565
 -------------------------------------------------------------------
 Cartesian Forces:  Max     0.015645275 RMS     0.003711907
 IRC-IRC-IRC-IRC-IRC-IRC-IRC-IRC-IRC-IRC-IRC-IRC-IRC-IRC-IRC-IRC-IRC-IRC
 Pt 20 Step number   1 out of a maximum of  20
 Modified Bulirsch-Stoer Extrapolation Cycles:
    EPS =    0.000010000000000
      PEZero:  N= 2 I= 1 D=  5.36D-04 Err=  1.01D-05
      PEZero:  N= 3 I= 2 D=  5.36D-04 Err=  6.72D-06
      PEZero:  N= 3 I= 1 D=  1.07D-03 Err=  1.14D-08
 Maximum DWI energy   std dev =  0.000000069 at pt    71
 Maximum DWI gradient std dev =  0.003941425 at pt    72
 CORRECTOR INTEGRATION CONVERGENCE:
   Recorrection delta-x convergence threshold:    0.010000
   Delta-x Convergence Met
 Point Number:  20          Path Number:   1
   CHANGE IN THE REACTION COORDINATE =    0.10291
   NET REACTION COORDINATE UP TO THIS POINT =    2.05614
  # OF POINTS ALONG THE PATH =  20
  # OF STEPS =   1

 Calculating another point on the path.
 IRC-IRC-IRC-IRC-IRC-IRC-IRC-IRC-IRC-IRC-IRC-IRC-IRC-IRC-IRC-IRC-IRC-IRC
                          Input orientation:                          
 ---------------------------------------------------------------------
 Center     Atomic      Atomic             Coordinates (Angstroms)
 Number     Number       Type             X           Y           Z
 ---------------------------------------------------------------------
      1          6           0       -0.491932    0.087778   -0.007150
      2          6           0        0.767418   -0.599072   -0.189053
      3          1           0        0.803742   -1.545753   -0.713477
      4          8           0       -1.583542   -0.708891   -0.187460
      5          1           0       -2.351877   -0.121458   -0.069895
      6          8           0       -0.589306    1.284652    0.247416
      7          7           0        1.935030    0.113316   -0.056511
      8          1           0        1.771032    1.056637    0.286638
      9          1           0        2.577819    0.087905   -0.842115
     10          1           0        0.779628   -2.291078    2.039102
     11          1           0        0.738176   -1.810563    1.469551
 ---------------------------------------------------------------------
                    Distance matrix (angstroms):
                    1          2          3          4          5
     1  C    0.000000
     2  C    1.445964   0.000000
     3  H    2.201384   1.082841   0.000000
     4  O    1.363381   2.353525   2.583826   0.000000
     5  H    1.872729   3.157897   3.521470   0.974288   0.000000
     6  O    1.227515   2.362122   3.297740   2.269766   2.276947
     7  N    2.427598   1.374184   2.112801   3.615733   4.293352
     8  H    2.479114   1.993714   2.950985   3.820344   4.302720
     9  H    3.181279   2.043522   2.415106   4.287236   4.994203
    10  H    3.385700   2.797804   2.851803   3.611851   4.354474
    11  H    2.701390   2.054150   2.200009   3.057735   3.843358
                    6          7          8          9         10
     6  O    0.000000
     7  N    2.799406   0.000000
     8  H    2.371650   1.017104   0.000000
     9  H    3.556679   1.015381   1.692168   0.000000
    10  H    4.227288   3.392294   3.906559   4.146621   0.000000
    11  H    3.582761   2.731783   3.269084   3.511733   0.746325
                   11
    11  H    0.000000
 Symmetry turned off by external request.
 Stoichiometry    C2H6NO2(2)
 Framework group  C1[X(C2H6NO2)]
 Deg. of freedom    27
 Full point group                 C1      NOp   1
 Rotational constants (GHZ):           8.3052544           3.7469149           2.8614078
 Standard basis: 6-31G(d) (6D, 7F)
    87 basis functions,   164 primitive gaussians,    87 cartesian basis functions
    21 alpha electrons       20 beta electrons
       nuclear repulsion energy       184.7208324022 Hartrees.
 NAtoms=   11 NActive=   11 NUniq=   11 SFac= 1.00D+00 NAtFMM=   60 NAOKFM=F Big=F
 Integral buffers will be    131072 words long.
 Raffenetti 2 integral format.
 Two-electron integral symmetry is turned off.
 One-electron integrals computed using PRISM.
 NBasis=    87 RedAO= T EigKep=  2.92D-03  NBF=    87
 NBsUse=    87 1.00D-06 EigRej= -1.00D+00 NBFU=    87
 Initial guess from the checkpoint file:  "glycine2_plus_H_scan_TS_irc.chk"
 B after Tr=     0.000408   -0.001084    0.001205
         Rot=    1.000000    0.000436    0.000204    0.000125 Ang=   0.06 deg.
 Initial guess <Sx>= 0.0000 <Sy>= 0.0000 <Sz>= 0.5000 <S**2>= 0.7544 S= 0.5022
 ExpMin= 1.61D-01 ExpMax= 5.48D+03 ExpMxC= 8.25D+02 IAcc=3 IRadAn=         5 AccDes= 0.00D+00
 Harris functional with IExCor=  402 and IRadAn=       5 diagonalized for initial guess.
 HarFok:  IExCor=  402 AccDes= 0.00D+00 IRadAn=         5 IDoV= 1 UseB2=F ITyADJ=14
 ICtDFT=  3500011 ScaDFX=  1.000000  1.000000  1.000000  1.000000
 FoFCou: FMM=F IPFlag=           0 FMFlag=      100000 FMFlg1=           0
         NFxFlg=           0 DoJE=T BraDBF=F KetDBF=T FulRan=T
         wScrn=  0.000000 ICntrl=       500 IOpCl=  0 I1Cent=   200000004 NGrid=           0
         NMat0=    1 NMatS0=      1 NMatT0=    0 NMatD0=    1 NMtDS0=    0 NMtDT0=    0
 Symmetry not used in FoFCou.
 Keep R1 and R2 ints in memory in canonical form, NReq=18299015.
 Requested convergence on RMS density matrix=1.00D-08 within 128 cycles.
 Requested convergence on MAX density matrix=1.00D-06.
 Requested convergence on             energy=1.00D-06.
 No special actions if energy rises.
 Integral accuracy reduced to 1.0D-05 until final iterations.
 Initial convergence to 1.0D-05 achieved.  Increase integral accuracy.
 SCF Done:  E(UB3LYP) =  -284.956207317     A.U. after   13 cycles
            NFock= 13  Conv=0.52D-08     -V/T= 2.0088
 <Sx>= 0.0000 <Sy>= 0.0000 <Sz>= 0.5000 <S**2>= 0.7543 S= 0.5022
 <L.S>=  0.00000000000    
 Annihilation of the first spin contaminant:
 S**2 before annihilation     0.7543,   after     0.7500
 DoSCS=F DFT=T ScalE2(SS,OS)=  1.000000  1.000000
 Range of M.O.s used for correlation:     1    87
 NBasis=    87 NAE=    21 NBE=    20 NFC=     0 NFV=     0
 NROrb=     87 NOA=    21 NOB=    20 NVA=    66 NVB=    67
 Symmetrizing basis deriv contribution to polar:
 IMax=3 JMax=2 DiffMx= 0.00D+00
 G2DrvN: will do    12 centers at a time, making    1 passes.
 Calling FoFCou, ICntrl=  3107 FMM=F I1Cent=   0 AccDes= 0.00D+00.
 End of G2Drv F.D. properties file   721 does not exist.
 End of G2Drv F.D. properties file   722 does not exist.
 End of G2Drv F.D. properties file   788 does not exist.
          IDoAtm=11111111111
          Differentiating once with respect to nuclear coordinates.
 Keep R1 and R2 ints in memory in canonical form, NReq=18295900.
          There are    36 degrees of freedom in the 1st order CPHF.  IDoFFX=6 NUNeed=     0.
     30 vectors produced by pass  0 Test12= 7.57D-15 2.78D-09 XBig12= 5.07D-01 2.31D-01.
 AX will form    30 AO Fock derivatives at one time.
     30 vectors produced by pass  1 Test12= 7.57D-15 2.78D-09 XBig12= 4.42D-01 2.43D-01.
     30 vectors produced by pass  2 Test12= 7.57D-15 2.78D-09 XBig12= 5.32D-03 1.60D-02.
     30 vectors produced by pass  3 Test12= 7.57D-15 2.78D-09 XBig12= 4.57D-05 1.08D-03.
     30 vectors produced by pass  4 Test12= 7.57D-15 2.78D-09 XBig12= 2.94D-07 9.08D-05.
     28 vectors produced by pass  5 Test12= 7.57D-15 2.78D-09 XBig12= 1.47D-09 5.56D-06.
     17 vectors produced by pass  6 Test12= 7.57D-15 2.78D-09 XBig12= 4.25D-12 2.53D-07.
      2 vectors produced by pass  7 Test12= 7.57D-15 2.78D-09 XBig12= 9.87D-15 1.12D-08.
 InvSVY:  IOpt=1 It=  1 EMax= 1.78D-15
 Solved reduced A of dimension   197 with    30 vectors.
 End of Minotr F.D. properties file   721 does not exist.
 End of Minotr F.D. properties file   722 does not exist.
 End of Minotr F.D. properties file   788 does not exist.
 Calling FoFJK, ICntrl=    100127 FMM=F ISym2X=0 I1Cent= 0 IOpClX= 1 NMat=1 NMatS=1 NMatT=0.
 -------------------------------------------------------------------
 Center     Atomic                   Forces (Hartrees/Bohr)
 Number     Number              X              Y              Z
 -------------------------------------------------------------------
      1        6           0.001238428    0.000997798   -0.002430261
      2        6          -0.001990470    0.006234014   -0.014500781
      3        1           0.000193543   -0.000933825    0.001640581
      4        8           0.001766512   -0.001416296    0.001041109
      5        1           0.000137566   -0.000116039    0.000322089
      6        8           0.000309777    0.000853633    0.004146436
      7        7          -0.004204689    0.002218426    0.000404407
      8        1          -0.000139204    0.000820525   -0.001830525
      9        1           0.002725765   -0.002743632    0.002935241
     10        1           0.000171469   -0.003054728    0.003999149
     11        1          -0.000208697   -0.002859876    0.004272554
 -------------------------------------------------------------------
 Cartesian Forces:  Max     0.014500781 RMS     0.003445287
 IRC-IRC-IRC-IRC-IRC-IRC-IRC-IRC-IRC-IRC-IRC-IRC-IRC-IRC-IRC-IRC-IRC-IRC
 Pt 21 Step number   1 out of a maximum of  20
 Modified Bulirsch-Stoer Extrapolation Cycles:
    EPS =    0.000010000000000
      PEZero:  N= 2 I= 1 D=  5.36D-04 Err=  9.54D-06
 Maximum DWI energy   std dev =  0.000000069 at pt    47
 Maximum DWI gradient std dev =  0.004394019 at pt    48
 CORRECTOR INTEGRATION CONVERGENCE:
   Recorrection delta-x convergence threshold:    0.010000
   Delta-x Convergence Met
 Point Number:  21          Path Number:   1
   CHANGE IN THE REACTION COORDINATE =    0.10291
   NET REACTION COORDINATE UP TO THIS POINT =    2.15905
  # OF POINTS ALONG THE PATH =  21
  # OF STEPS =   1

 Calculating another point on the path.
 IRC-IRC-IRC-IRC-IRC-IRC-IRC-IRC-IRC-IRC-IRC-IRC-IRC-IRC-IRC-IRC-IRC-IRC
                          Input orientation:                          
 ---------------------------------------------------------------------
 Center     Atomic      Atomic             Coordinates (Angstroms)
 Number     Number       Type             X           Y           Z
 ---------------------------------------------------------------------
      1          6           0       -0.491400    0.088241   -0.008274
      2          6           0        0.766568   -0.596397   -0.195367
      3          1           0        0.804757   -1.550723   -0.705173
      4          8           0       -1.582957   -0.709354   -0.187113
      5          1           0       -2.351199   -0.122143   -0.068090
      6          8           0       -0.589200    1.284933    0.248810
      7          7           0        1.933403    0.114172   -0.056311
      8          1           0        1.770260    1.061118    0.276816
      9          1           0        2.592577    0.073324   -0.827175
     10          1           0        0.780518   -2.306840    2.059765
     11          1           0        0.737058   -1.825414    1.491801
 ---------------------------------------------------------------------
                    Distance matrix (angstroms):
                    1          2          3          4          5
     1  C    0.000000
     2  C    1.444373   0.000000
     3  H    2.202701   1.082635   0.000000
     4  O    1.363686   2.352253   2.584079   0.000000
     5  H    1.872617   3.156198   3.522325   0.974258   0.000000
     6  O    1.227896   2.361102   3.300628   2.270411   2.277044
     7  N    2.425417   1.373226   2.113466   3.613875   4.291130
     8  H    2.478482   1.994420   2.952662   3.820193   4.301801
     9  H    3.190883   2.044999   2.418411   4.296203   5.005531
    10  H    3.410421   2.830447   2.866563   3.631314   4.371306
    11  H    2.724226   2.087556   2.215114   3.073567   3.856387
                    6          7          8          9         10
     6  O    0.000000
     7  N    2.797732   0.000000
     8  H    2.370217   1.017003   0.000000
     9  H    3.570637   1.015092   1.694326   0.000000
    10  H    4.249297   3.415878   3.937213   4.157302   0.000000
    11  H    3.602533   2.754975   3.297842   3.525026   0.745817
                   11
    11  H    0.000000
 Symmetry turned off by external request.
 Stoichiometry    C2H6NO2(2)
 Framework group  C1[X(C2H6NO2)]
 Deg. of freedom    27
 Full point group                 C1      NOp   1
 Rotational constants (GHZ):           8.2665841           3.7444981           2.8604544
 Standard basis: 6-31G(d) (6D, 7F)
    87 basis functions,   164 primitive gaussians,    87 cartesian basis functions
    21 alpha electrons       20 beta electrons
       nuclear repulsion energy       184.6455176577 Hartrees.
 NAtoms=   11 NActive=   11 NUniq=   11 SFac= 1.00D+00 NAtFMM=   60 NAOKFM=F Big=F
 Integral buffers will be    131072 words long.
 Raffenetti 2 integral format.
 Two-electron integral symmetry is turned off.
 One-electron integrals computed using PRISM.
 NBasis=    87 RedAO= T EigKep=  2.87D-03  NBF=    87
 NBsUse=    87 1.00D-06 EigRej= -1.00D+00 NBFU=    87
 Initial guess from the checkpoint file:  "glycine2_plus_H_scan_TS_irc.chk"
 B after Tr=     0.000400   -0.001079    0.001198
         Rot=    1.000000    0.000436    0.000203    0.000124 Ang=   0.06 deg.
 Initial guess <Sx>= 0.0000 <Sy>= 0.0000 <Sz>= 0.5000 <S**2>= 0.7543 S= 0.5022
 ExpMin= 1.61D-01 ExpMax= 5.48D+03 ExpMxC= 8.25D+02 IAcc=3 IRadAn=         5 AccDes= 0.00D+00
 Harris functional with IExCor=  402 and IRadAn=       5 diagonalized for initial guess.
 HarFok:  IExCor=  402 AccDes= 0.00D+00 IRadAn=         5 IDoV= 1 UseB2=F ITyADJ=14
 ICtDFT=  3500011 ScaDFX=  1.000000  1.000000  1.000000  1.000000
 FoFCou: FMM=F IPFlag=           0 FMFlag=      100000 FMFlg1=           0
         NFxFlg=           0 DoJE=T BraDBF=F KetDBF=T FulRan=T
         wScrn=  0.000000 ICntrl=       500 IOpCl=  0 I1Cent=   200000004 NGrid=           0
         NMat0=    1 NMatS0=      1 NMatT0=    0 NMatD0=    1 NMtDS0=    0 NMtDT0=    0
 Symmetry not used in FoFCou.
 Keep R1 and R2 ints in memory in canonical form, NReq=18299015.
 Requested convergence on RMS density matrix=1.00D-08 within 128 cycles.
 Requested convergence on MAX density matrix=1.00D-06.
 Requested convergence on             energy=1.00D-06.
 No special actions if energy rises.
 Integral accuracy reduced to 1.0D-05 until final iterations.
 Initial convergence to 1.0D-05 achieved.  Increase integral accuracy.
 SCF Done:  E(UB3LYP) =  -284.957236802     A.U. after   12 cycles
            NFock= 12  Conv=0.52D-08     -V/T= 2.0088
 <Sx>= 0.0000 <Sy>= 0.0000 <Sz>= 0.5000 <S**2>= 0.7543 S= 0.5021
 <L.S>=  0.00000000000    
 Annihilation of the first spin contaminant:
 S**2 before annihilation     0.7543,   after     0.7500
 DoSCS=F DFT=T ScalE2(SS,OS)=  1.000000  1.000000
 Range of M.O.s used for correlation:     1    87
 NBasis=    87 NAE=    21 NBE=    20 NFC=     0 NFV=     0
 NROrb=     87 NOA=    21 NOB=    20 NVA=    66 NVB=    67
 Symmetrizing basis deriv contribution to polar:
 IMax=3 JMax=2 DiffMx= 0.00D+00
 G2DrvN: will do    12 centers at a time, making    1 passes.
 Calling FoFCou, ICntrl=  3107 FMM=F I1Cent=   0 AccDes= 0.00D+00.
 End of G2Drv F.D. properties file   721 does not exist.
 End of G2Drv F.D. properties file   722 does not exist.
 End of G2Drv F.D. properties file   788 does not exist.
          IDoAtm=11111111111
          Differentiating once with respect to nuclear coordinates.
 Keep R1 and R2 ints in memory in canonical form, NReq=18295900.
          There are    36 degrees of freedom in the 1st order CPHF.  IDoFFX=6 NUNeed=     0.
     30 vectors produced by pass  0 Test12= 7.57D-15 2.78D-09 XBig12= 5.07D-01 2.36D-01.
 AX will form    30 AO Fock derivatives at one time.
     30 vectors produced by pass  1 Test12= 7.57D-15 2.78D-09 XBig12= 4.40D-01 2.42D-01.
     30 vectors produced by pass  2 Test12= 7.57D-15 2.78D-09 XBig12= 5.30D-03 1.63D-02.
     30 vectors produced by pass  3 Test12= 7.57D-15 2.78D-09 XBig12= 4.50D-05 1.10D-03.
     30 vectors produced by pass  4 Test12= 7.57D-15 2.78D-09 XBig12= 2.76D-07 8.87D-05.
     27 vectors produced by pass  5 Test12= 7.57D-15 2.78D-09 XBig12= 1.34D-09 5.66D-06.
     17 vectors produced by pass  6 Test12= 7.57D-15 2.78D-09 XBig12= 4.16D-12 2.59D-07.
      2 vectors produced by pass  7 Test12= 7.57D-15 2.78D-09 XBig12= 1.00D-14 1.14D-08.
 InvSVY:  IOpt=1 It=  1 EMax= 1.78D-15
 Solved reduced A of dimension   196 with    30 vectors.
 End of Minotr F.D. properties file   721 does not exist.
 End of Minotr F.D. properties file   722 does not exist.
 End of Minotr F.D. properties file   788 does not exist.
 Calling FoFJK, ICntrl=    100127 FMM=F ISym2X=0 I1Cent= 0 IOpClX= 1 NMat=1 NMatS=1 NMatT=0.
 -------------------------------------------------------------------
 Center     Atomic                   Forces (Hartrees/Bohr)
 Number     Number              X              Y              Z
 -------------------------------------------------------------------
      1        6           0.001096347    0.001046025   -0.002512829
      2        6          -0.001752263    0.005482388   -0.013400713
      3        1           0.000176080   -0.000819003    0.001486078
      4        8           0.001670074   -0.001305273    0.000994592
      5        1           0.000114973   -0.000136216    0.000345254
      6        8           0.000313117    0.000792137    0.004037539
      7        7          -0.003919852    0.002203616    0.000357614
      8        1          -0.000128798    0.000789470   -0.001826646
      9        1           0.002477327   -0.002622918    0.002890449
     10        1           0.000160210   -0.002812145    0.003687974
     11        1          -0.000207214   -0.002618081    0.003940687
 -------------------------------------------------------------------
 Cartesian Forces:  Max     0.013400713 RMS     0.003193485
 IRC-IRC-IRC-IRC-IRC-IRC-IRC-IRC-IRC-IRC-IRC-IRC-IRC-IRC-IRC-IRC-IRC-IRC
 Pt 22 Step number   1 out of a maximum of  20
 Modified Bulirsch-Stoer Extrapolation Cycles:
    EPS =    0.000010000000000
      PEZero:  N= 2 I= 1 D=  5.36D-04 Err=  8.78D-06
 Maximum DWI energy   std dev =  0.000000068 at pt    48
 Maximum DWI gradient std dev =  0.004897989 at pt    48
 CORRECTOR INTEGRATION CONVERGENCE:
   Recorrection delta-x convergence threshold:    0.010000
   Delta-x Convergence Met
 Point Number:  22          Path Number:   1
   CHANGE IN THE REACTION COORDINATE =    0.10291
   NET REACTION COORDINATE UP TO THIS POINT =    2.26196
  # OF POINTS ALONG THE PATH =  22
  # OF STEPS =   1

 Calculating another point on the path.
 IRC-IRC-IRC-IRC-IRC-IRC-IRC-IRC-IRC-IRC-IRC-IRC-IRC-IRC-IRC-IRC-IRC-IRC
                          Input orientation:                          
 ---------------------------------------------------------------------
 Center     Atomic      Atomic             Coordinates (Angstroms)
 Number     Number       Type             X           Y           Z
 ---------------------------------------------------------------------
      1          6           0       -0.490892    0.088755   -0.009513
      2          6           0        0.765763   -0.593864   -0.201632
      3          1           0        0.805753   -1.555430   -0.697097
      4          8           0       -1.582364   -0.709812   -0.186759
      5          1           0       -2.350590   -0.122979   -0.066023
      6          8           0       -0.589084    1.285211    0.250265
      7          7           0        1.931764    0.115082   -0.056115
      8          1           0        1.769504    1.065756    0.266347
      9          1           0        2.607083    0.058368   -0.811453
     10          1           0        0.781411   -2.322444    2.080253
     11          1           0        0.735864   -1.840023    1.513852
 ---------------------------------------------------------------------
                    Distance matrix (angstroms):
                    1          2          3          4          5
     1  C    0.000000
     2  C    1.442935   0.000000
     3  H    2.203952   1.082448   0.000000
     4  O    1.363979   2.351035   2.584302   0.000000
     5  H    1.872565   3.154644   3.523162   0.974228   0.000000
     6  O    1.228264   2.360243   3.303378   2.271060   2.277266
     7  N    2.423247   1.372348   2.114088   3.612010   4.288977
     8  H    2.477907   1.995204   2.954261   3.820075   4.301016
     9  H    3.200231   2.046399   2.421201   4.304859   5.016679
    10  H    3.435078   2.862732   2.881419   3.650666   4.387890
    11  H    2.746955   2.120540   2.230286   3.089278   3.869166
                    6          7          8          9         10
     6  O    0.000000
     7  N    2.796023   0.000000
     8  H    2.368831   1.016902   0.000000
     9  H    3.584393   1.014795   1.696473   0.000000
    10  H    4.271099   3.439319   3.968184   4.166931   0.000000
    11  H    3.622048   2.778022   3.326895   3.537286   0.745396
                   11
    11  H    0.000000
 Symmetry turned off by external request.
 Stoichiometry    C2H6NO2(2)
 Framework group  C1[X(C2H6NO2)]
 Deg. of freedom    27
 Full point group                 C1      NOp   1
 Rotational constants (GHZ):           8.2278921           3.7420762           2.8594810
 Standard basis: 6-31G(d) (6D, 7F)
    87 basis functions,   164 primitive gaussians,    87 cartesian basis functions
    21 alpha electrons       20 beta electrons
       nuclear repulsion energy       184.5704504257 Hartrees.
 NAtoms=   11 NActive=   11 NUniq=   11 SFac= 1.00D+00 NAtFMM=   60 NAOKFM=F Big=F
 Integral buffers will be    131072 words long.
 Raffenetti 2 integral format.
 Two-electron integral symmetry is turned off.
 One-electron integrals computed using PRISM.
 NBasis=    87 RedAO= T EigKep=  2.83D-03  NBF=    87
 NBsUse=    87 1.00D-06 EigRej= -1.00D+00 NBFU=    87
 Initial guess from the checkpoint file:  "glycine2_plus_H_scan_TS_irc.chk"
 B after Tr=     0.000391   -0.001074    0.001192
         Rot=    1.000000    0.000435    0.000201    0.000124 Ang=   0.06 deg.
 Initial guess <Sx>= 0.0000 <Sy>= 0.0000 <Sz>= 0.5000 <S**2>= 0.7543 S= 0.5021
 ExpMin= 1.61D-01 ExpMax= 5.48D+03 ExpMxC= 8.25D+02 IAcc=3 IRadAn=         5 AccDes= 0.00D+00
 Harris functional with IExCor=  402 and IRadAn=       5 diagonalized for initial guess.
 HarFok:  IExCor=  402 AccDes= 0.00D+00 IRadAn=         5 IDoV= 1 UseB2=F ITyADJ=14
 ICtDFT=  3500011 ScaDFX=  1.000000  1.000000  1.000000  1.000000
 FoFCou: FMM=F IPFlag=           0 FMFlag=      100000 FMFlg1=           0
         NFxFlg=           0 DoJE=T BraDBF=F KetDBF=T FulRan=T
         wScrn=  0.000000 ICntrl=       500 IOpCl=  0 I1Cent=   200000004 NGrid=           0
         NMat0=    1 NMatS0=      1 NMatT0=    0 NMatD0=    1 NMtDS0=    0 NMtDT0=    0
 Symmetry not used in FoFCou.
 Keep R1 and R2 ints in memory in canonical form, NReq=18299015.
 Requested convergence on RMS density matrix=1.00D-08 within 128 cycles.
 Requested convergence on MAX density matrix=1.00D-06.
 Requested convergence on             energy=1.00D-06.
 No special actions if energy rises.
 Integral accuracy reduced to 1.0D-05 until final iterations.
 Initial convergence to 1.0D-05 achieved.  Increase integral accuracy.
 SCF Done:  E(UB3LYP) =  -284.958194141     A.U. after   12 cycles
            NFock= 12  Conv=0.46D-08     -V/T= 2.0088
 <Sx>= 0.0000 <Sy>= 0.0000 <Sz>= 0.5000 <S**2>= 0.7542 S= 0.5021
 <L.S>=  0.00000000000    
 Annihilation of the first spin contaminant:
 S**2 before annihilation     0.7542,   after     0.7500
 DoSCS=F DFT=T ScalE2(SS,OS)=  1.000000  1.000000
 Range of M.O.s used for correlation:     1    87
 NBasis=    87 NAE=    21 NBE=    20 NFC=     0 NFV=     0
 NROrb=     87 NOA=    21 NOB=    20 NVA=    66 NVB=    67
 Symmetrizing basis deriv contribution to polar:
 IMax=3 JMax=2 DiffMx= 0.00D+00
 G2DrvN: will do    12 centers at a time, making    1 passes.
 Calling FoFCou, ICntrl=  3107 FMM=F I1Cent=   0 AccDes= 0.00D+00.
 End of G2Drv F.D. properties file   721 does not exist.
 End of G2Drv F.D. properties file   722 does not exist.
 End of G2Drv F.D. properties file   788 does not exist.
          IDoAtm=11111111111
          Differentiating once with respect to nuclear coordinates.
 Keep R1 and R2 ints in memory in canonical form, NReq=18295900.
          There are    36 degrees of freedom in the 1st order CPHF.  IDoFFX=6 NUNeed=     0.
     30 vectors produced by pass  0 Test12= 7.57D-15 2.78D-09 XBig12= 5.07D-01 2.41D-01.
 AX will form    30 AO Fock derivatives at one time.
     30 vectors produced by pass  1 Test12= 7.57D-15 2.78D-09 XBig12= 4.39D-01 2.41D-01.
     30 vectors produced by pass  2 Test12= 7.57D-15 2.78D-09 XBig12= 5.28D-03 1.65D-02.
     30 vectors produced by pass  3 Test12= 7.57D-15 2.78D-09 XBig12= 4.42D-05 1.11D-03.
     30 vectors produced by pass  4 Test12= 7.57D-15 2.78D-09 XBig12= 2.58D-07 8.63D-05.
     26 vectors produced by pass  5 Test12= 7.57D-15 2.78D-09 XBig12= 1.21D-09 5.54D-06.
     17 vectors produced by pass  6 Test12= 7.57D-15 2.78D-09 XBig12= 3.92D-12 2.45D-07.
      2 vectors produced by pass  7 Test12= 7.57D-15 2.78D-09 XBig12= 9.98D-15 1.24D-08.
 InvSVY:  IOpt=1 It=  1 EMax= 2.66D-15
 Solved reduced A of dimension   195 with    30 vectors.
 End of Minotr F.D. properties file   721 does not exist.
 End of Minotr F.D. properties file   722 does not exist.
 End of Minotr F.D. properties file   788 does not exist.
 Calling FoFJK, ICntrl=    100127 FMM=F ISym2X=0 I1Cent= 0 IOpClX= 1 NMat=1 NMatS=1 NMatT=0.
 -------------------------------------------------------------------
 Center     Atomic                   Forces (Hartrees/Bohr)
 Number     Number              X              Y              Z
 -------------------------------------------------------------------
      1        6           0.000971984    0.001068288   -0.002555532
      2        6          -0.001538398    0.004823011   -0.012344327
      3        1           0.000160392   -0.000715156    0.001343853
      4        8           0.001570929   -0.001194958    0.000936651
      5        1           0.000096674   -0.000150537    0.000365134
      6        8           0.000323243    0.000718661    0.003899950
      7        7          -0.003649699    0.002168163    0.000296092
      8        1          -0.000111483    0.000749563   -0.001801900
      9        1           0.002232031   -0.002485726    0.002831227
     10        1           0.000149476   -0.002586149    0.003396532
     11        1          -0.000205149   -0.002395159    0.003632320
 -------------------------------------------------------------------
 Cartesian Forces:  Max     0.012344327 RMS     0.002954532
 IRC-IRC-IRC-IRC-IRC-IRC-IRC-IRC-IRC-IRC-IRC-IRC-IRC-IRC-IRC-IRC-IRC-IRC
 Pt 23 Step number   1 out of a maximum of  20
 Modified Bulirsch-Stoer Extrapolation Cycles:
    EPS =    0.000010000000000
      PEZero:  N= 2 I= 1 D=  5.36D-04 Err=  7.84D-06
 Maximum DWI energy   std dev =  0.000000068 at pt    48
 Maximum DWI gradient std dev =  0.005454277 at pt    48
 CORRECTOR INTEGRATION CONVERGENCE:
   Recorrection delta-x convergence threshold:    0.010000
   Delta-x Convergence Met
 Point Number:  23          Path Number:   1
   CHANGE IN THE REACTION COORDINATE =    0.10291
   NET REACTION COORDINATE UP TO THIS POINT =    2.36487
  # OF POINTS ALONG THE PATH =  23
  # OF STEPS =   1

 Calculating another point on the path.
 IRC-IRC-IRC-IRC-IRC-IRC-IRC-IRC-IRC-IRC-IRC-IRC-IRC-IRC-IRC-IRC-IRC-IRC
                          Input orientation:                          
 ---------------------------------------------------------------------
 Center     Atomic      Atomic             Coordinates (Angstroms)
 Number     Number       Type             X           Y           Z
 ---------------------------------------------------------------------
      1          6           0       -0.490407    0.089315   -0.010861
      2          6           0        0.765002   -0.591460   -0.207840
      3          1           0        0.806732   -1.559881   -0.689241
      4          8           0       -1.581765   -0.710262   -0.186403
      5          1           0       -2.350038   -0.123951   -0.063683
      6          8           0       -0.588954    1.285480    0.251772
      7          7           0        1.930112    0.116043   -0.055933
      8          1           0        1.768810    1.070507    0.255294
      9          1           0        2.621270    0.043128   -0.794969
     10          1           0        0.782309   -2.337907    2.100583
     11          1           0        0.734592   -1.854413    1.535740
 ---------------------------------------------------------------------
                    Distance matrix (angstroms):
                    1          2          3          4          5
     1  C    0.000000
     2  C    1.441634   0.000000
     3  H    2.205135   1.082279   0.000000
     4  O    1.364259   2.349870   2.584495   0.000000
     5  H    1.872565   3.153223   3.523977   0.974199   0.000000
     6  O    1.228616   2.359522   3.305983   2.271708   2.277592
     7  N    2.421086   1.371538   2.114659   3.610136   4.286880
     8  H    2.477425   1.996061   2.955788   3.820024   4.300393
     9  H    3.209282   2.047719   2.423502   4.313172   5.027583
    10  H    3.459683   2.894684   2.896384   3.669929   4.404231
    11  H    2.769598   2.153148   2.245549   3.104894   3.881700
                    6          7          8          9         10
     6  O    0.000000
     7  N    2.794272   0.000000
     8  H    2.367546   1.016800   0.000000
     9  H    3.597867   1.014491   1.698602   0.000000
    10  H    4.292715   3.462641   3.999445   4.175563   0.000000
    11  H    3.641328   2.800962   3.356233   3.548580   0.745045
                   11
    11  H    0.000000
 Symmetry turned off by external request.
 Stoichiometry    C2H6NO2(2)
 Framework group  C1[X(C2H6NO2)]
 Deg. of freedom    27
 Full point group                 C1      NOp   1
 Rotational constants (GHZ):           8.1892095           3.7396527           2.8585016
 Standard basis: 6-31G(d) (6D, 7F)
    87 basis functions,   164 primitive gaussians,    87 cartesian basis functions
    21 alpha electrons       20 beta electrons
       nuclear repulsion energy       184.4958795829 Hartrees.
 NAtoms=   11 NActive=   11 NUniq=   11 SFac= 1.00D+00 NAtFMM=   60 NAOKFM=F Big=F
 Integral buffers will be    131072 words long.
 Raffenetti 2 integral format.
 Two-electron integral symmetry is turned off.
 One-electron integrals computed using PRISM.
 NBasis=    87 RedAO= T EigKep=  2.79D-03  NBF=    87
 NBsUse=    87 1.00D-06 EigRej= -1.00D+00 NBFU=    87
 Initial guess from the checkpoint file:  "glycine2_plus_H_scan_TS_irc.chk"
 B after Tr=     0.000383   -0.001068    0.001190
         Rot=    1.000000    0.000434    0.000199    0.000123 Ang=   0.06 deg.
 Initial guess <Sx>= 0.0000 <Sy>= 0.0000 <Sz>= 0.5000 <S**2>= 0.7542 S= 0.5021
 ExpMin= 1.61D-01 ExpMax= 5.48D+03 ExpMxC= 8.25D+02 IAcc=3 IRadAn=         5 AccDes= 0.00D+00
 Harris functional with IExCor=  402 and IRadAn=       5 diagonalized for initial guess.
 HarFok:  IExCor=  402 AccDes= 0.00D+00 IRadAn=         5 IDoV= 1 UseB2=F ITyADJ=14
 ICtDFT=  3500011 ScaDFX=  1.000000  1.000000  1.000000  1.000000
 FoFCou: FMM=F IPFlag=           0 FMFlag=      100000 FMFlg1=           0
         NFxFlg=           0 DoJE=T BraDBF=F KetDBF=T FulRan=T
         wScrn=  0.000000 ICntrl=       500 IOpCl=  0 I1Cent=   200000004 NGrid=           0
         NMat0=    1 NMatS0=      1 NMatT0=    0 NMatD0=    1 NMtDS0=    0 NMtDT0=    0
 Symmetry not used in FoFCou.
 Keep R1 and R2 ints in memory in canonical form, NReq=18299015.
 Requested convergence on RMS density matrix=1.00D-08 within 128 cycles.
 Requested convergence on MAX density matrix=1.00D-06.
 Requested convergence on             energy=1.00D-06.
 No special actions if energy rises.
 Integral accuracy reduced to 1.0D-05 until final iterations.
 Initial convergence to 1.0D-05 achieved.  Increase integral accuracy.
 SCF Done:  E(UB3LYP) =  -284.959082520     A.U. after   11 cycles
            NFock= 11  Conv=0.69D-08     -V/T= 2.0088
 <Sx>= 0.0000 <Sy>= 0.0000 <Sz>= 0.5000 <S**2>= 0.7542 S= 0.5021
 <L.S>=  0.00000000000    
 Annihilation of the first spin contaminant:
 S**2 before annihilation     0.7542,   after     0.7500
 DoSCS=F DFT=T ScalE2(SS,OS)=  1.000000  1.000000
 Range of M.O.s used for correlation:     1    87
 NBasis=    87 NAE=    21 NBE=    20 NFC=     0 NFV=     0
 NROrb=     87 NOA=    21 NOB=    20 NVA=    66 NVB=    67
 Symmetrizing basis deriv contribution to polar:
 IMax=3 JMax=2 DiffMx= 0.00D+00
 G2DrvN: will do    12 centers at a time, making    1 passes.
 Calling FoFCou, ICntrl=  3107 FMM=F I1Cent=   0 AccDes= 0.00D+00.
 End of G2Drv F.D. properties file   721 does not exist.
 End of G2Drv F.D. properties file   722 does not exist.
 End of G2Drv F.D. properties file   788 does not exist.
          IDoAtm=11111111111
          Differentiating once with respect to nuclear coordinates.
 Keep R1 and R2 ints in memory in canonical form, NReq=18295900.
          There are    36 degrees of freedom in the 1st order CPHF.  IDoFFX=6 NUNeed=     0.
     30 vectors produced by pass  0 Test12= 7.57D-15 2.78D-09 XBig12= 5.07D-01 2.45D-01.
 AX will form    30 AO Fock derivatives at one time.
     30 vectors produced by pass  1 Test12= 7.57D-15 2.78D-09 XBig12= 4.37D-01 2.40D-01.
     30 vectors produced by pass  2 Test12= 7.57D-15 2.78D-09 XBig12= 5.25D-03 1.68D-02.
     30 vectors produced by pass  3 Test12= 7.57D-15 2.78D-09 XBig12= 4.34D-05 1.12D-03.
     30 vectors produced by pass  4 Test12= 7.57D-15 2.78D-09 XBig12= 2.40D-07 8.38D-05.
     26 vectors produced by pass  5 Test12= 7.57D-15 2.78D-09 XBig12= 1.09D-09 5.26D-06.
     17 vectors produced by pass  6 Test12= 7.57D-15 2.78D-09 XBig12= 3.63D-12 2.22D-07.
      2 vectors produced by pass  7 Test12= 7.57D-15 2.78D-09 XBig12= 9.67D-15 1.26D-08.
 InvSVY:  IOpt=1 It=  1 EMax= 2.00D-15
 Solved reduced A of dimension   195 with    30 vectors.
 End of Minotr F.D. properties file   721 does not exist.
 End of Minotr F.D. properties file   722 does not exist.
 End of Minotr F.D. properties file   788 does not exist.
 Calling FoFJK, ICntrl=    100127 FMM=F ISym2X=0 I1Cent= 0 IOpClX= 1 NMat=1 NMatS=1 NMatT=0.
 -------------------------------------------------------------------
 Center     Atomic                   Forces (Hartrees/Bohr)
 Number     Number              X              Y              Z
 -------------------------------------------------------------------
      1        6           0.000861148    0.001068013   -0.002560033
      2        6          -0.001347851    0.004244050   -0.011330274
      3        1           0.000145823   -0.000621379    0.001213043
      4        8           0.001469664   -0.001085591    0.000868651
      5        1           0.000082105   -0.000159677    0.000381140
      6        8           0.000338479    0.000636231    0.003735988
      7        7          -0.003389447    0.002115659    0.000221237
      8        1          -0.000088552    0.000702175   -0.001756631
      9        1           0.001991877   -0.002333916    0.002757171
     10        1           0.000139249   -0.002375965    0.003124078
     11        1          -0.000202497   -0.002189599    0.003345630
 -------------------------------------------------------------------
 Cartesian Forces:  Max     0.011330274 RMS     0.002726613
 IRC-IRC-IRC-IRC-IRC-IRC-IRC-IRC-IRC-IRC-IRC-IRC-IRC-IRC-IRC-IRC-IRC-IRC
 Pt 24 Step number   1 out of a maximum of  20
 Modified Bulirsch-Stoer Extrapolation Cycles:
    EPS =    0.000010000000000
      PEZero:  N= 2 I= 1 D=  5.36D-04 Err=  6.73D-06
 Maximum DWI energy   std dev =  0.000000067 at pt    48
 Maximum DWI gradient std dev =  0.006068023 at pt    48
 CORRECTOR INTEGRATION CONVERGENCE:
   Recorrection delta-x convergence threshold:    0.010000
   Delta-x Convergence Met
 Point Number:  24          Path Number:   1
   CHANGE IN THE REACTION COORDINATE =    0.10291
   NET REACTION COORDINATE UP TO THIS POINT =    2.46778
  # OF POINTS ALONG THE PATH =  24
  # OF STEPS =   1

 Calculating another point on the path.
 IRC-IRC-IRC-IRC-IRC-IRC-IRC-IRC-IRC-IRC-IRC-IRC-IRC-IRC-IRC-IRC-IRC-IRC
                          Input orientation:                          
 ---------------------------------------------------------------------
 Center     Atomic      Atomic             Coordinates (Angstroms)
 Number     Number       Type             X           Y           Z
 ---------------------------------------------------------------------
      1          6           0       -0.489942    0.089914   -0.012309
      2          6           0        0.764282   -0.589171   -0.213984
      3          1           0        0.807695   -1.564084   -0.681594
      4          8           0       -1.581160   -0.710702   -0.186049
      5          1           0       -2.349532   -0.125047   -0.061061
      6          8           0       -0.588806    1.285734    0.253326
      7          7           0        1.928447    0.117053   -0.055773
      8          1           0        1.768222    1.075328    0.243734
      9          1           0        2.635080    0.027696   -0.777748
     10          1           0        0.783213   -2.353257    2.120782
     11          1           0        0.733237   -1.868615    1.557505
 ---------------------------------------------------------------------
                    Distance matrix (angstroms):
                    1          2          3          4          5
     1  C    0.000000
     2  C    1.440454   0.000000
     3  H    2.206245   1.082127   0.000000
     4  O    1.364526   2.348755   2.584658   0.000000
     5  H    1.872608   3.151925   3.524765   0.974171   0.000000
     6  O    1.228951   2.358918   3.308437   2.272350   2.278002
     7  N    2.418931   1.370789   2.115172   3.608253   4.284826
     8  H    2.477075   1.996987   2.957251   3.820075   4.299964
     9  H    3.218001   2.048961   2.425354   4.321113   5.038186
    10  H    3.484263   2.926344   2.911479   3.689135   4.420345
    11  H    2.792189   2.185432   2.260940   3.120445   3.894001
                    6          7          8          9         10
     6  O    0.000000
     7  N    2.792476   0.000000
     8  H    2.366420   1.016695   0.000000
     9  H    3.610985   1.014181   1.700706   0.000000
    10  H    4.314172   3.485883   4.030973   4.183279   0.000000
    11  H    3.660409   2.823839   3.385850   3.558990   0.744753
                   11
    11  H    0.000000
 Symmetry turned off by external request.
 Stoichiometry    C2H6NO2(2)
 Framework group  C1[X(C2H6NO2)]
 Deg. of freedom    27
 Full point group                 C1      NOp   1
 Rotational constants (GHZ):           8.1505447           3.7372259           2.8575272
 Standard basis: 6-31G(d) (6D, 7F)
    87 basis functions,   164 primitive gaussians,    87 cartesian basis functions
    21 alpha electrons       20 beta electrons
       nuclear repulsion energy       184.4219846849 Hartrees.
 NAtoms=   11 NActive=   11 NUniq=   11 SFac= 1.00D+00 NAtFMM=   60 NAOKFM=F Big=F
 Integral buffers will be    131072 words long.
 Raffenetti 2 integral format.
 Two-electron integral symmetry is turned off.
 One-electron integrals computed using PRISM.
 NBasis=    87 RedAO= T EigKep=  2.75D-03  NBF=    87
 NBsUse=    87 1.00D-06 EigRej= -1.00D+00 NBFU=    87
 Initial guess from the checkpoint file:  "glycine2_plus_H_scan_TS_irc.chk"
 B after Tr=     0.000374   -0.001062    0.001190
         Rot=    1.000000    0.000433    0.000198    0.000123 Ang=   0.06 deg.
 Initial guess <Sx>= 0.0000 <Sy>= 0.0000 <Sz>= 0.5000 <S**2>= 0.7542 S= 0.5021
 ExpMin= 1.61D-01 ExpMax= 5.48D+03 ExpMxC= 8.25D+02 IAcc=3 IRadAn=         5 AccDes= 0.00D+00
 Harris functional with IExCor=  402 and IRadAn=       5 diagonalized for initial guess.
 HarFok:  IExCor=  402 AccDes= 0.00D+00 IRadAn=         5 IDoV= 1 UseB2=F ITyADJ=14
 ICtDFT=  3500011 ScaDFX=  1.000000  1.000000  1.000000  1.000000
 FoFCou: FMM=F IPFlag=           0 FMFlag=      100000 FMFlg1=           0
         NFxFlg=           0 DoJE=T BraDBF=F KetDBF=T FulRan=T
         wScrn=  0.000000 ICntrl=       500 IOpCl=  0 I1Cent=   200000004 NGrid=           0
         NMat0=    1 NMatS0=      1 NMatT0=    0 NMatD0=    1 NMtDS0=    0 NMtDT0=    0
 Symmetry not used in FoFCou.
 Keep R1 and R2 ints in memory in canonical form, NReq=18299015.
 Requested convergence on RMS density matrix=1.00D-08 within 128 cycles.
 Requested convergence on MAX density matrix=1.00D-06.
 Requested convergence on             energy=1.00D-06.
 No special actions if energy rises.
 Integral accuracy reduced to 1.0D-05 until final iterations.
 Initial convergence to 1.0D-05 achieved.  Increase integral accuracy.
 SCF Done:  E(UB3LYP) =  -284.959904703     A.U. after   11 cycles
            NFock= 11  Conv=0.82D-08     -V/T= 2.0089
 <Sx>= 0.0000 <Sy>= 0.0000 <Sz>= 0.5000 <S**2>= 0.7541 S= 0.5021
 <L.S>=  0.00000000000    
 Annihilation of the first spin contaminant:
 S**2 before annihilation     0.7541,   after     0.7500
 DoSCS=F DFT=T ScalE2(SS,OS)=  1.000000  1.000000
 Range of M.O.s used for correlation:     1    87
 NBasis=    87 NAE=    21 NBE=    20 NFC=     0 NFV=     0
 NROrb=     87 NOA=    21 NOB=    20 NVA=    66 NVB=    67
 Symmetrizing basis deriv contribution to polar:
 IMax=3 JMax=2 DiffMx= 0.00D+00
 G2DrvN: will do    12 centers at a time, making    1 passes.
 Calling FoFCou, ICntrl=  3107 FMM=F I1Cent=   0 AccDes= 0.00D+00.
 End of G2Drv F.D. properties file   721 does not exist.
 End of G2Drv F.D. properties file   722 does not exist.
 End of G2Drv F.D. properties file   788 does not exist.
          IDoAtm=11111111111
          Differentiating once with respect to nuclear coordinates.
 Keep R1 and R2 ints in memory in canonical form, NReq=18295900.
          There are    36 degrees of freedom in the 1st order CPHF.  IDoFFX=6 NUNeed=     0.
     30 vectors produced by pass  0 Test12= 7.57D-15 2.78D-09 XBig12= 5.07D-01 2.48D-01.
 AX will form    30 AO Fock derivatives at one time.
     30 vectors produced by pass  1 Test12= 7.57D-15 2.78D-09 XBig12= 4.36D-01 2.39D-01.
     30 vectors produced by pass  2 Test12= 7.57D-15 2.78D-09 XBig12= 5.23D-03 1.70D-02.
     30 vectors produced by pass  3 Test12= 7.57D-15 2.78D-09 XBig12= 4.25D-05 1.13D-03.
     30 vectors produced by pass  4 Test12= 7.57D-15 2.78D-09 XBig12= 2.24D-07 8.12D-05.
     26 vectors produced by pass  5 Test12= 7.57D-15 2.78D-09 XBig12= 9.92D-10 4.86D-06.
     17 vectors produced by pass  6 Test12= 7.57D-15 2.78D-09 XBig12= 3.31D-12 2.07D-07.
      2 vectors produced by pass  7 Test12= 7.57D-15 2.78D-09 XBig12= 9.14D-15 1.19D-08.
 InvSVY:  IOpt=1 It=  1 EMax= 1.55D-15
 Solved reduced A of dimension   195 with    30 vectors.
 End of Minotr F.D. properties file   721 does not exist.
 End of Minotr F.D. properties file   722 does not exist.
 End of Minotr F.D. properties file   788 does not exist.
 Calling FoFJK, ICntrl=    100127 FMM=F ISym2X=0 I1Cent= 0 IOpClX= 1 NMat=1 NMatS=1 NMatT=0.
 -------------------------------------------------------------------
 Center     Atomic                   Forces (Hartrees/Bohr)
 Number     Number              X              Y              Z
 -------------------------------------------------------------------
      1        6           0.000760733    0.001048445   -0.002528613
      2        6          -0.001178629    0.003734309   -0.010356625
      3        1           0.000131950   -0.000536717    0.001092565
      4        8           0.001366370   -0.000977461    0.000792112
      5        1           0.000070647   -0.000164365    0.000392729
      6        8           0.000356729    0.000548219    0.003548393
      7        7          -0.003134964    0.002048727    0.000135261
      8        1          -0.000061576    0.000648759   -0.001691630
      9        1           0.001758485   -0.002169504    0.002667595
     10        1           0.000129491   -0.002180494    0.002869472
     11        1          -0.000199236   -0.001999918    0.003078741
 -------------------------------------------------------------------
 Cartesian Forces:  Max     0.010356625 RMS     0.002508096
 IRC-IRC-IRC-IRC-IRC-IRC-IRC-IRC-IRC-IRC-IRC-IRC-IRC-IRC-IRC-IRC-IRC-IRC
 Pt 25 Step number   1 out of a maximum of  20
 Modified Bulirsch-Stoer Extrapolation Cycles:
    EPS =    0.000010000000000
      PEZero:  N= 2 I= 1 D=  5.36D-04 Err=  5.46D-06
 Maximum DWI energy   std dev =  0.000000065 at pt    48
 Maximum DWI gradient std dev =  0.006744114 at pt    48
 CORRECTOR INTEGRATION CONVERGENCE:
   Recorrection delta-x convergence threshold:    0.010000
   Delta-x Convergence Met
 Point Number:  25          Path Number:   1
   CHANGE IN THE REACTION COORDINATE =    0.10291
   NET REACTION COORDINATE UP TO THIS POINT =    2.57069
  # OF POINTS ALONG THE PATH =  25
  # OF STEPS =   1

 Calculating another point on the path.
 IRC-IRC-IRC-IRC-IRC-IRC-IRC-IRC-IRC-IRC-IRC-IRC-IRC-IRC-IRC-IRC-IRC-IRC
                          Input orientation:                          
 ---------------------------------------------------------------------
 Center     Atomic      Atomic             Coordinates (Angstroms)
 Number     Number       Type             X           Y           Z
 ---------------------------------------------------------------------
      1          6           0       -0.489497    0.090546   -0.013849
      2          6           0        0.763599   -0.586985   -0.220057
      3          1           0        0.808640   -1.568045   -0.674146
      4          8           0       -1.580553   -0.711130   -0.185702
      5          1           0       -2.349061   -0.126252   -0.058151
      6          8           0       -0.588637    1.285968    0.254920
      7          7           0        1.926769    0.118109   -0.055646
      8          1           0        1.767784    1.080174    0.231755
      9          1           0        2.648456    0.012170   -0.759827
     10          1           0        0.784124   -2.368527    2.140889
     11          1           0        0.731793   -1.882664    1.579200
 ---------------------------------------------------------------------
                    Distance matrix (angstroms):
                    1          2          3          4          5
     1  C    0.000000
     2  C    1.439382   0.000000
     3  H    2.207278   1.081990   0.000000
     4  O    1.364779   2.347689   2.584787   0.000000
     5  H    1.872683   3.150736   3.525520   0.974143   0.000000
     6  O    1.229267   2.358411   3.310731   2.272981   2.278479
     7  N    2.416784   1.370092   2.115625   3.606364   4.282807
     8  H    2.476893   1.997985   2.958662   3.820262   4.299758
     9  H    3.226356   2.050128   2.426797   4.328660   5.048434
    10  H    3.508853   2.957766   2.926738   3.708327   4.436262
    11  H    2.814767   2.217459   2.276501   3.135971   3.906093
                    6          7          8          9         10
     6  O    0.000000
     7  N    2.790630   0.000000
     8  H    2.365504   1.016585   0.000000
     9  H    3.623678   1.013867   1.702777   0.000000
    10  H    4.335515   3.509098   4.062748   4.190180   0.000000
    11  H    3.679332   2.846715   3.415743   3.568619   0.744510
                   11
    11  H    0.000000
 Symmetry turned off by external request.
 Stoichiometry    C2H6NO2(2)
 Framework group  C1[X(C2H6NO2)]
 Deg. of freedom    27
 Full point group                 C1      NOp   1
 Rotational constants (GHZ):           8.1118811           3.7347887           2.8565661
 Standard basis: 6-31G(d) (6D, 7F)
    87 basis functions,   164 primitive gaussians,    87 cartesian basis functions
    21 alpha electrons       20 beta electrons
       nuclear repulsion energy       184.3488591555 Hartrees.
 NAtoms=   11 NActive=   11 NUniq=   11 SFac= 1.00D+00 NAtFMM=   60 NAOKFM=F Big=F
 Integral buffers will be    131072 words long.
 Raffenetti 2 integral format.
 Two-electron integral symmetry is turned off.
 One-electron integrals computed using PRISM.
 NBasis=    87 RedAO= T EigKep=  2.72D-03  NBF=    87
 NBsUse=    87 1.00D-06 EigRej= -1.00D+00 NBFU=    87
 Initial guess from the checkpoint file:  "glycine2_plus_H_scan_TS_irc.chk"
 B after Tr=     0.000365   -0.001056    0.001195
         Rot=    1.000000    0.000430    0.000197    0.000122 Ang=   0.06 deg.
 Initial guess <Sx>= 0.0000 <Sy>= 0.0000 <Sz>= 0.5000 <S**2>= 0.7542 S= 0.5021
 ExpMin= 1.61D-01 ExpMax= 5.48D+03 ExpMxC= 8.25D+02 IAcc=3 IRadAn=         5 AccDes= 0.00D+00
 Harris functional with IExCor=  402 and IRadAn=       5 diagonalized for initial guess.
 HarFok:  IExCor=  402 AccDes= 0.00D+00 IRadAn=         5 IDoV= 1 UseB2=F ITyADJ=14
 ICtDFT=  3500011 ScaDFX=  1.000000  1.000000  1.000000  1.000000
 FoFCou: FMM=F IPFlag=           0 FMFlag=      100000 FMFlg1=           0
         NFxFlg=           0 DoJE=T BraDBF=F KetDBF=T FulRan=T
         wScrn=  0.000000 ICntrl=       500 IOpCl=  0 I1Cent=   200000004 NGrid=           0
         NMat0=    1 NMatS0=      1 NMatT0=    0 NMatD0=    1 NMtDS0=    0 NMtDT0=    0
 Symmetry not used in FoFCou.
 Keep R1 and R2 ints in memory in canonical form, NReq=18299015.
 Requested convergence on RMS density matrix=1.00D-08 within 128 cycles.
 Requested convergence on MAX density matrix=1.00D-06.
 Requested convergence on             energy=1.00D-06.
 No special actions if energy rises.
 Integral accuracy reduced to 1.0D-05 until final iterations.
 Initial convergence to 1.0D-05 achieved.  Increase integral accuracy.
 SCF Done:  E(UB3LYP) =  -284.960663066     A.U. after   11 cycles
            NFock= 11  Conv=0.85D-08     -V/T= 2.0089
 <Sx>= 0.0000 <Sy>= 0.0000 <Sz>= 0.5000 <S**2>= 0.7541 S= 0.5021
 <L.S>=  0.00000000000    
 Annihilation of the first spin contaminant:
 S**2 before annihilation     0.7541,   after     0.7500
 DoSCS=F DFT=T ScalE2(SS,OS)=  1.000000  1.000000
 Range of M.O.s used for correlation:     1    87
 NBasis=    87 NAE=    21 NBE=    20 NFC=     0 NFV=     0
 NROrb=     87 NOA=    21 NOB=    20 NVA=    66 NVB=    67
 Symmetrizing basis deriv contribution to polar:
 IMax=3 JMax=2 DiffMx= 0.00D+00
 G2DrvN: will do    12 centers at a time, making    1 passes.
 Calling FoFCou, ICntrl=  3107 FMM=F I1Cent=   0 AccDes= 0.00D+00.
 End of G2Drv F.D. properties file   721 does not exist.
 End of G2Drv F.D. properties file   722 does not exist.
 End of G2Drv F.D. properties file   788 does not exist.
          IDoAtm=11111111111
          Differentiating once with respect to nuclear coordinates.
 Keep R1 and R2 ints in memory in canonical form, NReq=18295900.
          There are    36 degrees of freedom in the 1st order CPHF.  IDoFFX=6 NUNeed=     0.
     30 vectors produced by pass  0 Test12= 7.57D-15 2.78D-09 XBig12= 5.07D-01 2.50D-01.
 AX will form    30 AO Fock derivatives at one time.
     30 vectors produced by pass  1 Test12= 7.57D-15 2.78D-09 XBig12= 4.34D-01 2.38D-01.
     30 vectors produced by pass  2 Test12= 7.57D-15 2.78D-09 XBig12= 5.20D-03 1.72D-02.
     30 vectors produced by pass  3 Test12= 7.57D-15 2.78D-09 XBig12= 4.15D-05 1.13D-03.
     30 vectors produced by pass  4 Test12= 7.57D-15 2.78D-09 XBig12= 2.10D-07 7.87D-05.
     26 vectors produced by pass  5 Test12= 7.57D-15 2.78D-09 XBig12= 9.08D-10 4.57D-06.
     17 vectors produced by pass  6 Test12= 7.57D-15 2.78D-09 XBig12= 3.01D-12 2.03D-07.
      2 vectors produced by pass  7 Test12= 7.57D-15 2.78D-09 XBig12= 8.42D-15 1.16D-08.
 InvSVY:  IOpt=1 It=  1 EMax= 1.55D-15
 Solved reduced A of dimension   195 with    30 vectors.
 End of Minotr F.D. properties file   721 does not exist.
 End of Minotr F.D. properties file   722 does not exist.
 End of Minotr F.D. properties file   788 does not exist.
 Calling FoFJK, ICntrl=    100127 FMM=F ISym2X=0 I1Cent= 0 IOpClX= 1 NMat=1 NMatS=1 NMatT=0.
 -------------------------------------------------------------------
 Center     Atomic                   Forces (Hartrees/Bohr)
 Number     Number              X              Y              Z
 -------------------------------------------------------------------
      1        6           0.000668280    0.001012691   -0.002463975
      2        6          -0.001028093    0.003283583   -0.009421362
      3        1           0.000118572   -0.000460249    0.000981192
      4        8           0.001260915   -0.000871062    0.000708606
      5        1           0.000061723   -0.000165242    0.000399440
      6        8           0.000375696    0.000458210    0.003340240
      7        7          -0.002882908    0.001969218    0.000040957
      8        1          -0.000032338    0.000590895   -0.001608088
      9        1           0.001533343   -0.001994743    0.002561661
     10        1           0.000120149   -0.001998502    0.002631399
     11        1          -0.000195339   -0.001824800    0.002829930
 -------------------------------------------------------------------
 Cartesian Forces:  Max     0.009421362 RMS     0.002297634
 IRC-IRC-IRC-IRC-IRC-IRC-IRC-IRC-IRC-IRC-IRC-IRC-IRC-IRC-IRC-IRC-IRC-IRC
 Pt 26 Step number   1 out of a maximum of  20
 Modified Bulirsch-Stoer Extrapolation Cycles:
    EPS =    0.000010000000000
      PEZero:  N= 2 I= 1 D=  5.36D-04 Err=  4.07D-06
 Maximum DWI energy   std dev =  0.000000064 at pt    48
 Maximum DWI gradient std dev =  0.007482839 at pt    48
 CORRECTOR INTEGRATION CONVERGENCE:
   Recorrection delta-x convergence threshold:    0.010000
   Delta-x Convergence Met
 Point Number:  26          Path Number:   1
   CHANGE IN THE REACTION COORDINATE =    0.10291
   NET REACTION COORDINATE UP TO THIS POINT =    2.67360
  # OF POINTS ALONG THE PATH =  26
  # OF STEPS =   1

 Calculating another point on the path.
 IRC-IRC-IRC-IRC-IRC-IRC-IRC-IRC-IRC-IRC-IRC-IRC-IRC-IRC-IRC-IRC-IRC-IRC
                          Input orientation:                          
 ---------------------------------------------------------------------
 Center     Atomic      Atomic             Coordinates (Angstroms)
 Number     Number       Type             X           Y           Z
 ---------------------------------------------------------------------
      1          6           0       -0.489072    0.091206   -0.015472
      2          6           0        0.762951   -0.584891   -0.226056
      3          1           0        0.809565   -1.571772   -0.666886
      4          8           0       -1.579945   -0.711542   -0.185368
      5          1           0       -2.348615   -0.127555   -0.054949
      6          8           0       -0.588444    1.286178    0.256545
      7          7           0        1.925081    0.119212   -0.055563
      8          1           0        1.767537    1.085004    0.219456
      9          1           0        2.661349   -0.003349   -0.741253
     10          1           0        0.785044   -2.383759    2.160954
     11          1           0        0.730253   -1.896606    1.600887
 ---------------------------------------------------------------------
                    Distance matrix (angstroms):
                    1          2          3          4          5
     1  C    0.000000
     2  C    1.438407   0.000000
     3  H    2.208233   1.081869   0.000000
     4  O    1.365018   2.346670   2.584882   0.000000
     5  H    1.872783   3.149648   3.526235   0.974117   0.000000
     6  O    1.229564   2.357980   3.312859   2.273598   2.279007
     7  N    2.414648   1.369443   2.116015   3.604471   4.280815
     8  H    2.476915   1.999055   2.960029   3.820614   4.299803
     9  H    3.234323   2.051227   2.427877   4.335795   5.058278
    10  H    3.533505   2.989019   2.942211   3.727561   4.452023
    11  H    2.837387   2.249307   2.292291   3.151523   3.918005
                    6          7          8          9         10
     6  O    0.000000
     7  N    2.788733   0.000000
     8  H    2.364845   1.016469   0.000000
     9  H    3.635881   1.013549   1.704808   0.000000
    10  H    4.356798   3.532350   4.094756   4.196389   0.000000
    11  H    3.698152   2.869662   3.445911   3.577593   0.744310
                   11
    11  H    0.000000
 Symmetry turned off by external request.
 Stoichiometry    C2H6NO2(2)
 Framework group  C1[X(C2H6NO2)]
 Deg. of freedom    27
 Full point group                 C1      NOp   1
 Rotational constants (GHZ):           8.0731740           3.7323271           2.8556224
 Standard basis: 6-31G(d) (6D, 7F)
    87 basis functions,   164 primitive gaussians,    87 cartesian basis functions
    21 alpha electrons       20 beta electrons
       nuclear repulsion energy       184.2764904816 Hartrees.
 NAtoms=   11 NActive=   11 NUniq=   11 SFac= 1.00D+00 NAtFMM=   60 NAOKFM=F Big=F
 Integral buffers will be    131072 words long.
 Raffenetti 2 integral format.
 Two-electron integral symmetry is turned off.
 One-electron integrals computed using PRISM.
 NBasis=    87 RedAO= T EigKep=  2.70D-03  NBF=    87
 NBsUse=    87 1.00D-06 EigRej= -1.00D+00 NBFU=    87
 Initial guess from the checkpoint file:  "glycine2_plus_H_scan_TS_irc.chk"
 B after Tr=     0.000356   -0.001050    0.001203
         Rot=    1.000000    0.000428    0.000196    0.000122 Ang=   0.06 deg.
 Initial guess <Sx>= 0.0000 <Sy>= 0.0000 <Sz>= 0.5000 <S**2>= 0.7541 S= 0.5021
 ExpMin= 1.61D-01 ExpMax= 5.48D+03 ExpMxC= 8.25D+02 IAcc=3 IRadAn=         5 AccDes= 0.00D+00
 Harris functional with IExCor=  402 and IRadAn=       5 diagonalized for initial guess.
 HarFok:  IExCor=  402 AccDes= 0.00D+00 IRadAn=         5 IDoV= 1 UseB2=F ITyADJ=14
 ICtDFT=  3500011 ScaDFX=  1.000000  1.000000  1.000000  1.000000
 FoFCou: FMM=F IPFlag=           0 FMFlag=      100000 FMFlg1=           0
         NFxFlg=           0 DoJE=T BraDBF=F KetDBF=T FulRan=T
         wScrn=  0.000000 ICntrl=       500 IOpCl=  0 I1Cent=   200000004 NGrid=           0
         NMat0=    1 NMatS0=      1 NMatT0=    0 NMatD0=    1 NMtDS0=    0 NMtDT0=    0
 Symmetry not used in FoFCou.
 Keep R1 and R2 ints in memory in canonical form, NReq=18299015.
 Requested convergence on RMS density matrix=1.00D-08 within 128 cycles.
 Requested convergence on MAX density matrix=1.00D-06.
 Requested convergence on             energy=1.00D-06.
 No special actions if energy rises.
 Integral accuracy reduced to 1.0D-05 until final iterations.
 Initial convergence to 1.0D-05 achieved.  Increase integral accuracy.
 SCF Done:  E(UB3LYP) =  -284.961359681     A.U. after   11 cycles
            NFock= 11  Conv=0.77D-08     -V/T= 2.0089
 <Sx>= 0.0000 <Sy>= 0.0000 <Sz>= 0.5000 <S**2>= 0.7541 S= 0.5020
 <L.S>=  0.00000000000    
 Annihilation of the first spin contaminant:
 S**2 before annihilation     0.7541,   after     0.7500
 DoSCS=F DFT=T ScalE2(SS,OS)=  1.000000  1.000000
 Range of M.O.s used for correlation:     1    87
 NBasis=    87 NAE=    21 NBE=    20 NFC=     0 NFV=     0
 NROrb=     87 NOA=    21 NOB=    20 NVA=    66 NVB=    67
 Symmetrizing basis deriv contribution to polar:
 IMax=3 JMax=2 DiffMx= 0.00D+00
 G2DrvN: will do    12 centers at a time, making    1 passes.
 Calling FoFCou, ICntrl=  3107 FMM=F I1Cent=   0 AccDes= 0.00D+00.
 End of G2Drv F.D. properties file   721 does not exist.
 End of G2Drv F.D. properties file   722 does not exist.
 End of G2Drv F.D. properties file   788 does not exist.
          IDoAtm=11111111111
          Differentiating once with respect to nuclear coordinates.
 Keep R1 and R2 ints in memory in canonical form, NReq=18295900.
          There are    36 degrees of freedom in the 1st order CPHF.  IDoFFX=6 NUNeed=     0.
     30 vectors produced by pass  0 Test12= 7.57D-15 2.78D-09 XBig12= 5.07D-01 2.52D-01.
 AX will form    30 AO Fock derivatives at one time.
     30 vectors produced by pass  1 Test12= 7.57D-15 2.78D-09 XBig12= 4.33D-01 2.37D-01.
     30 vectors produced by pass  2 Test12= 7.57D-15 2.78D-09 XBig12= 5.18D-03 1.74D-02.
     30 vectors produced by pass  3 Test12= 7.57D-15 2.78D-09 XBig12= 4.06D-05 1.13D-03.
     30 vectors produced by pass  4 Test12= 7.57D-15 2.78D-09 XBig12= 1.98D-07 7.64D-05.
     26 vectors produced by pass  5 Test12= 7.57D-15 2.78D-09 XBig12= 8.39D-10 4.44D-06.
     17 vectors produced by pass  6 Test12= 7.57D-15 2.78D-09 XBig12= 2.74D-12 2.01D-07.
      2 vectors produced by pass  7 Test12= 7.57D-15 2.78D-09 XBig12= 7.64D-15 1.22D-08.
 InvSVY:  IOpt=1 It=  1 EMax= 1.55D-15
 Solved reduced A of dimension   195 with    30 vectors.
 End of Minotr F.D. properties file   721 does not exist.
 End of Minotr F.D. properties file   722 does not exist.
 End of Minotr F.D. properties file   788 does not exist.
 Calling FoFJK, ICntrl=    100127 FMM=F ISym2X=0 I1Cent= 0 IOpClX= 1 NMat=1 NMatS=1 NMatT=0.
 -------------------------------------------------------------------
 Center     Atomic                   Forces (Hartrees/Bohr)
 Number     Number              X              Y              Z
 -------------------------------------------------------------------
      1        6           0.000582233    0.000963844   -0.002369150
      2        6          -0.000893609    0.002883182   -0.008522781
      3        1           0.000105651   -0.000391150    0.000877638
      4        8           0.001153167   -0.000766841    0.000619799
      5        1           0.000054785   -0.000162921    0.000400877
      6        8           0.000393006    0.000369320    0.003114773
      7        7          -0.002630783    0.001878501   -0.000058774
      8        1          -0.000002673    0.000530149   -0.001507693
      9        1           0.001317851   -0.001812116    0.002438938
     10        1           0.000111177   -0.001828885    0.002408687
     11        1          -0.000190807   -0.001663081    0.002597685
 -------------------------------------------------------------------
 Cartesian Forces:  Max     0.008522781 RMS     0.002094254
 IRC-IRC-IRC-IRC-IRC-IRC-IRC-IRC-IRC-IRC-IRC-IRC-IRC-IRC-IRC-IRC-IRC-IRC
 Pt 27 Step number   1 out of a maximum of  20
 Modified Bulirsch-Stoer Extrapolation Cycles:
    EPS =    0.000010000000000
      PEZero:  N= 2 I= 1 D=  5.36D-04 Err=  4.03D-06
 Maximum DWI energy   std dev =  0.000000065 at pt    48
 Maximum DWI gradient std dev =  0.008290183 at pt    48
 CORRECTOR INTEGRATION CONVERGENCE:
   Recorrection delta-x convergence threshold:    0.010000
   Delta-x Convergence Met
 Point Number:  27          Path Number:   1
   CHANGE IN THE REACTION COORDINATE =    0.10291
   NET REACTION COORDINATE UP TO THIS POINT =    2.77652
  # OF POINTS ALONG THE PATH =  27
  # OF STEPS =   1

 Calculating another point on the path.
 IRC-IRC-IRC-IRC-IRC-IRC-IRC-IRC-IRC-IRC-IRC-IRC-IRC-IRC-IRC-IRC-IRC-IRC
                          Input orientation:                          
 ---------------------------------------------------------------------
 Center     Atomic      Atomic             Coordinates (Angstroms)
 Number     Number       Type             X           Y           Z
 ---------------------------------------------------------------------
      1          6           0       -0.488668    0.091887   -0.017168
      2          6           0        0.762336   -0.582877   -0.231972
      3          1           0        0.810466   -1.575270   -0.659809
      4          8           0       -1.579340   -0.711937   -0.185053
      5          1           0       -2.348188   -0.128944   -0.051456
      6          8           0       -0.588224    1.286360    0.258195
      7          7           0        1.923388    0.120359   -0.055534
      8          1           0        1.767514    1.089775    0.206946
      9          1           0        2.673709   -0.018757   -0.722091
     10          1           0        0.785974   -2.399005    2.181039
     11          1           0        0.728610   -1.910489    1.622639
 ---------------------------------------------------------------------
                    Distance matrix (angstroms):
                    1          2          3          4          5
     1  C    0.000000
     2  C    1.437518   0.000000
     3  H    2.209106   1.081760   0.000000
     4  O    1.365242   2.345699   2.584939   0.000000
     5  H    1.872901   3.148650   3.526904   0.974093   0.000000
     6  O    1.229839   2.357610   3.314815   2.274197   2.279570
     7  N    2.412529   1.368836   2.116342   3.602582   4.278846
     8  H    2.477169   2.000199   2.961363   3.821160   4.300122
     9  H    3.241880   2.052266   2.428639   4.342504   5.067676
    10  H    3.558282   3.020183   2.957965   3.746905   4.467682
    11  H    2.860112   2.281069   2.308385   3.167161   3.929782
                    6          7          8          9         10
     6  O    0.000000
     7  N    2.786787   0.000000
     8  H    2.364482   1.016346   0.000000
     9  H    3.647534   1.013229   1.706793   0.000000
    10  H    4.378090   3.555723   4.126991   4.202057   0.000000
    11  H    3.716935   2.892768   3.476362   3.586059   0.744143
                   11
    11  H    0.000000
 Symmetry turned off by external request.
 Stoichiometry    C2H6NO2(2)
 Framework group  C1[X(C2H6NO2)]
 Deg. of freedom    27
 Full point group                 C1      NOp   1
 Rotational constants (GHZ):           8.0343502           3.7298200           2.8546964
 Standard basis: 6-31G(d) (6D, 7F)
    87 basis functions,   164 primitive gaussians,    87 cartesian basis functions
    21 alpha electrons       20 beta electrons
       nuclear repulsion energy       184.2047577197 Hartrees.
 NAtoms=   11 NActive=   11 NUniq=   11 SFac= 1.00D+00 NAtFMM=   60 NAOKFM=F Big=F
 Integral buffers will be    131072 words long.
 Raffenetti 2 integral format.
 Two-electron integral symmetry is turned off.
 One-electron integrals computed using PRISM.
 NBasis=    87 RedAO= T EigKep=  2.67D-03  NBF=    87
 NBsUse=    87 1.00D-06 EigRej= -1.00D+00 NBFU=    87
 Initial guess from the checkpoint file:  "glycine2_plus_H_scan_TS_irc.chk"
 B after Tr=     0.000346   -0.001046    0.001216
         Rot=    1.000000    0.000424    0.000196    0.000121 Ang=   0.06 deg.
 Initial guess <Sx>= 0.0000 <Sy>= 0.0000 <Sz>= 0.5000 <S**2>= 0.7541 S= 0.5020
 ExpMin= 1.61D-01 ExpMax= 5.48D+03 ExpMxC= 8.25D+02 IAcc=3 IRadAn=         5 AccDes= 0.00D+00
 Harris functional with IExCor=  402 and IRadAn=       5 diagonalized for initial guess.
 HarFok:  IExCor=  402 AccDes= 0.00D+00 IRadAn=         5 IDoV= 1 UseB2=F ITyADJ=14
 ICtDFT=  3500011 ScaDFX=  1.000000  1.000000  1.000000  1.000000
 FoFCou: FMM=F IPFlag=           0 FMFlag=      100000 FMFlg1=           0
         NFxFlg=           0 DoJE=T BraDBF=F KetDBF=T FulRan=T
         wScrn=  0.000000 ICntrl=       500 IOpCl=  0 I1Cent=   200000004 NGrid=           0
         NMat0=    1 NMatS0=      1 NMatT0=    0 NMatD0=    1 NMtDS0=    0 NMtDT0=    0
 Symmetry not used in FoFCou.
 Keep R1 and R2 ints in memory in canonical form, NReq=18299015.
 Requested convergence on RMS density matrix=1.00D-08 within 128 cycles.
 Requested convergence on MAX density matrix=1.00D-06.
 Requested convergence on             energy=1.00D-06.
 No special actions if energy rises.
 Integral accuracy reduced to 1.0D-05 until final iterations.
 Initial convergence to 1.0D-05 achieved.  Increase integral accuracy.
 SCF Done:  E(UB3LYP) =  -284.961996423     A.U. after   11 cycles
            NFock= 11  Conv=0.68D-08     -V/T= 2.0089
 <Sx>= 0.0000 <Sy>= 0.0000 <Sz>= 0.5000 <S**2>= 0.7540 S= 0.5020
 <L.S>=  0.00000000000    
 Annihilation of the first spin contaminant:
 S**2 before annihilation     0.7540,   after     0.7500
 DoSCS=F DFT=T ScalE2(SS,OS)=  1.000000  1.000000
 Range of M.O.s used for correlation:     1    87
 NBasis=    87 NAE=    21 NBE=    20 NFC=     0 NFV=     0
 NROrb=     87 NOA=    21 NOB=    20 NVA=    66 NVB=    67
 Symmetrizing basis deriv contribution to polar:
 IMax=3 JMax=2 DiffMx= 0.00D+00
 G2DrvN: will do    12 centers at a time, making    1 passes.
 Calling FoFCou, ICntrl=  3107 FMM=F I1Cent=   0 AccDes= 0.00D+00.
 End of G2Drv F.D. properties file   721 does not exist.
 End of G2Drv F.D. properties file   722 does not exist.
 End of G2Drv F.D. properties file   788 does not exist.
          IDoAtm=11111111111
          Differentiating once with respect to nuclear coordinates.
 Keep R1 and R2 ints in memory in canonical form, NReq=18295900.
          There are    36 degrees of freedom in the 1st order CPHF.  IDoFFX=6 NUNeed=     0.
     30 vectors produced by pass  0 Test12= 7.57D-15 2.78D-09 XBig12= 5.07D-01 2.53D-01.
 AX will form    30 AO Fock derivatives at one time.
     30 vectors produced by pass  1 Test12= 7.57D-15 2.78D-09 XBig12= 4.32D-01 2.35D-01.
     30 vectors produced by pass  2 Test12= 7.57D-15 2.78D-09 XBig12= 5.16D-03 1.76D-02.
     30 vectors produced by pass  3 Test12= 7.57D-15 2.78D-09 XBig12= 3.98D-05 1.13D-03.
     30 vectors produced by pass  4 Test12= 7.57D-15 2.78D-09 XBig12= 1.88D-07 7.42D-05.
     26 vectors produced by pass  5 Test12= 7.57D-15 2.78D-09 XBig12= 7.83D-10 4.33D-06.
     17 vectors produced by pass  6 Test12= 7.57D-15 2.78D-09 XBig12= 2.52D-12 1.98D-07.
      2 vectors produced by pass  7 Test12= 7.57D-15 2.78D-09 XBig12= 6.91D-15 1.26D-08.
 InvSVY:  IOpt=1 It=  1 EMax= 1.78D-15
 Solved reduced A of dimension   195 with    30 vectors.
 End of Minotr F.D. properties file   721 does not exist.
 End of Minotr F.D. properties file   722 does not exist.
 End of Minotr F.D. properties file   788 does not exist.
 Calling FoFJK, ICntrl=    100127 FMM=F ISym2X=0 I1Cent= 0 IOpClX= 1 NMat=1 NMatS=1 NMatT=0.
 -------------------------------------------------------------------
 Center     Atomic                   Forces (Hartrees/Bohr)
 Number     Number              X              Y              Z
 -------------------------------------------------------------------
      1        6           0.000501793    0.000904582   -0.002247520
      2        6          -0.000772569    0.002525669   -0.007659542
      3        1           0.000093236   -0.000328641    0.000780664
      4        8           0.001043121   -0.000665326    0.000527386
      5        1           0.000049355   -0.000157900    0.000396740
      6        8           0.000406309    0.000284547    0.002875471
      7        7          -0.002377305    0.001777494   -0.000160952
      8        1           0.000025640    0.000468139   -0.001392601
      9        1           0.001113549   -0.001624226    0.002299474
     10        1           0.000102541   -0.001670699    0.002200326
     11        1          -0.000185669   -0.001513638    0.002380553
 -------------------------------------------------------------------
 Cartesian Forces:  Max     0.007659542 RMS     0.001897348
 IRC-IRC-IRC-IRC-IRC-IRC-IRC-IRC-IRC-IRC-IRC-IRC-IRC-IRC-IRC-IRC-IRC-IRC
 Pt 28 Step number   1 out of a maximum of  20
 Modified Bulirsch-Stoer Extrapolation Cycles:
    EPS =    0.000010000000000
      PEZero:  N= 2 I= 1 D=  5.36D-04 Err=  4.29D-06
 Maximum DWI energy   std dev =  0.000000066 at pt    48
 Maximum DWI gradient std dev =  0.009172175 at pt    48
 CORRECTOR INTEGRATION CONVERGENCE:
   Recorrection delta-x convergence threshold:    0.010000
   Delta-x Convergence Met
 Point Number:  28          Path Number:   1
   CHANGE IN THE REACTION COORDINATE =    0.10291
   NET REACTION COORDINATE UP TO THIS POINT =    2.87943
  # OF POINTS ALONG THE PATH =  28
  # OF STEPS =   1

 Calculating another point on the path.
 IRC-IRC-IRC-IRC-IRC-IRC-IRC-IRC-IRC-IRC-IRC-IRC-IRC-IRC-IRC-IRC-IRC-IRC
                          Input orientation:                          
 ---------------------------------------------------------------------
 Center     Atomic      Atomic             Coordinates (Angstroms)
 Number     Number       Type             X           Y           Z
 ---------------------------------------------------------------------
      1          6           0       -0.488286    0.092585   -0.018927
      2          6           0        0.761752   -0.580935   -0.237801
      3          1           0        0.811342   -1.578541   -0.652918
      4          8           0       -1.578741   -0.712312   -0.184762
      5          1           0       -2.347771   -0.130408   -0.047679
      6          8           0       -0.587976    1.286512    0.259863
      7          7           0        1.921694    0.121552   -0.055574
      8          1           0        1.767743    1.094450    0.194347
      9          1           0        2.685495   -0.033947   -0.702422
     10          1           0        0.786917   -2.414325    2.201216
     11          1           0        0.726852   -1.924375    1.644544
 ---------------------------------------------------------------------
                    Distance matrix (angstroms):
                    1          2          3          4          5
     1  C    0.000000
     2  C    1.436707   0.000000
     3  H    2.209896   1.081665   0.000000
     4  O    1.365450   2.344777   2.584960   0.000000
     5  H    1.873029   3.147738   3.527521   0.974070   0.000000
     6  O    1.230091   2.357285   3.316593   2.274775   2.280158
     7  N    2.410432   1.368269   2.116605   3.600703   4.276900
     8  H    2.477677   2.001420   2.962675   3.821919   4.300734
     9  H    3.249009   2.053255   2.429129   4.348776   5.076589
    10  H    3.583263   3.051354   2.974090   3.766442   4.483312
    11  H    2.883023   2.312849   2.324880   3.182958   3.941478
                    6          7          8          9         10
     6  O    0.000000
     7  N    2.784794   0.000000
     8  H    2.364444   1.016215   0.000000
     9  H    3.658581   1.012909   1.708725   0.000000
    10  H    4.399475   3.579314   4.159453   4.207364   0.000000
    11  H    3.735761   2.916138   3.507111   3.594196   0.744005
                   11
    11  H    0.000000
 Symmetry turned off by external request.
 Stoichiometry    C2H6NO2(2)
 Framework group  C1[X(C2H6NO2)]
 Deg. of freedom    27
 Full point group                 C1      NOp   1
 Rotational constants (GHZ):           7.9953077           3.7272382           2.8537834
 Standard basis: 6-31G(d) (6D, 7F)
    87 basis functions,   164 primitive gaussians,    87 cartesian basis functions
    21 alpha electrons       20 beta electrons
       nuclear repulsion energy       184.1334256613 Hartrees.
 NAtoms=   11 NActive=   11 NUniq=   11 SFac= 1.00D+00 NAtFMM=   60 NAOKFM=F Big=F
 Integral buffers will be    131072 words long.
 Raffenetti 2 integral format.
 Two-electron integral symmetry is turned off.
 One-electron integrals computed using PRISM.
 NBasis=    87 RedAO= T EigKep=  2.65D-03  NBF=    87
 NBsUse=    87 1.00D-06 EigRej= -1.00D+00 NBFU=    87
 Initial guess from the checkpoint file:  "glycine2_plus_H_scan_TS_irc.chk"
 B after Tr=     0.000336   -0.001042    0.001234
         Rot=    1.000000    0.000420    0.000196    0.000120 Ang=   0.05 deg.
 Initial guess <Sx>= 0.0000 <Sy>= 0.0000 <Sz>= 0.5000 <S**2>= 0.7540 S= 0.5020
 ExpMin= 1.61D-01 ExpMax= 5.48D+03 ExpMxC= 8.25D+02 IAcc=3 IRadAn=         5 AccDes= 0.00D+00
 Harris functional with IExCor=  402 and IRadAn=       5 diagonalized for initial guess.
 HarFok:  IExCor=  402 AccDes= 0.00D+00 IRadAn=         5 IDoV= 1 UseB2=F ITyADJ=14
 ICtDFT=  3500011 ScaDFX=  1.000000  1.000000  1.000000  1.000000
 FoFCou: FMM=F IPFlag=           0 FMFlag=      100000 FMFlg1=           0
         NFxFlg=           0 DoJE=T BraDBF=F KetDBF=T FulRan=T
         wScrn=  0.000000 ICntrl=       500 IOpCl=  0 I1Cent=   200000004 NGrid=           0
         NMat0=    1 NMatS0=      1 NMatT0=    0 NMatD0=    1 NMtDS0=    0 NMtDT0=    0
 Symmetry not used in FoFCou.
 Keep R1 and R2 ints in memory in canonical form, NReq=18299015.
 Requested convergence on RMS density matrix=1.00D-08 within 128 cycles.
 Requested convergence on MAX density matrix=1.00D-06.
 Requested convergence on             energy=1.00D-06.
 No special actions if energy rises.
 Integral accuracy reduced to 1.0D-05 until final iterations.
 Initial convergence to 1.0D-05 achieved.  Increase integral accuracy.
 SCF Done:  E(UB3LYP) =  -284.962575069     A.U. after   11 cycles
            NFock= 11  Conv=0.61D-08     -V/T= 2.0089
 <Sx>= 0.0000 <Sy>= 0.0000 <Sz>= 0.5000 <S**2>= 0.7540 S= 0.5020
 <L.S>=  0.00000000000    
 Annihilation of the first spin contaminant:
 S**2 before annihilation     0.7540,   after     0.7500
 DoSCS=F DFT=T ScalE2(SS,OS)=  1.000000  1.000000
 Range of M.O.s used for correlation:     1    87
 NBasis=    87 NAE=    21 NBE=    20 NFC=     0 NFV=     0
 NROrb=     87 NOA=    21 NOB=    20 NVA=    66 NVB=    67
 Symmetrizing basis deriv contribution to polar:
 IMax=3 JMax=2 DiffMx= 0.00D+00
 G2DrvN: will do    12 centers at a time, making    1 passes.
 Calling FoFCou, ICntrl=  3107 FMM=F I1Cent=   0 AccDes= 0.00D+00.
 End of G2Drv F.D. properties file   721 does not exist.
 End of G2Drv F.D. properties file   722 does not exist.
 End of G2Drv F.D. properties file   788 does not exist.
          IDoAtm=11111111111
          Differentiating once with respect to nuclear coordinates.
 Keep R1 and R2 ints in memory in canonical form, NReq=18295900.
          There are    36 degrees of freedom in the 1st order CPHF.  IDoFFX=6 NUNeed=     0.
     30 vectors produced by pass  0 Test12= 7.57D-15 2.78D-09 XBig12= 5.06D-01 2.54D-01.
 AX will form    30 AO Fock derivatives at one time.
     30 vectors produced by pass  1 Test12= 7.57D-15 2.78D-09 XBig12= 4.31D-01 2.34D-01.
     30 vectors produced by pass  2 Test12= 7.57D-15 2.78D-09 XBig12= 5.13D-03 1.77D-02.
     30 vectors produced by pass  3 Test12= 7.57D-15 2.78D-09 XBig12= 3.90D-05 1.13D-03.
     30 vectors produced by pass  4 Test12= 7.57D-15 2.78D-09 XBig12= 1.79D-07 7.22D-05.
     26 vectors produced by pass  5 Test12= 7.57D-15 2.78D-09 XBig12= 7.38D-10 4.24D-06.
     17 vectors produced by pass  6 Test12= 7.57D-15 2.78D-09 XBig12= 2.34D-12 1.95D-07.
      2 vectors produced by pass  7 Test12= 7.57D-15 2.78D-09 XBig12= 6.29D-15 1.26D-08.
 InvSVY:  IOpt=1 It=  1 EMax= 1.67D-15
 Solved reduced A of dimension   195 with    30 vectors.
 End of Minotr F.D. properties file   721 does not exist.
 End of Minotr F.D. properties file   722 does not exist.
 End of Minotr F.D. properties file   788 does not exist.
 Calling FoFJK, ICntrl=    100127 FMM=F ISym2X=0 I1Cent= 0 IOpClX= 1 NMat=1 NMatS=1 NMatT=0.
 -------------------------------------------------------------------
 Center     Atomic                   Forces (Hartrees/Bohr)
 Number     Number              X              Y              Z
 -------------------------------------------------------------------
      1        6           0.000426690    0.000837364   -0.002102706
      2        6          -0.000662660    0.002204604   -0.006830570
      3        1           0.000081427   -0.000272094    0.000689114
      4        8           0.000931117   -0.000567033    0.000433086
      5        1           0.000045044   -0.000150583    0.000386822
      6        8           0.000413456    0.000206435    0.002625959
      7        7          -0.002122158    0.001667057   -0.000262640
      8        1           0.000050923    0.000406448   -0.001265386
      9        1           0.000921928   -0.001433826    0.002143975
     10        1           0.000094195   -0.001522982    0.002005277
     11        1          -0.000179961   -0.001375391    0.002177071
 -------------------------------------------------------------------
 Cartesian Forces:  Max     0.006830570 RMS     0.001706601
 IRC-IRC-IRC-IRC-IRC-IRC-IRC-IRC-IRC-IRC-IRC-IRC-IRC-IRC-IRC-IRC-IRC-IRC
 Pt 29 Step number   1 out of a maximum of  20
 Modified Bulirsch-Stoer Extrapolation Cycles:
    EPS =    0.000010000000000
      PEZero:  N= 2 I= 1 D=  5.36D-04 Err=  4.61D-06
 Maximum DWI energy   std dev =  0.000000067 at pt    49
 Maximum DWI gradient std dev =  0.010138259 at pt    36
 CORRECTOR INTEGRATION CONVERGENCE:
   Recorrection delta-x convergence threshold:    0.010000
   Delta-x Convergence Met
 Point Number:  29          Path Number:   1
   CHANGE IN THE REACTION COORDINATE =    0.10291
   NET REACTION COORDINATE UP TO THIS POINT =    2.98234
  # OF POINTS ALONG THE PATH =  29
  # OF STEPS =   1

 Calculating another point on the path.
 IRC-IRC-IRC-IRC-IRC-IRC-IRC-IRC-IRC-IRC-IRC-IRC-IRC-IRC-IRC-IRC-IRC-IRC
                          Input orientation:                          
 ---------------------------------------------------------------------
 Center     Atomic      Atomic             Coordinates (Angstroms)
 Number     Number       Type             X           Y           Z
 ---------------------------------------------------------------------
      1          6           0       -0.487927    0.093295   -0.020737
      2          6           0        0.761198   -0.579056   -0.243534
      3          1           0        0.812191   -1.581584   -0.646222
      4          8           0       -1.578153   -0.712662   -0.184504
      5          1           0       -2.347360   -0.131935   -0.043630
      6          8           0       -0.587699    1.286630    0.261540
      7          7           0        1.920008    0.122788   -0.055696
      8          1           0        1.768240    1.098991    0.181791
      9          1           0        2.696665   -0.048805   -0.682350
     10          1           0        0.787876   -2.429789    2.221574
     11          1           0        0.724968   -1.938331    1.666699
 ---------------------------------------------------------------------
                    Distance matrix (angstroms):
                    1          2          3          4          5
     1  C    0.000000
     2  C    1.435969   0.000000
     3  H    2.210601   1.081582   0.000000
     4  O    1.365642   2.343907   2.584947   0.000000
     5  H    1.873164   3.146905   3.528082   0.974048   0.000000
     6  O    1.230319   2.356992   3.318189   2.275329   2.280759
     7  N    2.408369   1.367738   2.116805   3.598846   4.274980
     8  H    2.478453   2.002717   2.963970   3.822905   4.301646
     9  H    3.255694   2.054205   2.429394   4.354609   5.084984
    10  H    3.608543   3.082642   2.990702   3.786269   4.498999
    11  H    2.906210   2.344767   2.341897   3.198997   3.953162
                    6          7          8          9         10
     6  O    0.000000
     7  N    2.782761   0.000000
     8  H    2.364745   1.016073   0.000000
     9  H    3.668973   1.012589   1.710599   0.000000
    10  H    4.421053   3.603238   4.192149   4.212521   0.000000
    11  H    3.754722   2.939894   3.538176   3.602212   0.743891
                   11
    11  H    0.000000
 Symmetry turned off by external request.
 Stoichiometry    C2H6NO2(2)
 Framework group  C1[X(C2H6NO2)]
 Deg. of freedom    27
 Full point group                 C1      NOp   1
 Rotational constants (GHZ):           7.9559153           3.7245446           2.8528742
 Standard basis: 6-31G(d) (6D, 7F)
    87 basis functions,   164 primitive gaussians,    87 cartesian basis functions
    21 alpha electrons       20 beta electrons
       nuclear repulsion energy       184.0621483366 Hartrees.
 NAtoms=   11 NActive=   11 NUniq=   11 SFac= 1.00D+00 NAtFMM=   60 NAOKFM=F Big=F
 Integral buffers will be    131072 words long.
 Raffenetti 2 integral format.
 Two-electron integral symmetry is turned off.
 One-electron integrals computed using PRISM.
 NBasis=    87 RedAO= T EigKep=  2.64D-03  NBF=    87
 NBsUse=    87 1.00D-06 EigRej= -1.00D+00 NBFU=    87
 Initial guess from the checkpoint file:  "glycine2_plus_H_scan_TS_irc.chk"
 B after Tr=     0.000325   -0.001039    0.001255
         Rot=    1.000000    0.000416    0.000196    0.000119 Ang=   0.05 deg.
 Initial guess <Sx>= 0.0000 <Sy>= 0.0000 <Sz>= 0.5000 <S**2>= 0.7540 S= 0.5020
 ExpMin= 1.61D-01 ExpMax= 5.48D+03 ExpMxC= 8.25D+02 IAcc=3 IRadAn=         5 AccDes= 0.00D+00
 Harris functional with IExCor=  402 and IRadAn=       5 diagonalized for initial guess.
 HarFok:  IExCor=  402 AccDes= 0.00D+00 IRadAn=         5 IDoV= 1 UseB2=F ITyADJ=14
 ICtDFT=  3500011 ScaDFX=  1.000000  1.000000  1.000000  1.000000
 FoFCou: FMM=F IPFlag=           0 FMFlag=      100000 FMFlg1=           0
         NFxFlg=           0 DoJE=T BraDBF=F KetDBF=T FulRan=T
         wScrn=  0.000000 ICntrl=       500 IOpCl=  0 I1Cent=   200000004 NGrid=           0
         NMat0=    1 NMatS0=      1 NMatT0=    0 NMatD0=    1 NMtDS0=    0 NMtDT0=    0
 Symmetry not used in FoFCou.
 Keep R1 and R2 ints in memory in canonical form, NReq=18299015.
 Requested convergence on RMS density matrix=1.00D-08 within 128 cycles.
 Requested convergence on MAX density matrix=1.00D-06.
 Requested convergence on             energy=1.00D-06.
 No special actions if energy rises.
 Integral accuracy reduced to 1.0D-05 until final iterations.
 Initial convergence to 1.0D-05 achieved.  Increase integral accuracy.
 SCF Done:  E(UB3LYP) =  -284.963097374     A.U. after   11 cycles
            NFock= 11  Conv=0.56D-08     -V/T= 2.0089
 <Sx>= 0.0000 <Sy>= 0.0000 <Sz>= 0.5000 <S**2>= 0.7540 S= 0.5020
 <L.S>=  0.00000000000    
 Annihilation of the first spin contaminant:
 S**2 before annihilation     0.7540,   after     0.7500
 DoSCS=F DFT=T ScalE2(SS,OS)=  1.000000  1.000000
 Range of M.O.s used for correlation:     1    87
 NBasis=    87 NAE=    21 NBE=    20 NFC=     0 NFV=     0
 NROrb=     87 NOA=    21 NOB=    20 NVA=    66 NVB=    67
 Symmetrizing basis deriv contribution to polar:
 IMax=3 JMax=2 DiffMx= 0.00D+00
 G2DrvN: will do    12 centers at a time, making    1 passes.
 Calling FoFCou, ICntrl=  3107 FMM=F I1Cent=   0 AccDes= 0.00D+00.
 End of G2Drv F.D. properties file   721 does not exist.
 End of G2Drv F.D. properties file   722 does not exist.
 End of G2Drv F.D. properties file   788 does not exist.
          IDoAtm=11111111111
          Differentiating once with respect to nuclear coordinates.
 Keep R1 and R2 ints in memory in canonical form, NReq=18295900.
          There are    36 degrees of freedom in the 1st order CPHF.  IDoFFX=6 NUNeed=     0.
     30 vectors produced by pass  0 Test12= 7.57D-15 2.78D-09 XBig12= 5.06D-01 2.55D-01.
 AX will form    30 AO Fock derivatives at one time.
     30 vectors produced by pass  1 Test12= 7.57D-15 2.78D-09 XBig12= 4.29D-01 2.32D-01.
     30 vectors produced by pass  2 Test12= 7.57D-15 2.78D-09 XBig12= 5.12D-03 1.79D-02.
     30 vectors produced by pass  3 Test12= 7.57D-15 2.78D-09 XBig12= 3.83D-05 1.13D-03.
     30 vectors produced by pass  4 Test12= 7.57D-15 2.78D-09 XBig12= 1.73D-07 7.03D-05.
     26 vectors produced by pass  5 Test12= 7.57D-15 2.78D-09 XBig12= 7.02D-10 4.16D-06.
     17 vectors produced by pass  6 Test12= 7.57D-15 2.78D-09 XBig12= 2.19D-12 1.91D-07.
      2 vectors produced by pass  7 Test12= 7.57D-15 2.78D-09 XBig12= 5.79D-15 1.23D-08.
 InvSVY:  IOpt=1 It=  1 EMax= 1.33D-15
 Solved reduced A of dimension   195 with    30 vectors.
 End of Minotr F.D. properties file   721 does not exist.
 End of Minotr F.D. properties file   722 does not exist.
 End of Minotr F.D. properties file   788 does not exist.
 Calling FoFJK, ICntrl=    100127 FMM=F ISym2X=0 I1Cent= 0 IOpClX= 1 NMat=1 NMatS=1 NMatT=0.
 -------------------------------------------------------------------
 Center     Atomic                   Forces (Hartrees/Bohr)
 Number     Number              X              Y              Z
 -------------------------------------------------------------------
      1        6           0.000357114    0.000764348   -0.001938502
      2        6          -0.000561969    0.001914494   -0.006035190
      3        1           0.000070348   -0.000221046    0.000602023
      4        8           0.000817935   -0.000472465    0.000338609
      5        1           0.000041539   -0.000141285    0.000371025
      6        8           0.000412655    0.000137016    0.002369965
      7        7          -0.001866035    0.001548186   -0.000360700
      8        1           0.000071723    0.000346585   -0.001129001
      9        1           0.000744312   -0.001243800    0.001973561
     10        1           0.000086069   -0.001384689    0.001822398
     11        1          -0.000173691   -0.001247344    0.001985813
 -------------------------------------------------------------------
 Cartesian Forces:  Max     0.006035190 RMS     0.001521988
 IRC-IRC-IRC-IRC-IRC-IRC-IRC-IRC-IRC-IRC-IRC-IRC-IRC-IRC-IRC-IRC-IRC-IRC
 Pt 30 Step number   1 out of a maximum of  20
 Modified Bulirsch-Stoer Extrapolation Cycles:
    EPS =    0.000010000000000
      PEZero:  N= 2 I= 1 D=  5.36D-04 Err=  5.04D-06
 Maximum DWI energy   std dev =  0.000000068 at pt    48
 Maximum DWI gradient std dev =  0.011200899 at pt    36
 CORRECTOR INTEGRATION CONVERGENCE:
   Recorrection delta-x convergence threshold:    0.010000
   Delta-x Convergence Met
 Point Number:  30          Path Number:   1
   CHANGE IN THE REACTION COORDINATE =    0.10291
   NET REACTION COORDINATE UP TO THIS POINT =    3.08526
  # OF POINTS ALONG THE PATH =  30
  # OF STEPS =   1

 Calculating another point on the path.
 IRC-IRC-IRC-IRC-IRC-IRC-IRC-IRC-IRC-IRC-IRC-IRC-IRC-IRC-IRC-IRC-IRC-IRC
                          Input orientation:                          
 ---------------------------------------------------------------------
 Center     Atomic      Atomic             Coordinates (Angstroms)
 Number     Number       Type             X           Y           Z
 ---------------------------------------------------------------------
      1          6           0       -0.487592    0.094012   -0.022586
      2          6           0        0.760677   -0.577236   -0.249158
      3          1           0        0.813013   -1.584393   -0.639747
      4          8           0       -1.577580   -0.712985   -0.184287
      5          1           0       -2.346949   -0.133512   -0.039330
      6          8           0       -0.587394    1.286714    0.263221
      7          7           0        1.918339    0.124068   -0.055915
      8          1           0        1.769010    1.103364    0.169423
      9          1           0        2.707182   -0.063212   -0.662003
     10          1           0        0.788853   -2.445476    2.242213
     11          1           0        0.722940   -1.952437    1.689217
 ---------------------------------------------------------------------
                    Distance matrix (angstroms):
                    1          2          3          4          5
     1  C    0.000000
     2  C    1.435300   0.000000
     3  H    2.211222   1.081510   0.000000
     4  O    1.365820   2.343092   2.584904   0.000000
     5  H    1.873301   3.146151   3.528586   0.974028   0.000000
     6  O    1.230522   2.356722   3.319600   2.275857   2.281362
     7  N    2.406349   1.367242   2.116942   3.597024   4.273091
     8  H    2.479498   2.004087   2.965253   3.824121   4.302855
     9  H    3.261925   2.055126   2.429479   4.360000   5.092829
    10  H    3.634230   3.114168   3.007947   3.806499   4.514851
    11  H    2.929780   2.376952   2.359586   3.215377   3.964919
                    6          7          8          9         10
     6  O    0.000000
     7  N    2.780700   0.000000
     8  H    2.365387   1.015922   0.000000
     9  H    3.678664   1.012270   1.712406   0.000000
    10  H    4.442939   3.627628   4.225096   4.217777   0.000000
    11  H    3.773929   2.964176   3.569588   3.610350   0.743799
                   11
    11  H    0.000000
 Symmetry turned off by external request.
 Stoichiometry    C2H6NO2(2)
 Framework group  C1[X(C2H6NO2)]
 Deg. of freedom    27
 Full point group                 C1      NOp   1
 Rotational constants (GHZ):           7.9160125           3.7216940           2.8519542
 Standard basis: 6-31G(d) (6D, 7F)
    87 basis functions,   164 primitive gaussians,    87 cartesian basis functions
    21 alpha electrons       20 beta electrons
       nuclear repulsion energy       183.9904719079 Hartrees.
 NAtoms=   11 NActive=   11 NUniq=   11 SFac= 1.00D+00 NAtFMM=   60 NAOKFM=F Big=F
 Integral buffers will be    131072 words long.
 Raffenetti 2 integral format.
 Two-electron integral symmetry is turned off.
 One-electron integrals computed using PRISM.
 NBasis=    87 RedAO= T EigKep=  2.63D-03  NBF=    87
 NBsUse=    87 1.00D-06 EigRej= -1.00D+00 NBFU=    87
 Initial guess from the checkpoint file:  "glycine2_plus_H_scan_TS_irc.chk"
 B after Tr=     0.000314   -0.001038    0.001282
         Rot=    1.000000    0.000410    0.000197    0.000118 Ang=   0.05 deg.
 Initial guess <Sx>= 0.0000 <Sy>= 0.0000 <Sz>= 0.5000 <S**2>= 0.7540 S= 0.5020
 ExpMin= 1.61D-01 ExpMax= 5.48D+03 ExpMxC= 8.25D+02 IAcc=3 IRadAn=         5 AccDes= 0.00D+00
 Harris functional with IExCor=  402 and IRadAn=       5 diagonalized for initial guess.
 HarFok:  IExCor=  402 AccDes= 0.00D+00 IRadAn=         5 IDoV= 1 UseB2=F ITyADJ=14
 ICtDFT=  3500011 ScaDFX=  1.000000  1.000000  1.000000  1.000000
 FoFCou: FMM=F IPFlag=           0 FMFlag=      100000 FMFlg1=           0
         NFxFlg=           0 DoJE=T BraDBF=F KetDBF=T FulRan=T
         wScrn=  0.000000 ICntrl=       500 IOpCl=  0 I1Cent=   200000004 NGrid=           0
         NMat0=    1 NMatS0=      1 NMatT0=    0 NMatD0=    1 NMtDS0=    0 NMtDT0=    0
 Symmetry not used in FoFCou.
 Keep R1 and R2 ints in memory in canonical form, NReq=18299015.
 Requested convergence on RMS density matrix=1.00D-08 within 128 cycles.
 Requested convergence on MAX density matrix=1.00D-06.
 Requested convergence on             energy=1.00D-06.
 No special actions if energy rises.
 Integral accuracy reduced to 1.0D-05 until final iterations.
 Initial convergence to 1.0D-05 achieved.  Increase integral accuracy.
 SCF Done:  E(UB3LYP) =  -284.963565136     A.U. after   11 cycles
            NFock= 11  Conv=0.55D-08     -V/T= 2.0089
 <Sx>= 0.0000 <Sy>= 0.0000 <Sz>= 0.5000 <S**2>= 0.7539 S= 0.5020
 <L.S>=  0.00000000000    
 Annihilation of the first spin contaminant:
 S**2 before annihilation     0.7539,   after     0.7500
 DoSCS=F DFT=T ScalE2(SS,OS)=  1.000000  1.000000
 Range of M.O.s used for correlation:     1    87
 NBasis=    87 NAE=    21 NBE=    20 NFC=     0 NFV=     0
 NROrb=     87 NOA=    21 NOB=    20 NVA=    66 NVB=    67
 Symmetrizing basis deriv contribution to polar:
 IMax=3 JMax=2 DiffMx= 0.00D+00
 G2DrvN: will do    12 centers at a time, making    1 passes.
 Calling FoFCou, ICntrl=  3107 FMM=F I1Cent=   0 AccDes= 0.00D+00.
 End of G2Drv F.D. properties file   721 does not exist.
 End of G2Drv F.D. properties file   722 does not exist.
 End of G2Drv F.D. properties file   788 does not exist.
          IDoAtm=11111111111
          Differentiating once with respect to nuclear coordinates.
 Keep R1 and R2 ints in memory in canonical form, NReq=18295900.
          There are    36 degrees of freedom in the 1st order CPHF.  IDoFFX=6 NUNeed=     0.
     30 vectors produced by pass  0 Test12= 7.57D-15 2.78D-09 XBig12= 5.05D-01 2.56D-01.
 AX will form    30 AO Fock derivatives at one time.
     30 vectors produced by pass  1 Test12= 7.57D-15 2.78D-09 XBig12= 4.28D-01 2.30D-01.
     30 vectors produced by pass  2 Test12= 7.57D-15 2.78D-09 XBig12= 5.10D-03 1.80D-02.
     30 vectors produced by pass  3 Test12= 7.57D-15 2.78D-09 XBig12= 3.77D-05 1.13D-03.
     30 vectors produced by pass  4 Test12= 7.57D-15 2.78D-09 XBig12= 1.68D-07 6.84D-05.
     26 vectors produced by pass  5 Test12= 7.57D-15 2.78D-09 XBig12= 6.75D-10 4.11D-06.
     17 vectors produced by pass  6 Test12= 7.57D-15 2.78D-09 XBig12= 2.07D-12 1.87D-07.
      2 vectors produced by pass  7 Test12= 7.57D-15 2.78D-09 XBig12= 5.41D-15 1.19D-08.
 InvSVY:  IOpt=1 It=  1 EMax= 1.67D-15
 Solved reduced A of dimension   195 with    30 vectors.
 End of Minotr F.D. properties file   721 does not exist.
 End of Minotr F.D. properties file   722 does not exist.
 End of Minotr F.D. properties file   788 does not exist.
 Calling FoFJK, ICntrl=    100127 FMM=F ISym2X=0 I1Cent= 0 IOpClX= 1 NMat=1 NMatS=1 NMatT=0.
 -------------------------------------------------------------------
 Center     Atomic                   Forces (Hartrees/Bohr)
 Number     Number              X              Y              Z
 -------------------------------------------------------------------
      1        6           0.000293537    0.000687422   -0.001758788
      2        6          -0.000469109    0.001650877   -0.005273287
      3        1           0.000060120   -0.000175207    0.000518709
      4        8           0.000704859   -0.000382119    0.000245630
      5        1           0.000038589   -0.000130257    0.000349379
      6        8           0.000402628    0.000077724    0.002111293
      7        7          -0.001610902    0.001422176   -0.000451506
      8        1           0.000086898    0.000289921   -0.000986730
      9        1           0.000582145   -0.001057190    0.001789370
     10        1           0.000078075   -0.001254778    0.001650546
     11        1          -0.000166841   -0.001128571    0.001805385
 -------------------------------------------------------------------
 Cartesian Forces:  Max     0.005273287 RMS     0.001343770
 IRC-IRC-IRC-IRC-IRC-IRC-IRC-IRC-IRC-IRC-IRC-IRC-IRC-IRC-IRC-IRC-IRC-IRC
 Pt 31 Step number   1 out of a maximum of  20
 Modified Bulirsch-Stoer Extrapolation Cycles:
    EPS =    0.000010000000000
      PEZero:  N= 2 I= 1 D=  5.36D-04 Err=  5.87D-06
 Maximum DWI energy   std dev =  0.000000069 at pt    48
 Maximum DWI gradient std dev =  0.012355176 at pt    36
 CORRECTOR INTEGRATION CONVERGENCE:
   Recorrection delta-x convergence threshold:    0.010000
   Delta-x Convergence Met
 Point Number:  31          Path Number:   1
   CHANGE IN THE REACTION COORDINATE =    0.10291
   NET REACTION COORDINATE UP TO THIS POINT =    3.18817
  # OF POINTS ALONG THE PATH =  31
  # OF STEPS =   1

 Calculating another point on the path.
 IRC-IRC-IRC-IRC-IRC-IRC-IRC-IRC-IRC-IRC-IRC-IRC-IRC-IRC-IRC-IRC-IRC-IRC
                          Input orientation:                          
 ---------------------------------------------------------------------
 Center     Atomic      Atomic             Coordinates (Angstroms)
 Number     Number       Type             X           Y           Z
 ---------------------------------------------------------------------
      1          6           0       -0.487282    0.094732   -0.024460
      2          6           0        0.760191   -0.575470   -0.254658
      3          1           0        0.813807   -1.586961   -0.633530
      4          8           0       -1.577028   -0.713274   -0.184119
      5          1           0       -2.346537   -0.135122   -0.034811
      6          8           0       -0.587063    1.286763    0.264896
      7          7           0        1.916700    0.125391   -0.056250
      8          1           0        1.770044    1.107540    0.157398
      9          1           0        2.717007   -0.077037   -0.641551
     10          1           0        0.789849   -2.461477    2.263251
     11          1           0        0.720748   -1.966785    1.712224
 ---------------------------------------------------------------------
                    Distance matrix (angstroms):
                    1          2          3          4          5
     1  C    0.000000
     2  C    1.434695   0.000000
     3  H    2.211761   1.081449   0.000000
     4  O    1.365984   2.342340   2.584839   0.000000
     5  H    1.873437   3.145472   3.529033   0.974010   0.000000
     6  O    1.230700   2.356468   3.320827   2.276356   2.281958
     7  N    2.404388   1.366779   2.117020   3.595254   4.271243
     8  H    2.480801   2.005522   2.966528   3.825558   4.304345
     9  H    3.267687   2.056028   2.429425   4.364950   5.100097
    10  H    3.660449   3.146072   3.026002   3.827262   4.530996
    11  H    2.953856   2.409552   2.378127   3.232211   3.976853
                    6          7          8          9         10
     6  O    0.000000
     7  N    2.778624   0.000000
     8  H    2.366353   1.015761   0.000000
     9  H    3.687611   1.011952   1.714142   0.000000
    10  H    4.465267   3.652638   4.258319   4.223431   0.000000
    11  H    3.793509   2.989147   3.601386   3.618903   0.743724
                   11
    11  H    0.000000
 Symmetry turned off by external request.
 Stoichiometry    C2H6NO2(2)
 Framework group  C1[X(C2H6NO2)]
 Deg. of freedom    27
 Full point group                 C1      NOp   1
 Rotational constants (GHZ):           7.8754058           3.7186326           2.8510040
 Standard basis: 6-31G(d) (6D, 7F)
    87 basis functions,   164 primitive gaussians,    87 cartesian basis functions
    21 alpha electrons       20 beta electrons
       nuclear repulsion energy       183.9178341829 Hartrees.
 NAtoms=   11 NActive=   11 NUniq=   11 SFac= 1.00D+00 NAtFMM=   60 NAOKFM=F Big=F
 Integral buffers will be    131072 words long.
 Raffenetti 2 integral format.
 Two-electron integral symmetry is turned off.
 One-electron integrals computed using PRISM.
 NBasis=    87 RedAO= T EigKep=  2.62D-03  NBF=    87
 NBsUse=    87 1.00D-06 EigRej= -1.00D+00 NBFU=    87
 Initial guess from the checkpoint file:  "glycine2_plus_H_scan_TS_irc.chk"
 B after Tr=     0.000301   -0.001038    0.001312
         Rot=    1.000000    0.000404    0.000198    0.000116 Ang=   0.05 deg.
 Initial guess <Sx>= 0.0000 <Sy>= 0.0000 <Sz>= 0.5000 <S**2>= 0.7539 S= 0.5020
 ExpMin= 1.61D-01 ExpMax= 5.48D+03 ExpMxC= 8.25D+02 IAcc=3 IRadAn=         5 AccDes= 0.00D+00
 Harris functional with IExCor=  402 and IRadAn=       5 diagonalized for initial guess.
 HarFok:  IExCor=  402 AccDes= 0.00D+00 IRadAn=         5 IDoV= 1 UseB2=F ITyADJ=14
 ICtDFT=  3500011 ScaDFX=  1.000000  1.000000  1.000000  1.000000
 FoFCou: FMM=F IPFlag=           0 FMFlag=      100000 FMFlg1=           0
         NFxFlg=           0 DoJE=T BraDBF=F KetDBF=T FulRan=T
         wScrn=  0.000000 ICntrl=       500 IOpCl=  0 I1Cent=   200000004 NGrid=           0
         NMat0=    1 NMatS0=      1 NMatT0=    0 NMatD0=    1 NMtDS0=    0 NMtDT0=    0
 Symmetry not used in FoFCou.
 Keep R1 and R2 ints in memory in canonical form, NReq=18299015.
 Requested convergence on RMS density matrix=1.00D-08 within 128 cycles.
 Requested convergence on MAX density matrix=1.00D-06.
 Requested convergence on             energy=1.00D-06.
 No special actions if energy rises.
 Integral accuracy reduced to 1.0D-05 until final iterations.
 Initial convergence to 1.0D-05 achieved.  Increase integral accuracy.
 SCF Done:  E(UB3LYP) =  -284.963980285     A.U. after   11 cycles
            NFock= 11  Conv=0.57D-08     -V/T= 2.0089
 <Sx>= 0.0000 <Sy>= 0.0000 <Sz>= 0.5000 <S**2>= 0.7539 S= 0.5020
 <L.S>=  0.00000000000    
 Annihilation of the first spin contaminant:
 S**2 before annihilation     0.7539,   after     0.7500
 DoSCS=F DFT=T ScalE2(SS,OS)=  1.000000  1.000000
 Range of M.O.s used for correlation:     1    87
 NBasis=    87 NAE=    21 NBE=    20 NFC=     0 NFV=     0
 NROrb=     87 NOA=    21 NOB=    20 NVA=    66 NVB=    67
 Symmetrizing basis deriv contribution to polar:
 IMax=3 JMax=2 DiffMx= 0.00D+00
 G2DrvN: will do    12 centers at a time, making    1 passes.
 Calling FoFCou, ICntrl=  3107 FMM=F I1Cent=   0 AccDes= 0.00D+00.
 End of G2Drv F.D. properties file   721 does not exist.
 End of G2Drv F.D. properties file   722 does not exist.
 End of G2Drv F.D. properties file   788 does not exist.
          IDoAtm=11111111111
          Differentiating once with respect to nuclear coordinates.
 Keep R1 and R2 ints in memory in canonical form, NReq=18295900.
          There are    36 degrees of freedom in the 1st order CPHF.  IDoFFX=6 NUNeed=     0.
     30 vectors produced by pass  0 Test12= 7.57D-15 2.78D-09 XBig12= 5.05D-01 2.56D-01.
 AX will form    30 AO Fock derivatives at one time.
     30 vectors produced by pass  1 Test12= 7.57D-15 2.78D-09 XBig12= 4.27D-01 2.27D-01.
     30 vectors produced by pass  2 Test12= 7.57D-15 2.78D-09 XBig12= 5.09D-03 1.82D-02.
     30 vectors produced by pass  3 Test12= 7.57D-15 2.78D-09 XBig12= 3.72D-05 1.13D-03.
     30 vectors produced by pass  4 Test12= 7.57D-15 2.78D-09 XBig12= 1.65D-07 6.66D-05.
     25 vectors produced by pass  5 Test12= 7.57D-15 2.78D-09 XBig12= 6.57D-10 4.08D-06.
     17 vectors produced by pass  6 Test12= 7.57D-15 2.78D-09 XBig12= 1.98D-12 1.79D-07.
      2 vectors produced by pass  7 Test12= 7.57D-15 2.78D-09 XBig12= 5.27D-15 1.19D-08.
 InvSVY:  IOpt=1 It=  1 EMax= 2.44D-15
 Solved reduced A of dimension   194 with    30 vectors.
 End of Minotr F.D. properties file   721 does not exist.
 End of Minotr F.D. properties file   722 does not exist.
 End of Minotr F.D. properties file   788 does not exist.
 Calling FoFJK, ICntrl=    100127 FMM=F ISym2X=0 I1Cent= 0 IOpClX= 1 NMat=1 NMatS=1 NMatT=0.
 -------------------------------------------------------------------
 Center     Atomic                   Forces (Hartrees/Bohr)
 Number     Number              X              Y              Z
 -------------------------------------------------------------------
      1        6           0.000236503    0.000608258   -0.001567471
      2        6          -0.000383263    0.001410436   -0.004545621
      3        1           0.000050842   -0.000134440    0.000438844
      4        8           0.000593668   -0.000296521    0.000155766
      5        1           0.000035986   -0.000117716    0.000322069
      6        8           0.000382743    0.000029379    0.001853804
      7        7          -0.001359769    0.001290613   -0.000531557
      8        1           0.000095710    0.000237655   -0.000842161
      9        1           0.000436834   -0.000877107    0.001593087
     10        1           0.000070108   -0.001132260    0.001488645
     11        1          -0.000159362   -0.001018299    0.001634594
 -------------------------------------------------------------------
 Cartesian Forces:  Max     0.004545621 RMS     0.001172537
 IRC-IRC-IRC-IRC-IRC-IRC-IRC-IRC-IRC-IRC-IRC-IRC-IRC-IRC-IRC-IRC-IRC-IRC
 Pt 32 Step number   1 out of a maximum of  20
 Modified Bulirsch-Stoer Extrapolation Cycles:
    EPS =    0.000010000000000
      PEZero:  N= 2 I= 1 D=  5.36D-04 Err=  7.66D-06
 Maximum DWI energy   std dev =  0.000000069 at pt    48
 Maximum DWI gradient std dev =  0.013587467 at pt    36
 CORRECTOR INTEGRATION CONVERGENCE:
   Recorrection delta-x convergence threshold:    0.010000
   Delta-x Convergence Met
 Point Number:  32          Path Number:   1
   CHANGE IN THE REACTION COORDINATE =    0.10291
   NET REACTION COORDINATE UP TO THIS POINT =    3.29108
  # OF POINTS ALONG THE PATH =  32
  # OF STEPS =   1

 Calculating another point on the path.
 IRC-IRC-IRC-IRC-IRC-IRC-IRC-IRC-IRC-IRC-IRC-IRC-IRC-IRC-IRC-IRC-IRC-IRC
                          Input orientation:                          
 ---------------------------------------------------------------------
 Center     Atomic      Atomic             Coordinates (Angstroms)
 Number     Number       Type             X           Y           Z
 ---------------------------------------------------------------------
      1          6           0       -0.486998    0.095449   -0.026344
      2          6           0        0.759743   -0.573756   -0.260012
      3          1           0        0.814576   -1.589273   -0.627625
      4          8           0       -1.576505   -0.713525   -0.184013
      5          1           0       -2.346119   -0.136744   -0.030121
      6          8           0       -0.586710    1.286779    0.266557
      7          7           0        1.915107    0.126757   -0.056718
      8          1           0        1.771315    1.111491    0.145883
      9          1           0        2.726099   -0.090140   -0.621214
     10          1           0        0.790862   -2.477893    2.284821
     11          1           0        0.718370   -1.981482    1.735860
 ---------------------------------------------------------------------
                    Distance matrix (angstroms):
                    1          2          3          4          5
     1  C    0.000000
     2  C    1.434155   0.000000
     3  H    2.212221   1.081397   0.000000
     4  O    1.366134   2.341659   2.584762   0.000000
     5  H    1.873568   3.144870   3.529425   0.973994   0.000000
     6  O    1.230854   2.356226   3.321873   2.276823   2.282533
     7  N    2.402501   1.366350   2.117040   3.593554   4.269448
     8  H    2.482334   2.007010   2.967792   3.827194   4.306081
     9  H    3.272966   2.056917   2.429272   4.369457   5.106756
    10  H    3.687343   3.178502   3.045086   3.848709   4.547591
    11  H    2.978577   2.442726   2.397738   3.249628   3.989090
                    6          7          8          9         10
     6  O    0.000000
     7  N    2.776553   0.000000
     8  H    2.367608   1.015591   0.000000
     9  H    3.695774   1.011636   1.715800   0.000000
    10  H    4.488190   3.678441   4.291855   4.229840   0.000000
    11  H    3.813609   3.014994   3.633621   3.628216   0.743664
                   11
    11  H    0.000000
 Symmetry turned off by external request.
 Stoichiometry    C2H6NO2(2)
 Framework group  C1[X(C2H6NO2)]
 Deg. of freedom    27
 Full point group                 C1      NOp   1
 Rotational constants (GHZ):           7.8338710           3.7152983           2.8499984
 Standard basis: 6-31G(d) (6D, 7F)
    87 basis functions,   164 primitive gaussians,    87 cartesian basis functions
    21 alpha electrons       20 beta electrons
       nuclear repulsion energy       183.8435780118 Hartrees.
 NAtoms=   11 NActive=   11 NUniq=   11 SFac= 1.00D+00 NAtFMM=   60 NAOKFM=F Big=F
 Integral buffers will be    131072 words long.
 Raffenetti 2 integral format.
 Two-electron integral symmetry is turned off.
 One-electron integrals computed using PRISM.
 NBasis=    87 RedAO= T EigKep=  2.61D-03  NBF=    87
 NBsUse=    87 1.00D-06 EigRej= -1.00D+00 NBFU=    87
 Initial guess from the checkpoint file:  "glycine2_plus_H_scan_TS_irc.chk"
 B after Tr=     0.000286   -0.001039    0.001345
         Rot=    1.000000    0.000397    0.000199    0.000114 Ang=   0.05 deg.
 Initial guess <Sx>= 0.0000 <Sy>= 0.0000 <Sz>= 0.5000 <S**2>= 0.7539 S= 0.5020
 ExpMin= 1.61D-01 ExpMax= 5.48D+03 ExpMxC= 8.25D+02 IAcc=3 IRadAn=         5 AccDes= 0.00D+00
 Harris functional with IExCor=  402 and IRadAn=       5 diagonalized for initial guess.
 HarFok:  IExCor=  402 AccDes= 0.00D+00 IRadAn=         5 IDoV= 1 UseB2=F ITyADJ=14
 ICtDFT=  3500011 ScaDFX=  1.000000  1.000000  1.000000  1.000000
 FoFCou: FMM=F IPFlag=           0 FMFlag=      100000 FMFlg1=           0
         NFxFlg=           0 DoJE=T BraDBF=F KetDBF=T FulRan=T
         wScrn=  0.000000 ICntrl=       500 IOpCl=  0 I1Cent=   200000004 NGrid=           0
         NMat0=    1 NMatS0=      1 NMatT0=    0 NMatD0=    1 NMtDS0=    0 NMtDT0=    0
 Symmetry not used in FoFCou.
 Keep R1 and R2 ints in memory in canonical form, NReq=18299015.
 Requested convergence on RMS density matrix=1.00D-08 within 128 cycles.
 Requested convergence on MAX density matrix=1.00D-06.
 Requested convergence on             energy=1.00D-06.
 No special actions if energy rises.
 Integral accuracy reduced to 1.0D-05 until final iterations.
 Initial convergence to 1.0D-05 achieved.  Increase integral accuracy.
 SCF Done:  E(UB3LYP) =  -284.964344980     A.U. after   11 cycles
            NFock= 11  Conv=0.60D-08     -V/T= 2.0089
 <Sx>= 0.0000 <Sy>= 0.0000 <Sz>= 0.5000 <S**2>= 0.7539 S= 0.5019
 <L.S>=  0.00000000000    
 Annihilation of the first spin contaminant:
 S**2 before annihilation     0.7539,   after     0.7500
 DoSCS=F DFT=T ScalE2(SS,OS)=  1.000000  1.000000
 Range of M.O.s used for correlation:     1    87
 NBasis=    87 NAE=    21 NBE=    20 NFC=     0 NFV=     0
 NROrb=     87 NOA=    21 NOB=    20 NVA=    66 NVB=    67
 Symmetrizing basis deriv contribution to polar:
 IMax=3 JMax=2 DiffMx= 0.00D+00
 G2DrvN: will do    12 centers at a time, making    1 passes.
 Calling FoFCou, ICntrl=  3107 FMM=F I1Cent=   0 AccDes= 0.00D+00.
 End of G2Drv F.D. properties file   721 does not exist.
 End of G2Drv F.D. properties file   722 does not exist.
 End of G2Drv F.D. properties file   788 does not exist.
          IDoAtm=11111111111
          Differentiating once with respect to nuclear coordinates.
 Keep R1 and R2 ints in memory in canonical form, NReq=18295900.
          There are    36 degrees of freedom in the 1st order CPHF.  IDoFFX=6 NUNeed=     0.
     30 vectors produced by pass  0 Test12= 7.57D-15 2.78D-09 XBig12= 5.04D-01 2.56D-01.
 AX will form    30 AO Fock derivatives at one time.
     30 vectors produced by pass  1 Test12= 7.57D-15 2.78D-09 XBig12= 4.26D-01 2.25D-01.
     30 vectors produced by pass  2 Test12= 7.57D-15 2.78D-09 XBig12= 5.07D-03 1.83D-02.
     30 vectors produced by pass  3 Test12= 7.57D-15 2.78D-09 XBig12= 3.68D-05 1.13D-03.
     30 vectors produced by pass  4 Test12= 7.57D-15 2.78D-09 XBig12= 1.63D-07 6.48D-05.
     25 vectors produced by pass  5 Test12= 7.57D-15 2.78D-09 XBig12= 6.47D-10 4.07D-06.
     17 vectors produced by pass  6 Test12= 7.57D-15 2.78D-09 XBig12= 1.89D-12 1.72D-07.
      2 vectors produced by pass  7 Test12= 7.57D-15 2.78D-09 XBig12= 4.96D-15 1.12D-08.
 InvSVY:  IOpt=1 It=  1 EMax= 1.89D-15
 Solved reduced A of dimension   194 with    30 vectors.
 End of Minotr F.D. properties file   721 does not exist.
 End of Minotr F.D. properties file   722 does not exist.
 End of Minotr F.D. properties file   788 does not exist.
 Calling FoFJK, ICntrl=    100127 FMM=F ISym2X=0 I1Cent= 0 IOpClX= 1 NMat=1 NMatS=1 NMatT=0.
 -------------------------------------------------------------------
 Center     Atomic                   Forces (Hartrees/Bohr)
 Number     Number              X              Y              Z
 -------------------------------------------------------------------
      1        6           0.000186518    0.000528421   -0.001368565
      2        6          -0.000304184    0.001190966   -0.003854299
      3        1           0.000042572   -0.000098736    0.000362482
      4        8           0.000486584   -0.000216326    0.000070580
      5        1           0.000033543   -0.000103884    0.000289499
      6        8           0.000353123   -0.000007754    0.001601494
      7        7          -0.001116822    0.001155450   -0.000597595
      8        1           0.000097872    0.000190787   -0.000699154
      9        1           0.000309950   -0.000706655    0.001387158
     10        1           0.000062065   -0.001016374    0.001335872
     11        1          -0.000151220   -0.000915894    0.001472528
 -------------------------------------------------------------------
 Cartesian Forces:  Max     0.003854299 RMS     0.001009286
 IRC-IRC-IRC-IRC-IRC-IRC-IRC-IRC-IRC-IRC-IRC-IRC-IRC-IRC-IRC-IRC-IRC-IRC
 Pt 33 Step number   1 out of a maximum of  20
 Modified Bulirsch-Stoer Extrapolation Cycles:
    EPS =    0.000010000000000
      PEZero:  N= 2 I= 1 D=  5.36D-04 Err=  9.60D-06
 Maximum DWI energy   std dev =  0.000000070 at pt    48
 Maximum DWI gradient std dev =  0.014862467 at pt    36
 CORRECTOR INTEGRATION CONVERGENCE:
   Recorrection delta-x convergence threshold:    0.010000
   Delta-x Convergence Met
 Point Number:  33          Path Number:   1
   CHANGE IN THE REACTION COORDINATE =    0.10291
   NET REACTION COORDINATE UP TO THIS POINT =    3.39398
  # OF POINTS ALONG THE PATH =  33
  # OF STEPS =   1

 Calculating another point on the path.
 IRC-IRC-IRC-IRC-IRC-IRC-IRC-IRC-IRC-IRC-IRC-IRC-IRC-IRC-IRC-IRC-IRC-IRC
                          Input orientation:                          
 ---------------------------------------------------------------------
 Center     Atomic      Atomic             Coordinates (Angstroms)
 Number     Number       Type             X           Y           Z
 ---------------------------------------------------------------------
      1          6           0       -0.486740    0.096157   -0.028216
      2          6           0        0.759339   -0.572096   -0.265187
      3          1           0        0.815322   -1.591312   -0.622110
      4          8           0       -1.576017   -0.713728   -0.183982
      5          1           0       -2.345695   -0.138350   -0.025332
      6          8           0       -0.586341    1.286763    0.268196
      7          7           0        1.913577    0.128165   -0.057343
      8          1           0        1.772779    1.115192    0.135061
      9          1           0        2.734410   -0.102355   -0.601282
     10          1           0        0.791890   -2.494836    2.307075
     11          1           0        0.715778   -1.996651    1.760278
 ---------------------------------------------------------------------
                    Distance matrix (angstroms):
                    1          2          3          4          5
     1  C    0.000000
     2  C    1.433678   0.000000
     3  H    2.212606   1.081355   0.000000
     4  O    1.366273   2.341056   2.584688   0.000000
     5  H    1.873690   3.144345   3.529769   0.973979   0.000000
     6  O    1.230984   2.355994   3.322742   2.277254   2.283075
     7  N    2.400707   1.365954   2.117008   3.591948   4.267722
     8  H    2.484052   2.008532   2.969039   3.828991   4.308006
     9  H    3.277746   2.057795   2.429058   4.373522   5.112776
    10  H    3.715067   3.211623   3.065457   3.871007   4.564821
    11  H    3.004098   2.476644   2.418674   3.267776   4.001788
                    6          7          8          9         10
     6  O    0.000000
     7  N    2.774512   0.000000
     8  H    2.369095   1.015414   0.000000
     9  H    3.703111   1.011324   1.717369   0.000000
    10  H    4.511877   3.705237   4.325747   4.237439   0.000000
    11  H    3.834401   3.041926   3.666354   3.638709   0.743618
                   11
    11  H    0.000000
 Symmetry turned off by external request.
 Stoichiometry    C2H6NO2(2)
 Framework group  C1[X(C2H6NO2)]
 Deg. of freedom    27
 Full point group                 C1      NOp   1
 Rotational constants (GHZ):           7.7911547           3.7116206           2.8489071
 Standard basis: 6-31G(d) (6D, 7F)
    87 basis functions,   164 primitive gaussians,    87 cartesian basis functions
    21 alpha electrons       20 beta electrons
       nuclear repulsion energy       183.7669682344 Hartrees.
 NAtoms=   11 NActive=   11 NUniq=   11 SFac= 1.00D+00 NAtFMM=   60 NAOKFM=F Big=F
 Integral buffers will be    131072 words long.
 Raffenetti 2 integral format.
 Two-electron integral symmetry is turned off.
 One-electron integrals computed using PRISM.
 NBasis=    87 RedAO= T EigKep=  2.61D-03  NBF=    87
 NBsUse=    87 1.00D-06 EigRej= -1.00D+00 NBFU=    87
 Initial guess from the checkpoint file:  "glycine2_plus_H_scan_TS_irc.chk"
 B after Tr=     0.000268   -0.001041    0.001379
         Rot=    1.000000    0.000388    0.000199    0.000112 Ang=   0.05 deg.
 Initial guess <Sx>= 0.0000 <Sy>= 0.0000 <Sz>= 0.5000 <S**2>= 0.7539 S= 0.5019
 ExpMin= 1.61D-01 ExpMax= 5.48D+03 ExpMxC= 8.25D+02 IAcc=3 IRadAn=         5 AccDes= 0.00D+00
 Harris functional with IExCor=  402 and IRadAn=       5 diagonalized for initial guess.
 HarFok:  IExCor=  402 AccDes= 0.00D+00 IRadAn=         5 IDoV= 1 UseB2=F ITyADJ=14
 ICtDFT=  3500011 ScaDFX=  1.000000  1.000000  1.000000  1.000000
 FoFCou: FMM=F IPFlag=           0 FMFlag=      100000 FMFlg1=           0
         NFxFlg=           0 DoJE=T BraDBF=F KetDBF=T FulRan=T
         wScrn=  0.000000 ICntrl=       500 IOpCl=  0 I1Cent=   200000004 NGrid=           0
         NMat0=    1 NMatS0=      1 NMatT0=    0 NMatD0=    1 NMtDS0=    0 NMtDT0=    0
 Symmetry not used in FoFCou.
 Keep R1 and R2 ints in memory in canonical form, NReq=18299015.
 Requested convergence on RMS density matrix=1.00D-08 within 128 cycles.
 Requested convergence on MAX density matrix=1.00D-06.
 Requested convergence on             energy=1.00D-06.
 No special actions if energy rises.
 Integral accuracy reduced to 1.0D-05 until final iterations.
 Initial convergence to 1.0D-05 achieved.  Increase integral accuracy.
 SCF Done:  E(UB3LYP) =  -284.964661731     A.U. after   11 cycles
            NFock= 11  Conv=0.63D-08     -V/T= 2.0089
 <Sx>= 0.0000 <Sy>= 0.0000 <Sz>= 0.5000 <S**2>= 0.7539 S= 0.5019
 <L.S>=  0.00000000000    
 Annihilation of the first spin contaminant:
 S**2 before annihilation     0.7539,   after     0.7500
 DoSCS=F DFT=T ScalE2(SS,OS)=  1.000000  1.000000
 Range of M.O.s used for correlation:     1    87
 NBasis=    87 NAE=    21 NBE=    20 NFC=     0 NFV=     0
 NROrb=     87 NOA=    21 NOB=    20 NVA=    66 NVB=    67
 Symmetrizing basis deriv contribution to polar:
 IMax=3 JMax=2 DiffMx= 0.00D+00
 G2DrvN: will do    12 centers at a time, making    1 passes.
 Calling FoFCou, ICntrl=  3107 FMM=F I1Cent=   0 AccDes= 0.00D+00.
 End of G2Drv F.D. properties file   721 does not exist.
 End of G2Drv F.D. properties file   722 does not exist.
 End of G2Drv F.D. properties file   788 does not exist.
          IDoAtm=11111111111
          Differentiating once with respect to nuclear coordinates.
 Keep R1 and R2 ints in memory in canonical form, NReq=18295900.
          There are    36 degrees of freedom in the 1st order CPHF.  IDoFFX=6 NUNeed=     0.
     30 vectors produced by pass  0 Test12= 7.57D-15 2.78D-09 XBig12= 5.04D-01 2.56D-01.
 AX will form    30 AO Fock derivatives at one time.
     30 vectors produced by pass  1 Test12= 7.57D-15 2.78D-09 XBig12= 4.25D-01 2.22D-01.
     30 vectors produced by pass  2 Test12= 7.57D-15 2.78D-09 XBig12= 5.06D-03 1.84D-02.
     30 vectors produced by pass  3 Test12= 7.57D-15 2.78D-09 XBig12= 3.66D-05 1.13D-03.
     30 vectors produced by pass  4 Test12= 7.57D-15 2.78D-09 XBig12= 1.62D-07 6.29D-05.
     25 vectors produced by pass  5 Test12= 7.57D-15 2.78D-09 XBig12= 6.45D-10 4.08D-06.
     18 vectors produced by pass  6 Test12= 7.57D-15 2.78D-09 XBig12= 1.81D-12 1.64D-07.
      2 vectors produced by pass  7 Test12= 7.57D-15 2.78D-09 XBig12= 4.64D-15 1.06D-08.
 InvSVY:  IOpt=1 It=  1 EMax= 1.11D-15
 Solved reduced A of dimension   195 with    30 vectors.
 End of Minotr F.D. properties file   721 does not exist.
 End of Minotr F.D. properties file   722 does not exist.
 End of Minotr F.D. properties file   788 does not exist.
 Calling FoFJK, ICntrl=    100127 FMM=F ISym2X=0 I1Cent= 0 IOpClX= 1 NMat=1 NMatS=1 NMatT=0.
 -------------------------------------------------------------------
 Center     Atomic                   Forces (Hartrees/Bohr)
 Number     Number              X              Y              Z
 -------------------------------------------------------------------
      1        6           0.000144002    0.000449463   -0.001166355
      2        6          -0.000232146    0.000991183   -0.003203047
      3        1           0.000035324   -0.000068203    0.000290102
      4        8           0.000386181   -0.000142420   -0.000008412
      5        1           0.000031073   -0.000089032    0.000252370
      6        8           0.000314754   -0.000033899    0.001358600
      7        7          -0.000887456    0.001019275   -0.000646628
      8        1           0.000093548    0.000150076   -0.000561766
      9        1           0.000203272   -0.000549019    0.001174950
     10        1           0.000053856   -0.000906626    0.001191699
     11        1          -0.000142407   -0.000820797    0.001318487
 -------------------------------------------------------------------
 Cartesian Forces:  Max     0.003203047 RMS     0.000855451
 IRC-IRC-IRC-IRC-IRC-IRC-IRC-IRC-IRC-IRC-IRC-IRC-IRC-IRC-IRC-IRC-IRC-IRC
 Pt 34 Step number   1 out of a maximum of  20
 Modified Bulirsch-Stoer Extrapolation Cycles:
    EPS =    0.000010000000000
      PEZero:  N= 2 I= 1 D=  5.36D-04 Err=  1.35D-05
      PEZero:  N= 3 I= 2 D=  5.36D-04 Err=  9.00D-06
      PEZero:  N= 3 I= 1 D=  1.07D-03 Err=  1.68D-08
 Maximum DWI energy   std dev =  0.000000070 at pt    72
 Maximum DWI gradient std dev =  0.016093968 at pt    36
 CORRECTOR INTEGRATION CONVERGENCE:
   Recorrection delta-x convergence threshold:    0.010000
   Delta-x Convergence Met
 Point Number:  34          Path Number:   1
   CHANGE IN THE REACTION COORDINATE =    0.10290
   NET REACTION COORDINATE UP TO THIS POINT =    3.49688
  # OF POINTS ALONG THE PATH =  34
  # OF STEPS =   1

 Calculating another point on the path.
 IRC-IRC-IRC-IRC-IRC-IRC-IRC-IRC-IRC-IRC-IRC-IRC-IRC-IRC-IRC-IRC-IRC-IRC
                          Input orientation:                          
 ---------------------------------------------------------------------
 Center     Atomic      Atomic             Coordinates (Angstroms)
 Number     Number       Type             X           Y           Z
 ---------------------------------------------------------------------
      1          6           0       -0.486506    0.096849   -0.030050
      2          6           0        0.758988   -0.570494   -0.270140
      3          1           0        0.816048   -1.593055   -0.617084
      4          8           0       -1.575571   -0.713875   -0.184043
      5          1           0       -2.345265   -0.139900   -0.020546
      6          8           0       -0.585966    1.286717    0.269802
      7          7           0        1.912134    0.129613   -0.058146
      8          1           0        1.774368    1.118619    0.125124
      9          1           0        2.741888   -0.113492   -0.582135
     10          1           0        0.792922   -2.512423    2.330175
     11          1           0        0.712939   -2.012431    1.785634
 ---------------------------------------------------------------------
                    Distance matrix (angstroms):
                    1          2          3          4          5
     1  C    0.000000
     2  C    1.433263   0.000000
     3  H    2.212923   1.081321   0.000000
     4  O    1.366400   2.340541   2.584632   0.000000
     5  H    1.873801   3.143898   3.530073   0.973965   0.000000
     6  O    1.231093   2.355774   3.323446   2.277644   2.283566
     7  N    2.399028   1.365591   2.116932   3.590461   4.266087
     8  H    2.485889   2.010058   2.970256   3.830889   4.310043
     9  H    3.282006   2.058661   2.428823   4.377143   5.118125
    10  H    3.743781   3.245593   3.087411   3.894333   4.582900
    11  H    3.030583   2.511475   2.441221   3.286815   4.015130
                    6          7          8          9         10
     6  O    0.000000
     7  N    2.772534   0.000000
     8  H    2.370731   1.015234   0.000000
     9  H    3.709581   1.011017   1.718839   0.000000
    10  H    4.536511   3.733238   4.360040   4.246750   0.000000
    11  H    3.856070   3.070171   3.699648   3.650881   0.743582
                   11
    11  H    0.000000
 Symmetry turned off by external request.
 Stoichiometry    C2H6NO2(2)
 Framework group  C1[X(C2H6NO2)]
 Deg. of freedom    27
 Full point group                 C1      NOp   1
 Rotational constants (GHZ):           7.7469878           3.7075236           2.8476943
 Standard basis: 6-31G(d) (6D, 7F)
    87 basis functions,   164 primitive gaussians,    87 cartesian basis functions
    21 alpha electrons       20 beta electrons
       nuclear repulsion energy       183.6872346608 Hartrees.
 NAtoms=   11 NActive=   11 NUniq=   11 SFac= 1.00D+00 NAtFMM=   60 NAOKFM=F Big=F
 Integral buffers will be    131072 words long.
 Raffenetti 2 integral format.
 Two-electron integral symmetry is turned off.
 One-electron integrals computed using PRISM.
 NBasis=    87 RedAO= T EigKep=  2.60D-03  NBF=    87
 NBsUse=    87 1.00D-06 EigRej= -1.00D+00 NBFU=    87
 Initial guess from the checkpoint file:  "glycine2_plus_H_scan_TS_irc.chk"
 B after Tr=     0.000246   -0.001043    0.001413
         Rot=    1.000000    0.000377    0.000199    0.000110 Ang=   0.05 deg.
 Initial guess <Sx>= 0.0000 <Sy>= 0.0000 <Sz>= 0.5000 <S**2>= 0.7539 S= 0.5019
 ExpMin= 1.61D-01 ExpMax= 5.48D+03 ExpMxC= 8.25D+02 IAcc=3 IRadAn=         5 AccDes= 0.00D+00
 Harris functional with IExCor=  402 and IRadAn=       5 diagonalized for initial guess.
 HarFok:  IExCor=  402 AccDes= 0.00D+00 IRadAn=         5 IDoV= 1 UseB2=F ITyADJ=14
 ICtDFT=  3500011 ScaDFX=  1.000000  1.000000  1.000000  1.000000
 FoFCou: FMM=F IPFlag=           0 FMFlag=      100000 FMFlg1=           0
         NFxFlg=           0 DoJE=T BraDBF=F KetDBF=T FulRan=T
         wScrn=  0.000000 ICntrl=       500 IOpCl=  0 I1Cent=   200000004 NGrid=           0
         NMat0=    1 NMatS0=      1 NMatT0=    0 NMatD0=    1 NMtDS0=    0 NMtDT0=    0
 Symmetry not used in FoFCou.
 Keep R1 and R2 ints in memory in canonical form, NReq=18299015.
 Requested convergence on RMS density matrix=1.00D-08 within 128 cycles.
 Requested convergence on MAX density matrix=1.00D-06.
 Requested convergence on             energy=1.00D-06.
 No special actions if energy rises.
 Integral accuracy reduced to 1.0D-05 until final iterations.
 Initial convergence to 1.0D-05 achieved.  Increase integral accuracy.
 SCF Done:  E(UB3LYP) =  -284.964933526     A.U. after   11 cycles
            NFock= 11  Conv=0.64D-08     -V/T= 2.0089
 <Sx>= 0.0000 <Sy>= 0.0000 <Sz>= 0.5000 <S**2>= 0.7539 S= 0.5019
 <L.S>=  0.00000000000    
 Annihilation of the first spin contaminant:
 S**2 before annihilation     0.7539,   after     0.7500
 DoSCS=F DFT=T ScalE2(SS,OS)=  1.000000  1.000000
 Range of M.O.s used for correlation:     1    87
 NBasis=    87 NAE=    21 NBE=    20 NFC=     0 NFV=     0
 NROrb=     87 NOA=    21 NOB=    20 NVA=    66 NVB=    67
 Symmetrizing basis deriv contribution to polar:
 IMax=3 JMax=2 DiffMx= 0.00D+00
 G2DrvN: will do    12 centers at a time, making    1 passes.
 Calling FoFCou, ICntrl=  3107 FMM=F I1Cent=   0 AccDes= 0.00D+00.
 End of G2Drv F.D. properties file   721 does not exist.
 End of G2Drv F.D. properties file   722 does not exist.
 End of G2Drv F.D. properties file   788 does not exist.
          IDoAtm=11111111111
          Differentiating once with respect to nuclear coordinates.
 Keep R1 and R2 ints in memory in canonical form, NReq=18295900.
          There are    36 degrees of freedom in the 1st order CPHF.  IDoFFX=6 NUNeed=     0.
     30 vectors produced by pass  0 Test12= 7.57D-15 2.78D-09 XBig12= 5.03D-01 2.56D-01.
 AX will form    30 AO Fock derivatives at one time.
     30 vectors produced by pass  1 Test12= 7.57D-15 2.78D-09 XBig12= 4.24D-01 2.19D-01.
     30 vectors produced by pass  2 Test12= 7.57D-15 2.78D-09 XBig12= 5.06D-03 1.86D-02.
     30 vectors produced by pass  3 Test12= 7.57D-15 2.78D-09 XBig12= 3.64D-05 1.13D-03.
     30 vectors produced by pass  4 Test12= 7.57D-15 2.78D-09 XBig12= 1.63D-07 6.10D-05.
     25 vectors produced by pass  5 Test12= 7.57D-15 2.78D-09 XBig12= 6.52D-10 4.10D-06.
     17 vectors produced by pass  6 Test12= 7.57D-15 2.78D-09 XBig12= 1.74D-12 1.55D-07.
      2 vectors produced by pass  7 Test12= 7.57D-15 2.78D-09 XBig12= 4.57D-15 9.73D-09.
 InvSVY:  IOpt=1 It=  1 EMax= 2.44D-15
 Solved reduced A of dimension   194 with    30 vectors.
 End of Minotr F.D. properties file   721 does not exist.
 End of Minotr F.D. properties file   722 does not exist.
 End of Minotr F.D. properties file   788 does not exist.
 Calling FoFJK, ICntrl=    100127 FMM=F ISym2X=0 I1Cent= 0 IOpClX= 1 NMat=1 NMatS=1 NMatT=0.
 -------------------------------------------------------------------
 Center     Atomic                   Forces (Hartrees/Bohr)
 Number     Number              X              Y              Z
 -------------------------------------------------------------------
      1        6           0.000109228    0.000372988   -0.000965626
      2        6          -0.000167872    0.000810600   -0.002597408
      3        1           0.000029088   -0.000043035    0.000222680
      4        8           0.000295228   -0.000076004   -0.000079717
      5        1           0.000028382   -0.000073523    0.000211791
      6        8           0.000269601   -0.000049752    0.001129689
      7        7          -0.000677986    0.000885520   -0.000676126
      8        1           0.000083420    0.000116000   -0.000434201
      9        1           0.000118432   -0.000407525    0.000961103
     10        1           0.000045398   -0.000802726    0.001055811
     11        1          -0.000132918   -0.000732544    0.001172004
 -------------------------------------------------------------------
 Cartesian Forces:  Max     0.002597408 RMS     0.000712912
 IRC-IRC-IRC-IRC-IRC-IRC-IRC-IRC-IRC-IRC-IRC-IRC-IRC-IRC-IRC-IRC-IRC-IRC
 Pt 35 Step number   1 out of a maximum of  20
 Modified Bulirsch-Stoer Extrapolation Cycles:
    EPS =    0.000010000000000
      PEZero:  N= 2 I= 1 D=  5.36D-04 Err=  1.86D-05
      PEZero:  N= 3 I= 2 D=  5.36D-04 Err=  1.24D-05
      PEZero:  N= 3 I= 1 D=  1.07D-03 Err=  2.11D-08
 Maximum DWI energy   std dev =  0.000000070 at pt    71
 Maximum DWI gradient std dev =  0.017122986 at pt    36
 CORRECTOR INTEGRATION CONVERGENCE:
   Recorrection delta-x convergence threshold:    0.010000
   Delta-x Convergence Met
 Point Number:  35          Path Number:   1
   CHANGE IN THE REACTION COORDINATE =    0.10289
   NET REACTION COORDINATE UP TO THIS POINT =    3.59977
  # OF POINTS ALONG THE PATH =  35
  # OF STEPS =   1

 Calculating another point on the path.
 IRC-IRC-IRC-IRC-IRC-IRC-IRC-IRC-IRC-IRC-IRC-IRC-IRC-IRC-IRC-IRC-IRC-IRC
                          Input orientation:                          
 ---------------------------------------------------------------------
 Center     Atomic      Atomic             Coordinates (Angstroms)
 Number     Number       Type             X           Y           Z
 ---------------------------------------------------------------------
      1          6           0       -0.486293    0.097514   -0.031813
      2          6           0        0.758696   -0.568961   -0.274811
      3          1           0        0.816756   -1.594476   -0.612666
      4          8           0       -1.575174   -0.713954   -0.184218
      5          1           0       -2.344833   -0.141347   -0.015905
      6          8           0       -0.585595    1.286645    0.271361
      7          7           0        1.910804    0.131100   -0.059153
      8          1           0        1.775988    1.121750    0.116264
      9          1           0        2.748472   -0.123332   -0.564256
     10          1           0        0.793937   -2.530764    2.354277
     11          1           0        0.709821   -2.028963    1.812065
 ---------------------------------------------------------------------
                    Distance matrix (angstroms):
                    1          2          3          4          5
     1  C    0.000000
     2  C    1.432911   0.000000
     3  H    2.213178   1.081295   0.000000
     4  O    1.366517   2.340123   2.584611   0.000000
     5  H    1.873894   3.143530   3.530348   0.973953   0.000000
     6  O    1.231182   2.355567   3.323997   2.277985   2.283988
     7  N    2.397488   1.365264   2.116821   3.589122   4.264568
     8  H    2.487751   2.011548   2.971422   3.832804   4.312082
     9  H    3.285723   2.059508   2.428608   4.380317   5.122770
    10  H    3.773627   3.280552   3.111255   3.918857   4.602060
    11  H    3.058182   2.547361   2.465671   3.306901   4.029328
                    6          7          8          9         10
     6  O    0.000000
     7  N    2.770656   0.000000
     8  H    2.372409   1.015054   0.000000
     9  H    3.715145   1.010719   1.720193   0.000000
    10  H    4.562265   3.762653   4.394768   4.258376   0.000000
    11  H    3.878805   3.099949   3.733557   3.665300   0.743555
                   11
    11  H    0.000000
 Symmetry turned off by external request.
 Stoichiometry    C2H6NO2(2)
 Framework group  C1[X(C2H6NO2)]
 Deg. of freedom    27
 Full point group                 C1      NOp   1
 Rotational constants (GHZ):           7.7011165           3.7029333           2.8463213
 Standard basis: 6-31G(d) (6D, 7F)
    87 basis functions,   164 primitive gaussians,    87 cartesian basis functions
    21 alpha electrons       20 beta electrons
       nuclear repulsion energy       183.6036636283 Hartrees.
 NAtoms=   11 NActive=   11 NUniq=   11 SFac= 1.00D+00 NAtFMM=   60 NAOKFM=F Big=F
 Integral buffers will be    131072 words long.
 Raffenetti 2 integral format.
 Two-electron integral symmetry is turned off.
 One-electron integrals computed using PRISM.
 NBasis=    87 RedAO= T EigKep=  2.60D-03  NBF=    87
 NBsUse=    87 1.00D-06 EigRej= -1.00D+00 NBFU=    87
 Initial guess from the checkpoint file:  "glycine2_plus_H_scan_TS_irc.chk"
 B after Tr=     0.000219   -0.001045    0.001441
         Rot=    1.000000    0.000364    0.000198    0.000106 Ang=   0.05 deg.
 Initial guess <Sx>= 0.0000 <Sy>= 0.0000 <Sz>= 0.5000 <S**2>= 0.7539 S= 0.5019
 ExpMin= 1.61D-01 ExpMax= 5.48D+03 ExpMxC= 8.25D+02 IAcc=3 IRadAn=         5 AccDes= 0.00D+00
 Harris functional with IExCor=  402 and IRadAn=       5 diagonalized for initial guess.
 HarFok:  IExCor=  402 AccDes= 0.00D+00 IRadAn=         5 IDoV= 1 UseB2=F ITyADJ=14
 ICtDFT=  3500011 ScaDFX=  1.000000  1.000000  1.000000  1.000000
 FoFCou: FMM=F IPFlag=           0 FMFlag=      100000 FMFlg1=           0
         NFxFlg=           0 DoJE=T BraDBF=F KetDBF=T FulRan=T
         wScrn=  0.000000 ICntrl=       500 IOpCl=  0 I1Cent=   200000004 NGrid=           0
         NMat0=    1 NMatS0=      1 NMatT0=    0 NMatD0=    1 NMtDS0=    0 NMtDT0=    0
 Symmetry not used in FoFCou.
 Keep R1 and R2 ints in memory in canonical form, NReq=18299015.
 Requested convergence on RMS density matrix=1.00D-08 within 128 cycles.
 Requested convergence on MAX density matrix=1.00D-06.
 Requested convergence on             energy=1.00D-06.
 No special actions if energy rises.
 Integral accuracy reduced to 1.0D-05 until final iterations.
 Initial convergence to 1.0D-05 achieved.  Increase integral accuracy.
 SCF Done:  E(UB3LYP) =  -284.965163927     A.U. after   11 cycles
            NFock= 11  Conv=0.64D-08     -V/T= 2.0089
 <Sx>= 0.0000 <Sy>= 0.0000 <Sz>= 0.5000 <S**2>= 0.7538 S= 0.5019
 <L.S>=  0.00000000000    
 Annihilation of the first spin contaminant:
 S**2 before annihilation     0.7538,   after     0.7500
 DoSCS=F DFT=T ScalE2(SS,OS)=  1.000000  1.000000
 Range of M.O.s used for correlation:     1    87
 NBasis=    87 NAE=    21 NBE=    20 NFC=     0 NFV=     0
 NROrb=     87 NOA=    21 NOB=    20 NVA=    66 NVB=    67
 Symmetrizing basis deriv contribution to polar:
 IMax=3 JMax=2 DiffMx= 0.00D+00
 G2DrvN: will do    12 centers at a time, making    1 passes.
 Calling FoFCou, ICntrl=  3107 FMM=F I1Cent=   0 AccDes= 0.00D+00.
 End of G2Drv F.D. properties file   721 does not exist.
 End of G2Drv F.D. properties file   722 does not exist.
 End of G2Drv F.D. properties file   788 does not exist.
          IDoAtm=11111111111
          Differentiating once with respect to nuclear coordinates.
 Keep R1 and R2 ints in memory in canonical form, NReq=18295900.
          There are    36 degrees of freedom in the 1st order CPHF.  IDoFFX=6 NUNeed=     0.
     30 vectors produced by pass  0 Test12= 7.57D-15 2.78D-09 XBig12= 5.02D-01 2.55D-01.
 AX will form    30 AO Fock derivatives at one time.
     30 vectors produced by pass  1 Test12= 7.57D-15 2.78D-09 XBig12= 4.24D-01 2.16D-01.
     30 vectors produced by pass  2 Test12= 7.57D-15 2.78D-09 XBig12= 5.05D-03 1.86D-02.
     30 vectors produced by pass  3 Test12= 7.57D-15 2.78D-09 XBig12= 3.63D-05 1.13D-03.
     30 vectors produced by pass  4 Test12= 7.57D-15 2.78D-09 XBig12= 1.65D-07 5.91D-05.
     24 vectors produced by pass  5 Test12= 7.57D-15 2.78D-09 XBig12= 6.67D-10 4.11D-06.
     18 vectors produced by pass  6 Test12= 7.57D-15 2.78D-09 XBig12= 1.69D-12 1.44D-07.
      2 vectors produced by pass  7 Test12= 7.57D-15 2.78D-09 XBig12= 4.45D-15 8.94D-09.
 InvSVY:  IOpt=1 It=  1 EMax= 1.78D-15
 Solved reduced A of dimension   194 with    30 vectors.
 End of Minotr F.D. properties file   721 does not exist.
 End of Minotr F.D. properties file   722 does not exist.
 End of Minotr F.D. properties file   788 does not exist.
 Calling FoFJK, ICntrl=    100127 FMM=F ISym2X=0 I1Cent= 0 IOpClX= 1 NMat=1 NMatS=1 NMatT=0.
 -------------------------------------------------------------------
 Center     Atomic                   Forces (Hartrees/Bohr)
 Number     Number              X              Y              Z
 -------------------------------------------------------------------
      1        6           0.000082141    0.000300749   -0.000771882
      2        6          -0.000112383    0.000649394   -0.002044671
      3        1           0.000023837   -0.000023414    0.000161715
      4        8           0.000216433   -0.000018597   -0.000141854
      5        1           0.000025281   -0.000057856    0.000169399
      6        8           0.000220653   -0.000056550    0.000919644
      7        7          -0.000495246    0.000758400   -0.000684112
      8        1           0.000068780    0.000088650   -0.000320712
      9        1           0.000056635   -0.000285491    0.000751554
     10        1           0.000036620   -0.000704620    0.000928136
     11        1          -0.000122752   -0.000650665    0.001032784
 -------------------------------------------------------------------
 Cartesian Forces:  Max     0.002044671 RMS     0.000583892
 IRC-IRC-IRC-IRC-IRC-IRC-IRC-IRC-IRC-IRC-IRC-IRC-IRC-IRC-IRC-IRC-IRC-IRC
 Pt 36 Step number   1 out of a maximum of  20
 Modified Bulirsch-Stoer Extrapolation Cycles:
    EPS =    0.000010000000000
      PEZero:  N= 2 I= 1 D=  5.36D-04 Err=  2.49D-05
      PEZero:  N= 3 I= 2 D=  5.36D-04 Err=  1.66D-05
      PEZero:  N= 3 I= 1 D=  1.07D-03 Err=  2.89D-08
 Maximum DWI energy   std dev =  0.000000068 at pt    47
 Maximum DWI gradient std dev =  0.017671043 at pt    71
 CORRECTOR INTEGRATION CONVERGENCE:
   Recorrection delta-x convergence threshold:    0.010000
   Delta-x Convergence Met
 Point Number:  36          Path Number:   1
   CHANGE IN THE REACTION COORDINATE =    0.10288
   NET REACTION COORDINATE UP TO THIS POINT =    3.70265
  # OF POINTS ALONG THE PATH =  36
  # OF STEPS =   1

 Calculating another point on the path.
 IRC-IRC-IRC-IRC-IRC-IRC-IRC-IRC-IRC-IRC-IRC-IRC-IRC-IRC-IRC-IRC-IRC-IRC
                          Input orientation:                          
 ---------------------------------------------------------------------
 Center     Atomic      Atomic             Coordinates (Angstroms)
 Number     Number       Type             X           Y           Z
 ---------------------------------------------------------------------
      1          6           0       -0.486099    0.098141   -0.033460
      2          6           0        0.758473   -0.567511   -0.279122
      3          1           0        0.817448   -1.595554   -0.608982
      4          8           0       -1.574830   -0.713954   -0.184530
      5          1           0       -2.344405   -0.142630   -0.011593
      6          8           0       -0.585243    1.286555    0.272860
      7          7           0        1.909615    0.132620   -0.060384
      8          1           0        1.777523    1.124571    0.108645
      9          1           0        2.754099   -0.131640   -0.548228
     10          1           0        0.794896   -2.549934    2.379503
     11          1           0        0.706398   -2.046378    1.839648
 ---------------------------------------------------------------------
                    Distance matrix (angstroms):
                    1          2          3          4          5
     1  C    0.000000
     2  C    1.432621   0.000000
     3  H    2.213383   1.081277   0.000000
     4  O    1.366622   2.339808   2.584642   0.000000
     5  H    1.873966   3.143239   3.530606   0.973942   0.000000
     6  O    1.231255   2.355380   3.324416   2.278272   2.284323
     7  N    2.396113   1.364975   2.116690   3.587960   4.263195
     8  H    2.489525   2.012950   2.972510   3.834631   4.313994
     9  H    3.288870   2.060321   2.428447   4.383035   5.126679
    10  H    3.804687   3.316567   3.137259   3.944704   4.622517
    11  H    3.086997   2.584366   2.492261   3.328161   4.044595
                    6          7          8          9         10
     6  O    0.000000
     7  N    2.768923   0.000000
     8  H    2.373998   1.014882   0.000000
     9  H    3.719767   1.010435   1.721409   0.000000
    10  H    4.589267   3.793645   4.429936   4.272965   0.000000
    11  H    3.902768   3.131435   3.768103   3.682561   0.743535
                   11
    11  H    0.000000
 Symmetry turned off by external request.
 Stoichiometry    C2H6NO2(2)
 Framework group  C1[X(C2H6NO2)]
 Deg. of freedom    27
 Full point group                 C1      NOp   1
 Rotational constants (GHZ):           7.6533603           3.6977917           2.8447502
 Standard basis: 6-31G(d) (6D, 7F)
    87 basis functions,   164 primitive gaussians,    87 cartesian basis functions
    21 alpha electrons       20 beta electrons
       nuclear repulsion energy       183.5157520129 Hartrees.
 NAtoms=   11 NActive=   11 NUniq=   11 SFac= 1.00D+00 NAtFMM=   60 NAOKFM=F Big=F
 Integral buffers will be    131072 words long.
 Raffenetti 2 integral format.
 Two-electron integral symmetry is turned off.
 One-electron integrals computed using PRISM.
 NBasis=    87 RedAO= T EigKep=  2.61D-03  NBF=    87
 NBsUse=    87 1.00D-06 EigRej= -1.00D+00 NBFU=    87
 Initial guess from the checkpoint file:  "glycine2_plus_H_scan_TS_irc.chk"
 B after Tr=     0.000185   -0.001044    0.001459
         Rot=    1.000000    0.000348    0.000195    0.000102 Ang=   0.05 deg.
 Initial guess <Sx>= 0.0000 <Sy>= 0.0000 <Sz>= 0.5000 <S**2>= 0.7538 S= 0.5019
 ExpMin= 1.61D-01 ExpMax= 5.48D+03 ExpMxC= 8.25D+02 IAcc=3 IRadAn=         5 AccDes= 0.00D+00
 Harris functional with IExCor=  402 and IRadAn=       5 diagonalized for initial guess.
 HarFok:  IExCor=  402 AccDes= 0.00D+00 IRadAn=         5 IDoV= 1 UseB2=F ITyADJ=14
 ICtDFT=  3500011 ScaDFX=  1.000000  1.000000  1.000000  1.000000
 FoFCou: FMM=F IPFlag=           0 FMFlag=      100000 FMFlg1=           0
         NFxFlg=           0 DoJE=T BraDBF=F KetDBF=T FulRan=T
         wScrn=  0.000000 ICntrl=       500 IOpCl=  0 I1Cent=   200000004 NGrid=           0
         NMat0=    1 NMatS0=      1 NMatT0=    0 NMatD0=    1 NMtDS0=    0 NMtDT0=    0
 Symmetry not used in FoFCou.
 Keep R1 and R2 ints in memory in canonical form, NReq=18299015.
 Requested convergence on RMS density matrix=1.00D-08 within 128 cycles.
 Requested convergence on MAX density matrix=1.00D-06.
 Requested convergence on             energy=1.00D-06.
 No special actions if energy rises.
 Integral accuracy reduced to 1.0D-05 until final iterations.
 Initial convergence to 1.0D-05 achieved.  Increase integral accuracy.
 SCF Done:  E(UB3LYP) =  -284.965357087     A.U. after   11 cycles
            NFock= 11  Conv=0.63D-08     -V/T= 2.0089
 <Sx>= 0.0000 <Sy>= 0.0000 <Sz>= 0.5000 <S**2>= 0.7538 S= 0.5019
 <L.S>=  0.00000000000    
 Annihilation of the first spin contaminant:
 S**2 before annihilation     0.7538,   after     0.7500
 DoSCS=F DFT=T ScalE2(SS,OS)=  1.000000  1.000000
 Range of M.O.s used for correlation:     1    87
 NBasis=    87 NAE=    21 NBE=    20 NFC=     0 NFV=     0
 NROrb=     87 NOA=    21 NOB=    20 NVA=    66 NVB=    67
 Symmetrizing basis deriv contribution to polar:
 IMax=3 JMax=2 DiffMx= 0.00D+00
 G2DrvN: will do    12 centers at a time, making    1 passes.
 Calling FoFCou, ICntrl=  3107 FMM=F I1Cent=   0 AccDes= 0.00D+00.
 End of G2Drv F.D. properties file   721 does not exist.
 End of G2Drv F.D. properties file   722 does not exist.
 End of G2Drv F.D. properties file   788 does not exist.
          IDoAtm=11111111111
          Differentiating once with respect to nuclear coordinates.
 Keep R1 and R2 ints in memory in canonical form, NReq=18295900.
          There are    36 degrees of freedom in the 1st order CPHF.  IDoFFX=6 NUNeed=     0.
     30 vectors produced by pass  0 Test12= 7.57D-15 2.78D-09 XBig12= 5.02D-01 2.55D-01.
 AX will form    30 AO Fock derivatives at one time.
     30 vectors produced by pass  1 Test12= 7.57D-15 2.78D-09 XBig12= 4.23D-01 2.12D-01.
     30 vectors produced by pass  2 Test12= 7.57D-15 2.78D-09 XBig12= 5.04D-03 1.87D-02.
     30 vectors produced by pass  3 Test12= 7.57D-15 2.78D-09 XBig12= 3.62D-05 1.13D-03.
     30 vectors produced by pass  4 Test12= 7.57D-15 2.78D-09 XBig12= 1.67D-07 5.72D-05.
     24 vectors produced by pass  5 Test12= 7.57D-15 2.78D-09 XBig12= 6.85D-10 4.12D-06.
     19 vectors produced by pass  6 Test12= 7.57D-15 2.78D-09 XBig12= 1.66D-12 1.38D-07.
      2 vectors produced by pass  7 Test12= 7.57D-15 2.78D-09 XBig12= 4.50D-15 8.78D-09.
 InvSVY:  IOpt=1 It=  1 EMax= 2.22D-15
 Solved reduced A of dimension   195 with    30 vectors.
 End of Minotr F.D. properties file   721 does not exist.
 End of Minotr F.D. properties file   722 does not exist.
 End of Minotr F.D. properties file   788 does not exist.
 Calling FoFJK, ICntrl=    100127 FMM=F ISym2X=0 I1Cent= 0 IOpClX= 1 NMat=1 NMatS=1 NMatT=0.
 -------------------------------------------------------------------
 Center     Atomic                   Forces (Hartrees/Bohr)
 Number     Number              X              Y              Z
 -------------------------------------------------------------------
      1        6           0.000062159    0.000234641   -0.000591344
      2        6          -0.000066699    0.000508186   -0.001553217
      3        1           0.000019513   -0.000009335    0.000109096
      4        8           0.000151963    0.000028129   -0.000193352
      5        1           0.000021639   -0.000042708    0.000127407
      6        8           0.000171734   -0.000056103    0.000733361
      7        7          -0.000345282    0.000642388   -0.000669904
      8        1           0.000051527    0.000067606   -0.000225260
      9        1           0.000017869   -0.000185691    0.000553707
     10        1           0.000027470   -0.000612456    0.000808794
     11        1          -0.000111894   -0.000574657    0.000900713
 -------------------------------------------------------------------
 Cartesian Forces:  Max     0.001553217 RMS     0.000470669
 IRC-IRC-IRC-IRC-IRC-IRC-IRC-IRC-IRC-IRC-IRC-IRC-IRC-IRC-IRC-IRC-IRC-IRC
 Pt 37 Step number   1 out of a maximum of  20
 Modified Bulirsch-Stoer Extrapolation Cycles:
    EPS =    0.000010000000000
      PEZero:  N= 2 I= 1 D=  5.36D-04 Err=  3.18D-05
      PEZero:  N= 3 I= 2 D=  5.36D-04 Err=  2.12D-05
      PEZero:  N= 3 I= 1 D=  1.07D-03 Err=  3.77D-08
 Maximum DWI energy   std dev =  0.000000064 at pt    70
 Maximum DWI gradient std dev =  0.017341314 at pt    47
 CORRECTOR INTEGRATION CONVERGENCE:
   Recorrection delta-x convergence threshold:    0.010000
   Delta-x Convergence Met
 Point Number:  37          Path Number:   1
   CHANGE IN THE REACTION COORDINATE =    0.10286
   NET REACTION COORDINATE UP TO THIS POINT =    3.80551
  # OF POINTS ALONG THE PATH =  37
  # OF STEPS =   1

 Calculating another point on the path.
 IRC-IRC-IRC-IRC-IRC-IRC-IRC-IRC-IRC-IRC-IRC-IRC-IRC-IRC-IRC-IRC-IRC-IRC
                          Input orientation:                          
 ---------------------------------------------------------------------
 Center     Atomic      Atomic             Coordinates (Angstroms)
 Number     Number       Type             X           Y           Z
 ---------------------------------------------------------------------
      1          6           0       -0.485919    0.098718   -0.034943
      2          6           0        0.758327   -0.566165   -0.282985
      3          1           0        0.818124   -1.596279   -0.606133
      4          8           0       -1.574543   -0.713862   -0.185004
      5          1           0       -2.343992   -0.143689   -0.007822
      6          8           0       -0.584922    1.286451    0.274287
      7          7           0        1.908595    0.134170   -0.061854
      8          1           0        1.778841    1.127080    0.102353
      9          1           0        2.758708   -0.138199   -0.534690
     10          1           0        0.795733   -2.569938    2.405892
     11          1           0        0.702661   -2.064759    1.868348
 ---------------------------------------------------------------------
                    Distance matrix (angstroms):
                    1          2          3          4          5
     1  C    0.000000
     2  C    1.432391   0.000000
     3  H    2.213549   1.081265   0.000000
     4  O    1.366714   2.339594   2.584736   0.000000
     5  H    1.874015   3.143022   3.530860   0.973932   0.000000
     6  O    1.231314   2.355219   3.324726   2.278497   2.284560
     7  N    2.394927   1.364728   2.116558   3.587000   4.261997
     8  H    2.491087   2.014202   2.973485   3.836251   4.315640
     9  H    3.291425   2.061075   2.428367   4.385286   5.129831
    10  H    3.836930   3.353590   3.165566   3.971897   4.644414
    11  H    3.117030   2.622426   2.521084   3.350647   4.061112
                    6          7          8          9         10
     6  O    0.000000
     7  N    2.767375   0.000000
     8  H    2.375360   1.014727   0.000000
     9  H    3.723430   1.010174   1.722467   0.000000
    10  H    4.617541   3.826282   4.465505   4.291113   0.000000
    11  H    3.928042   3.164687   3.803254   3.703182   0.743519
                   11
    11  H    0.000000
 Symmetry turned off by external request.
 Stoichiometry    C2H6NO2(2)
 Framework group  C1[X(C2H6NO2)]
 Deg. of freedom    27
 Full point group                 C1      NOp   1
 Rotational constants (GHZ):           7.6036943           3.6920766           2.8429522
 Standard basis: 6-31G(d) (6D, 7F)
    87 basis functions,   164 primitive gaussians,    87 cartesian basis functions
    21 alpha electrons       20 beta electrons
       nuclear repulsion energy       183.4234167315 Hartrees.
 NAtoms=   11 NActive=   11 NUniq=   11 SFac= 1.00D+00 NAtFMM=   60 NAOKFM=F Big=F
 Integral buffers will be    131072 words long.
 Raffenetti 2 integral format.
 Two-electron integral symmetry is turned off.
 One-electron integrals computed using PRISM.
 NBasis=    87 RedAO= T EigKep=  2.61D-03  NBF=    87
 NBsUse=    87 1.00D-06 EigRej= -1.00D+00 NBFU=    87
 Initial guess from the checkpoint file:  "glycine2_plus_H_scan_TS_irc.chk"
 B after Tr=     0.000145   -0.001039    0.001458
         Rot=    1.000000    0.000328    0.000189    0.000097 Ang=   0.04 deg.
 Initial guess <Sx>= 0.0000 <Sy>= 0.0000 <Sz>= 0.5000 <S**2>= 0.7538 S= 0.5019
 ExpMin= 1.61D-01 ExpMax= 5.48D+03 ExpMxC= 8.25D+02 IAcc=3 IRadAn=         5 AccDes= 0.00D+00
 Harris functional with IExCor=  402 and IRadAn=       5 diagonalized for initial guess.
 HarFok:  IExCor=  402 AccDes= 0.00D+00 IRadAn=         5 IDoV= 1 UseB2=F ITyADJ=14
 ICtDFT=  3500011 ScaDFX=  1.000000  1.000000  1.000000  1.000000
 FoFCou: FMM=F IPFlag=           0 FMFlag=      100000 FMFlg1=           0
         NFxFlg=           0 DoJE=T BraDBF=F KetDBF=T FulRan=T
         wScrn=  0.000000 ICntrl=       500 IOpCl=  0 I1Cent=   200000004 NGrid=           0
         NMat0=    1 NMatS0=      1 NMatT0=    0 NMatD0=    1 NMtDS0=    0 NMtDT0=    0
 Symmetry not used in FoFCou.
 Keep R1 and R2 ints in memory in canonical form, NReq=18299015.
 Requested convergence on RMS density matrix=1.00D-08 within 128 cycles.
 Requested convergence on MAX density matrix=1.00D-06.
 Requested convergence on             energy=1.00D-06.
 No special actions if energy rises.
 Integral accuracy reduced to 1.0D-05 until final iterations.
 Initial convergence to 1.0D-05 achieved.  Increase integral accuracy.
 SCF Done:  E(UB3LYP) =  -284.965517651     A.U. after   11 cycles
            NFock= 11  Conv=0.57D-08     -V/T= 2.0089
 <Sx>= 0.0000 <Sy>= 0.0000 <Sz>= 0.5000 <S**2>= 0.7538 S= 0.5019
 <L.S>=  0.00000000000    
 Annihilation of the first spin contaminant:
 S**2 before annihilation     0.7538,   after     0.7500
 DoSCS=F DFT=T ScalE2(SS,OS)=  1.000000  1.000000
 Range of M.O.s used for correlation:     1    87
 NBasis=    87 NAE=    21 NBE=    20 NFC=     0 NFV=     0
 NROrb=     87 NOA=    21 NOB=    20 NVA=    66 NVB=    67
 Symmetrizing basis deriv contribution to polar:
 IMax=3 JMax=2 DiffMx= 0.00D+00
 G2DrvN: will do    12 centers at a time, making    1 passes.
 Calling FoFCou, ICntrl=  3107 FMM=F I1Cent=   0 AccDes= 0.00D+00.
 End of G2Drv F.D. properties file   721 does not exist.
 End of G2Drv F.D. properties file   722 does not exist.
 End of G2Drv F.D. properties file   788 does not exist.
          IDoAtm=11111111111
          Differentiating once with respect to nuclear coordinates.
 Keep R1 and R2 ints in memory in canonical form, NReq=18295900.
          There are    36 degrees of freedom in the 1st order CPHF.  IDoFFX=6 NUNeed=     0.
     30 vectors produced by pass  0 Test12= 7.57D-15 2.78D-09 XBig12= 5.01D-01 2.55D-01.
 AX will form    30 AO Fock derivatives at one time.
     30 vectors produced by pass  1 Test12= 7.57D-15 2.78D-09 XBig12= 4.22D-01 2.09D-01.
     30 vectors produced by pass  2 Test12= 7.57D-15 2.78D-09 XBig12= 5.03D-03 1.87D-02.
     30 vectors produced by pass  3 Test12= 7.57D-15 2.78D-09 XBig12= 3.62D-05 1.13D-03.
     30 vectors produced by pass  4 Test12= 7.57D-15 2.78D-09 XBig12= 1.70D-07 5.60D-05.
     24 vectors produced by pass  5 Test12= 7.57D-15 2.78D-09 XBig12= 7.04D-10 4.08D-06.
     19 vectors produced by pass  6 Test12= 7.57D-15 2.78D-09 XBig12= 1.65D-12 1.34D-07.
      2 vectors produced by pass  7 Test12= 7.57D-15 2.78D-09 XBig12= 4.69D-15 8.44D-09.
 InvSVY:  IOpt=1 It=  1 EMax= 1.55D-15
 Solved reduced A of dimension   195 with    30 vectors.
 End of Minotr F.D. properties file   721 does not exist.
 End of Minotr F.D. properties file   722 does not exist.
 End of Minotr F.D. properties file   788 does not exist.
 Calling FoFJK, ICntrl=    100127 FMM=F ISym2X=0 I1Cent= 0 IOpClX= 1 NMat=1 NMatS=1 NMatT=0.
 -------------------------------------------------------------------
 Center     Atomic                   Forces (Hartrees/Bohr)
 Number     Number              X              Y              Z
 -------------------------------------------------------------------
      1        6           0.000048160    0.000176546   -0.000430507
      2        6          -0.000031342    0.000387944   -0.001131718
      3        1           0.000015999   -0.000000386    0.000066727
      4        8           0.000102794    0.000062742   -0.000232799
      5        1           0.000017487   -0.000028912    0.000088466
      6        8           0.000126880   -0.000050697    0.000575026
      7        7          -0.000231092    0.000541125   -0.000635315
      8        1           0.000034008    0.000051901   -0.000150775
      9        1          -0.000000478   -0.000109386    0.000376425
     10        1           0.000017964   -0.000526665    0.000698152
     11        1          -0.000100380   -0.000504212    0.000776317
 -------------------------------------------------------------------
 Cartesian Forces:  Max     0.001131718 RMS     0.000375175
 IRC-IRC-IRC-IRC-IRC-IRC-IRC-IRC-IRC-IRC-IRC-IRC-IRC-IRC-IRC-IRC-IRC-IRC
 Pt 38 Step number   1 out of a maximum of  20
 Modified Bulirsch-Stoer Extrapolation Cycles:
    EPS =    0.000010000000000
      PEZero:  N= 2 I= 1 D=  5.36D-04 Err=  3.82D-05
      PEZero:  N= 3 I= 2 D=  5.36D-04 Err=  2.54D-05
      PEZero:  N= 3 I= 1 D=  1.07D-03 Err=  4.76D-08
 Maximum DWI energy   std dev =  0.000000059 at pt    46
 Maximum DWI gradient std dev =  0.015735415 at pt    35
 CORRECTOR INTEGRATION CONVERGENCE:
   Recorrection delta-x convergence threshold:    0.010000
   Delta-x Convergence Met
 Point Number:  38          Path Number:   1
   CHANGE IN THE REACTION COORDINATE =    0.10285
   NET REACTION COORDINATE UP TO THIS POINT =    3.90836
  # OF POINTS ALONG THE PATH =  38
  # OF STEPS =   1

 Calculating another point on the path.
 IRC-IRC-IRC-IRC-IRC-IRC-IRC-IRC-IRC-IRC-IRC-IRC-IRC-IRC-IRC-IRC-IRC-IRC
                          Input orientation:                          
 ---------------------------------------------------------------------
 Center     Atomic      Atomic             Coordinates (Angstroms)
 Number     Number       Type             X           Y           Z
 ---------------------------------------------------------------------
      1          6           0       -0.485749    0.099232   -0.036211
      2          6           0        0.758261   -0.564945   -0.286312
      3          1           0        0.818782   -1.596663   -0.604146
      4          8           0       -1.574308   -0.713675   -0.185663
      5          1           0       -2.343609   -0.144473   -0.004797
      6          8           0       -0.584642    1.286341    0.275632
      7          7           0        1.907762    0.135742   -0.063563
      8          1           0        1.779822    1.129296    0.097331
      9          1           0        2.762265   -0.142872   -0.524209
     10          1           0        0.796346   -2.590685    2.433358
     11          1           0        0.698633   -2.084111    1.897974
 ---------------------------------------------------------------------
                    Distance matrix (angstroms):
                    1          2          3          4          5
     1  C    0.000000
     2  C    1.432215   0.000000
     3  H    2.213687   1.081261   0.000000
     4  O    1.366791   2.339472   2.584894   0.000000
     5  H    1.874040   3.142872   3.531118   0.973924   0.000000
     6  O    1.231362   2.355085   3.324954   2.278661   2.284695
     7  N    2.393946   1.364526   2.116444   3.586256   4.261002
     8  H    2.492323   2.015247   2.974310   3.837554   4.316897
     9  H    3.293380   2.061741   2.428379   4.387061   5.132226
    10  H    3.870167   3.391413   3.196094   4.000305   4.667748
    11  H    3.148145   2.661301   2.551988   3.374299   4.078967
                    6          7          8          9         10
     6  O    0.000000
     7  N    2.766046   0.000000
     8  H    2.376373   1.014596   0.000000
     9  H    3.726149   1.009948   1.723345   0.000000
    10  H    4.646961   3.860475   4.501389   4.313216   0.000000
    11  H    3.954583   3.199588   3.838914   3.727459   0.743507
                   11
    11  H    0.000000
 Symmetry turned off by external request.
 Stoichiometry    C2H6NO2(2)
 Framework group  C1[X(C2H6NO2)]
 Deg. of freedom    27
 Full point group                 C1      NOp   1
 Rotational constants (GHZ):           7.5523211           3.6858218           2.8409150
 Standard basis: 6-31G(d) (6D, 7F)
    87 basis functions,   164 primitive gaussians,    87 cartesian basis functions
    21 alpha electrons       20 beta electrons
       nuclear repulsion energy       183.3271685794 Hartrees.
 NAtoms=   11 NActive=   11 NUniq=   11 SFac= 1.00D+00 NAtFMM=   60 NAOKFM=F Big=F
 Integral buffers will be    131072 words long.
 Raffenetti 2 integral format.
 Two-electron integral symmetry is turned off.
 One-electron integrals computed using PRISM.
 NBasis=    87 RedAO= T EigKep=  2.61D-03  NBF=    87
 NBsUse=    87 1.00D-06 EigRej= -1.00D+00 NBFU=    87
 Initial guess from the checkpoint file:  "glycine2_plus_H_scan_TS_irc.chk"
 B after Tr=     0.000099   -0.001026    0.001433
         Rot=    1.000000    0.000307    0.000179    0.000092 Ang=   0.04 deg.
 Initial guess <Sx>= 0.0000 <Sy>= 0.0000 <Sz>= 0.5000 <S**2>= 0.7538 S= 0.5019
 ExpMin= 1.61D-01 ExpMax= 5.48D+03 ExpMxC= 8.25D+02 IAcc=3 IRadAn=         5 AccDes= 0.00D+00
 Harris functional with IExCor=  402 and IRadAn=       5 diagonalized for initial guess.
 HarFok:  IExCor=  402 AccDes= 0.00D+00 IRadAn=         5 IDoV= 1 UseB2=F ITyADJ=14
 ICtDFT=  3500011 ScaDFX=  1.000000  1.000000  1.000000  1.000000
 FoFCou: FMM=F IPFlag=           0 FMFlag=      100000 FMFlg1=           0
         NFxFlg=           0 DoJE=T BraDBF=F KetDBF=T FulRan=T
         wScrn=  0.000000 ICntrl=       500 IOpCl=  0 I1Cent=   200000004 NGrid=           0
         NMat0=    1 NMatS0=      1 NMatT0=    0 NMatD0=    1 NMtDS0=    0 NMtDT0=    0
 Symmetry not used in FoFCou.
 Keep R1 and R2 ints in memory in canonical form, NReq=18299015.
 Requested convergence on RMS density matrix=1.00D-08 within 128 cycles.
 Requested convergence on MAX density matrix=1.00D-06.
 Requested convergence on             energy=1.00D-06.
 No special actions if energy rises.
 Integral accuracy reduced to 1.0D-05 until final iterations.
 Initial convergence to 1.0D-05 achieved.  Increase integral accuracy.
 SCF Done:  E(UB3LYP) =  -284.965650531     A.U. after   11 cycles
            NFock= 11  Conv=0.46D-08     -V/T= 2.0089
 <Sx>= 0.0000 <Sy>= 0.0000 <Sz>= 0.5000 <S**2>= 0.7538 S= 0.5019
 <L.S>=  0.00000000000    
 Annihilation of the first spin contaminant:
 S**2 before annihilation     0.7538,   after     0.7500
 DoSCS=F DFT=T ScalE2(SS,OS)=  1.000000  1.000000
 Range of M.O.s used for correlation:     1    87
 NBasis=    87 NAE=    21 NBE=    20 NFC=     0 NFV=     0
 NROrb=     87 NOA=    21 NOB=    20 NVA=    66 NVB=    67
 Symmetrizing basis deriv contribution to polar:
 IMax=3 JMax=2 DiffMx= 0.00D+00
 G2DrvN: will do    12 centers at a time, making    1 passes.
 Calling FoFCou, ICntrl=  3107 FMM=F I1Cent=   0 AccDes= 0.00D+00.
 End of G2Drv F.D. properties file   721 does not exist.
 End of G2Drv F.D. properties file   722 does not exist.
 End of G2Drv F.D. properties file   788 does not exist.
          IDoAtm=11111111111
          Differentiating once with respect to nuclear coordinates.
 Keep R1 and R2 ints in memory in canonical form, NReq=18295900.
          There are    36 degrees of freedom in the 1st order CPHF.  IDoFFX=6 NUNeed=     0.
     30 vectors produced by pass  0 Test12= 7.57D-15 2.78D-09 XBig12= 5.01D-01 2.54D-01.
 AX will form    30 AO Fock derivatives at one time.
     30 vectors produced by pass  1 Test12= 7.57D-15 2.78D-09 XBig12= 4.21D-01 2.06D-01.
     30 vectors produced by pass  2 Test12= 7.57D-15 2.78D-09 XBig12= 5.01D-03 1.88D-02.
     30 vectors produced by pass  3 Test12= 7.57D-15 2.78D-09 XBig12= 3.62D-05 1.12D-03.
     30 vectors produced by pass  4 Test12= 7.57D-15 2.78D-09 XBig12= 1.73D-07 5.47D-05.
     24 vectors produced by pass  5 Test12= 7.57D-15 2.78D-09 XBig12= 7.17D-10 3.99D-06.
     19 vectors produced by pass  6 Test12= 7.57D-15 2.78D-09 XBig12= 1.65D-12 1.33D-07.
      2 vectors produced by pass  7 Test12= 7.57D-15 2.78D-09 XBig12= 4.91D-15 8.13D-09.
 InvSVY:  IOpt=1 It=  1 EMax= 1.78D-15
 Solved reduced A of dimension   195 with    30 vectors.
 End of Minotr F.D. properties file   721 does not exist.
 End of Minotr F.D. properties file   722 does not exist.
 End of Minotr F.D. properties file   788 does not exist.
 Calling FoFJK, ICntrl=    100127 FMM=F ISym2X=0 I1Cent= 0 IOpClX= 1 NMat=1 NMatS=1 NMatT=0.
 -------------------------------------------------------------------
 Center     Atomic                   Forces (Hartrees/Bohr)
 Number     Number              X              Y              Z
 -------------------------------------------------------------------
      1        6           0.000038696    0.000128100   -0.000295228
      2        6          -0.000006107    0.000289359   -0.000787344
      3        1           0.000013152    0.000004425    0.000035844
      4        8           0.000068261    0.000084658   -0.000258935
      5        1           0.000013124   -0.000017337    0.000055219
      6        8           0.000089318   -0.000042839    0.000447023
      7        7          -0.000150655    0.000456302   -0.000585237
      8        1           0.000018584    0.000040312   -0.000098095
      9        1          -0.000004209   -0.000055496    0.000228690
     10        1           0.000008311   -0.000448298    0.000597142
     11        1          -0.000088476   -0.000439186    0.000660922
 -------------------------------------------------------------------
 Cartesian Forces:  Max     0.000787344 RMS     0.000298370
 IRC-IRC-IRC-IRC-IRC-IRC-IRC-IRC-IRC-IRC-IRC-IRC-IRC-IRC-IRC-IRC-IRC-IRC
 Pt 39 Step number   1 out of a maximum of  20
 Modified Bulirsch-Stoer Extrapolation Cycles:
    EPS =    0.000010000000000
      PEZero:  N= 2 I= 1 D=  5.36D-04 Err=  4.19D-05
      PEZero:  N= 3 I= 2 D=  5.36D-04 Err=  2.79D-05
      PEZero:  N= 3 I= 1 D=  1.07D-03 Err=  7.21D-08
 Maximum DWI energy   std dev =  0.000000055 at pt    34
 Maximum DWI gradient std dev =  0.012741911 at pt    35
 CORRECTOR INTEGRATION CONVERGENCE:
   Recorrection delta-x convergence threshold:    0.010000
   Delta-x Convergence Met
 Point Number:  39          Path Number:   1
   CHANGE IN THE REACTION COORDINATE =    0.10284
   NET REACTION COORDINATE UP TO THIS POINT =    4.01119
  # OF POINTS ALONG THE PATH =  39
  # OF STEPS =   1

 Calculating another point on the path.
 IRC-IRC-IRC-IRC-IRC-IRC-IRC-IRC-IRC-IRC-IRC-IRC-IRC-IRC-IRC-IRC-IRC-IRC
                          Input orientation:                          
 ---------------------------------------------------------------------
 Center     Atomic      Atomic             Coordinates (Angstroms)
 Number     Number       Type             X           Y           Z
 ---------------------------------------------------------------------
      1          6           0       -0.485584    0.099676   -0.037228
      2          6           0        0.758272   -0.563865   -0.289045
      3          1           0        0.819421   -1.596753   -0.602940
      4          8           0       -1.574119   -0.713396   -0.186519
      5          1           0       -2.343269   -0.144964   -0.002653
      6          8           0       -0.584410    1.286231    0.276897
      7          7           0        1.907125    0.137333   -0.065495
      8          1           0        1.780390    1.131268    0.093350
      9          1           0        2.764793   -0.145670   -0.517106
     10          1           0        0.796604   -2.611991    2.461684
     11          1           0        0.694368   -2.104335    1.928189
 ---------------------------------------------------------------------
                    Distance matrix (angstroms):
                    1          2          3          4          5
     1  C    0.000000
     2  C    1.432087   0.000000
     3  H    2.213806   1.081262   0.000000
     4  O    1.366851   2.339426   2.585103   0.000000
     5  H    1.874044   3.142778   3.531380   0.973917   0.000000
     6  O    1.231403   2.354981   3.325124   2.278768   2.284743
     7  N    2.393172   1.364374   2.116365   3.585727   4.260222
     8  H    2.493164   2.016042   2.974958   3.838468   4.317702
     9  H    3.294757   2.062286   2.428472   4.388366   5.133903
    10  H    3.904063   3.429694   3.228490   4.029636   4.692333
    11  H    3.180065   2.700603   2.584549   3.398931   4.098112
                    6          7          8          9         10
     6  O    0.000000
     7  N    2.764949   0.000000
     8  H    2.376969   1.014495   0.000000
     9  H    3.727994   1.009771   1.724029   0.000000
    10  H    4.677246   3.895981   4.537491   4.339320   0.000000
    11  H    3.982207   3.235835   3.874946   3.755329   0.743494
                   11
    11  H    0.000000
 Symmetry turned off by external request.
 Stoichiometry    C2H6NO2(2)
 Framework group  C1[X(C2H6NO2)]
 Deg. of freedom    27
 Full point group                 C1      NOp   1
 Rotational constants (GHZ):           7.4996709           3.6791211           2.8386477
 Standard basis: 6-31G(d) (6D, 7F)
    87 basis functions,   164 primitive gaussians,    87 cartesian basis functions
    21 alpha electrons       20 beta electrons
       nuclear repulsion energy       183.2281029321 Hartrees.
 NAtoms=   11 NActive=   11 NUniq=   11 SFac= 1.00D+00 NAtFMM=   60 NAOKFM=F Big=F
 Integral buffers will be    131072 words long.
 Raffenetti 2 integral format.
 Two-electron integral symmetry is turned off.
 One-electron integrals computed using PRISM.
 NBasis=    87 RedAO= T EigKep=  2.62D-03  NBF=    87
 NBsUse=    87 1.00D-06 EigRej= -1.00D+00 NBFU=    87
 Initial guess from the checkpoint file:  "glycine2_plus_H_scan_TS_irc.chk"
 B after Tr=     0.000048   -0.001007    0.001382
         Rot=    1.000000    0.000284    0.000166    0.000087 Ang=   0.04 deg.
 Initial guess <Sx>= 0.0000 <Sy>= 0.0000 <Sz>= 0.5000 <S**2>= 0.7538 S= 0.5019
 ExpMin= 1.61D-01 ExpMax= 5.48D+03 ExpMxC= 8.25D+02 IAcc=3 IRadAn=         5 AccDes= 0.00D+00
 Harris functional with IExCor=  402 and IRadAn=       5 diagonalized for initial guess.
 HarFok:  IExCor=  402 AccDes= 0.00D+00 IRadAn=         5 IDoV= 1 UseB2=F ITyADJ=14
 ICtDFT=  3500011 ScaDFX=  1.000000  1.000000  1.000000  1.000000
 FoFCou: FMM=F IPFlag=           0 FMFlag=      100000 FMFlg1=           0
         NFxFlg=           0 DoJE=T BraDBF=F KetDBF=T FulRan=T
         wScrn=  0.000000 ICntrl=       500 IOpCl=  0 I1Cent=   200000004 NGrid=           0
         NMat0=    1 NMatS0=      1 NMatT0=    0 NMatD0=    1 NMtDS0=    0 NMtDT0=    0
 Symmetry not used in FoFCou.
 Keep R1 and R2 ints in memory in canonical form, NReq=18299015.
 Requested convergence on RMS density matrix=1.00D-08 within 128 cycles.
 Requested convergence on MAX density matrix=1.00D-06.
 Requested convergence on             energy=1.00D-06.
 No special actions if energy rises.
 Integral accuracy reduced to 1.0D-05 until final iterations.
 Initial convergence to 1.0D-05 achieved.  Increase integral accuracy.
 SCF Done:  E(UB3LYP) =  -284.965760533     A.U. after   11 cycles
            NFock= 11  Conv=0.40D-08     -V/T= 2.0089
 <Sx>= 0.0000 <Sy>= 0.0000 <Sz>= 0.5000 <S**2>= 0.7538 S= 0.5019
 <L.S>=  0.00000000000    
 Annihilation of the first spin contaminant:
 S**2 before annihilation     0.7538,   after     0.7500
 DoSCS=F DFT=T ScalE2(SS,OS)=  1.000000  1.000000
 Range of M.O.s used for correlation:     1    87
 NBasis=    87 NAE=    21 NBE=    20 NFC=     0 NFV=     0
 NROrb=     87 NOA=    21 NOB=    20 NVA=    66 NVB=    67
 Symmetrizing basis deriv contribution to polar:
 IMax=3 JMax=2 DiffMx= 0.00D+00
 G2DrvN: will do    12 centers at a time, making    1 passes.
 Calling FoFCou, ICntrl=  3107 FMM=F I1Cent=   0 AccDes= 0.00D+00.
 End of G2Drv F.D. properties file   721 does not exist.
 End of G2Drv F.D. properties file   722 does not exist.
 End of G2Drv F.D. properties file   788 does not exist.
          IDoAtm=11111111111
          Differentiating once with respect to nuclear coordinates.
 Keep R1 and R2 ints in memory in canonical form, NReq=18295900.
          There are    36 degrees of freedom in the 1st order CPHF.  IDoFFX=6 NUNeed=     0.
     30 vectors produced by pass  0 Test12= 7.57D-15 2.78D-09 XBig12= 5.00D-01 2.54D-01.
 AX will form    30 AO Fock derivatives at one time.
     30 vectors produced by pass  1 Test12= 7.57D-15 2.78D-09 XBig12= 4.20D-01 2.03D-01.
     30 vectors produced by pass  2 Test12= 7.57D-15 2.78D-09 XBig12= 5.00D-03 1.88D-02.
     30 vectors produced by pass  3 Test12= 7.57D-15 2.78D-09 XBig12= 3.61D-05 1.12D-03.
     30 vectors produced by pass  4 Test12= 7.57D-15 2.78D-09 XBig12= 1.75D-07 5.28D-05.
     24 vectors produced by pass  5 Test12= 7.57D-15 2.78D-09 XBig12= 7.19D-10 3.85D-06.
     19 vectors produced by pass  6 Test12= 7.57D-15 2.78D-09 XBig12= 1.65D-12 1.40D-07.
      2 vectors produced by pass  7 Test12= 7.57D-15 2.78D-09 XBig12= 5.10D-15 8.35D-09.
 InvSVY:  IOpt=1 It=  1 EMax= 2.11D-15
 Solved reduced A of dimension   195 with    30 vectors.
 End of Minotr F.D. properties file   721 does not exist.
 End of Minotr F.D. properties file   722 does not exist.
 End of Minotr F.D. properties file   788 does not exist.
 Calling FoFJK, ICntrl=    100127 FMM=F ISym2X=0 I1Cent= 0 IOpClX= 1 NMat=1 NMatS=1 NMatT=0.
 -------------------------------------------------------------------
 Center     Atomic                   Forces (Hartrees/Bohr)
 Number     Number              X              Y              Z
 -------------------------------------------------------------------
      1        6           0.000032018    0.000090276   -0.000189216
      2        6           0.000010289    0.000212175   -0.000522454
      3        1           0.000010834    0.000006310    0.000016289
      4        8           0.000046222    0.000094664   -0.000270920
      5        1           0.000009101   -0.000008641    0.000029568
      6        8           0.000060523   -0.000034769    0.000348780
      7        7          -0.000096872    0.000387008   -0.000527050
      8        1           0.000006915    0.000031732   -0.000065107
      9        1          -0.000001256   -0.000020582    0.000117032
     10        1          -0.000001062   -0.000378719    0.000506936
     11        1          -0.000076712   -0.000379455    0.000556142
 -------------------------------------------------------------------
 Cartesian Forces:  Max     0.000556142 RMS     0.000239410
 IRC-IRC-IRC-IRC-IRC-IRC-IRC-IRC-IRC-IRC-IRC-IRC-IRC-IRC-IRC-IRC-IRC-IRC
 Pt 40 Step number   1 out of a maximum of  20
 Modified Bulirsch-Stoer Extrapolation Cycles:
    EPS =    0.000010000000000
      PEZero:  N= 2 I= 1 D=  5.36D-04 Err=  4.10D-05
      PEZero:  N= 3 I= 2 D=  5.36D-04 Err=  2.73D-05
      PEZero:  N= 3 I= 1 D=  1.07D-03 Err=  9.20D-08
 Maximum DWI energy   std dev =  0.000000052 at pt    45
 Maximum DWI gradient std dev =  0.008906307 at pt    35
 CORRECTOR INTEGRATION CONVERGENCE:
   Recorrection delta-x convergence threshold:    0.010000
   Delta-x Convergence Met
 Point Number:  40          Path Number:   1
   CHANGE IN THE REACTION COORDINATE =    0.10284
   NET REACTION COORDINATE UP TO THIS POINT =    4.11403
  # OF POINTS ALONG THE PATH =  40
  # OF STEPS =   1

 Calculating another point on the path.
 IRC-IRC-IRC-IRC-IRC-IRC-IRC-IRC-IRC-IRC-IRC-IRC-IRC-IRC-IRC-IRC-IRC-IRC
                          Input orientation:                          
 ---------------------------------------------------------------------
 Center     Atomic      Atomic             Coordinates (Angstroms)
 Number     Number       Type             X           Y           Z
 ---------------------------------------------------------------------
      1          6           0       -0.485421    0.100050   -0.037987
      2          6           0        0.758351   -0.562925   -0.291184
      3          1           0        0.820042   -1.596623   -0.602316
      4          8           0       -1.573961   -0.713037   -0.187565
      5          1           0       -2.342980   -0.145184   -0.001403
      6          8           0       -0.584223    1.286123    0.278093
      7          7           0        1.906669    0.138941   -0.067621
      8          1           0        1.780539    1.133071    0.090038
      9          1           0        2.766386   -0.146794   -0.513305
     10          1           0        0.796357   -2.633634    2.490570
     11          1           0        0.689939   -2.125258    1.958601
 ---------------------------------------------------------------------
                    Distance matrix (angstroms):
                    1          2          3          4          5
     1  C    0.000000
     2  C    1.431997   0.000000
     3  H    2.213911   1.081268   0.000000
     4  O    1.366895   2.339434   2.585342   0.000000
     5  H    1.874034   3.142727   3.531640   0.973911   0.000000
     6  O    1.231437   2.354902   3.325253   2.278828   2.284728
     7  N    2.392590   1.364269   2.116327   3.585393   4.259651
     8  H    2.493611   2.016581   2.975423   3.838990   4.318067
     9  H    3.295620   2.062694   2.428618   4.389231   5.134946
    10  H    3.938221   3.468059   3.262192   4.059496   4.717812
    11  H    3.212449   2.739908   2.618143   3.424272   4.118362
                    6          7          8          9         10
     6  O    0.000000
     7  N    2.764072   0.000000
     8  H    2.377160   1.014426   0.000000
     9  H    3.729094   1.009649   1.724520   0.000000
    10  H    4.708031   3.932468   4.573755   4.369056   0.000000
    11  H    4.010626   3.273011   3.911220   3.786327   0.743480
                   11
    11  H    0.000000
 Symmetry turned off by external request.
 Stoichiometry    C2H6NO2(2)
 Framework group  C1[X(C2H6NO2)]
 Deg. of freedom    27
 Full point group                 C1      NOp   1
 Rotational constants (GHZ):           7.4462893           3.6721092           2.8361778
 Standard basis: 6-31G(d) (6D, 7F)
    87 basis functions,   164 primitive gaussians,    87 cartesian basis functions
    21 alpha electrons       20 beta electrons
       nuclear repulsion energy       183.1276326367 Hartrees.
 NAtoms=   11 NActive=   11 NUniq=   11 SFac= 1.00D+00 NAtFMM=   60 NAOKFM=F Big=F
 Integral buffers will be    131072 words long.
 Raffenetti 2 integral format.
 Two-electron integral symmetry is turned off.
 One-electron integrals computed using PRISM.
 NBasis=    87 RedAO= T EigKep=  2.62D-03  NBF=    87
 NBsUse=    87 1.00D-06 EigRej= -1.00D+00 NBFU=    87
 Initial guess from the checkpoint file:  "glycine2_plus_H_scan_TS_irc.chk"
 B after Tr=    -0.000002   -0.000983    0.001313
         Rot=    1.000000    0.000263    0.000153    0.000082 Ang=   0.04 deg.
 Initial guess <Sx>= 0.0000 <Sy>= 0.0000 <Sz>= 0.5000 <S**2>= 0.7538 S= 0.5019
 ExpMin= 1.61D-01 ExpMax= 5.48D+03 ExpMxC= 8.25D+02 IAcc=3 IRadAn=         5 AccDes= 0.00D+00
 Harris functional with IExCor=  402 and IRadAn=       5 diagonalized for initial guess.
 HarFok:  IExCor=  402 AccDes= 0.00D+00 IRadAn=         5 IDoV= 1 UseB2=F ITyADJ=14
 ICtDFT=  3500011 ScaDFX=  1.000000  1.000000  1.000000  1.000000
 FoFCou: FMM=F IPFlag=           0 FMFlag=      100000 FMFlg1=           0
         NFxFlg=           0 DoJE=T BraDBF=F KetDBF=T FulRan=T
         wScrn=  0.000000 ICntrl=       500 IOpCl=  0 I1Cent=   200000004 NGrid=           0
         NMat0=    1 NMatS0=      1 NMatT0=    0 NMatD0=    1 NMtDS0=    0 NMtDT0=    0
 Symmetry not used in FoFCou.
 Keep R1 and R2 ints in memory in canonical form, NReq=18299015.
 Requested convergence on RMS density matrix=1.00D-08 within 128 cycles.
 Requested convergence on MAX density matrix=1.00D-06.
 Requested convergence on             energy=1.00D-06.
 No special actions if energy rises.
 Integral accuracy reduced to 1.0D-05 until final iterations.
 Initial convergence to 1.0D-05 achieved.  Increase integral accuracy.
 SCF Done:  E(UB3LYP) =  -284.965851911     A.U. after   10 cycles
            NFock= 10  Conv=0.91D-08     -V/T= 2.0089
 <Sx>= 0.0000 <Sy>= 0.0000 <Sz>= 0.5000 <S**2>= 0.7538 S= 0.5019
 <L.S>=  0.00000000000    
 Annihilation of the first spin contaminant:
 S**2 before annihilation     0.7538,   after     0.7500
 DoSCS=F DFT=T ScalE2(SS,OS)=  1.000000  1.000000
 Range of M.O.s used for correlation:     1    87
 NBasis=    87 NAE=    21 NBE=    20 NFC=     0 NFV=     0
 NROrb=     87 NOA=    21 NOB=    20 NVA=    66 NVB=    67
 Symmetrizing basis deriv contribution to polar:
 IMax=3 JMax=2 DiffMx= 0.00D+00
 G2DrvN: will do    12 centers at a time, making    1 passes.
 Calling FoFCou, ICntrl=  3107 FMM=F I1Cent=   0 AccDes= 0.00D+00.
 End of G2Drv F.D. properties file   721 does not exist.
 End of G2Drv F.D. properties file   722 does not exist.
 End of G2Drv F.D. properties file   788 does not exist.
          IDoAtm=11111111111
          Differentiating once with respect to nuclear coordinates.
 Keep R1 and R2 ints in memory in canonical form, NReq=18295900.
          There are    36 degrees of freedom in the 1st order CPHF.  IDoFFX=6 NUNeed=     0.
     30 vectors produced by pass  0 Test12= 7.57D-15 2.78D-09 XBig12= 5.00D-01 2.54D-01.
 AX will form    30 AO Fock derivatives at one time.
     30 vectors produced by pass  1 Test12= 7.57D-15 2.78D-09 XBig12= 4.20D-01 2.01D-01.
     30 vectors produced by pass  2 Test12= 7.57D-15 2.78D-09 XBig12= 4.99D-03 1.87D-02.
     30 vectors produced by pass  3 Test12= 7.57D-15 2.78D-09 XBig12= 3.61D-05 1.11D-03.
     30 vectors produced by pass  4 Test12= 7.57D-15 2.78D-09 XBig12= 1.76D-07 5.19D-05.
     24 vectors produced by pass  5 Test12= 7.57D-15 2.78D-09 XBig12= 7.11D-10 3.69D-06.
     19 vectors produced by pass  6 Test12= 7.57D-15 2.78D-09 XBig12= 1.66D-12 1.45D-07.
      2 vectors produced by pass  7 Test12= 7.57D-15 2.78D-09 XBig12= 5.26D-15 8.44D-09.
 InvSVY:  IOpt=1 It=  1 EMax= 2.22D-15
 Solved reduced A of dimension   195 with    30 vectors.
 End of Minotr F.D. properties file   721 does not exist.
 End of Minotr F.D. properties file   722 does not exist.
 End of Minotr F.D. properties file   788 does not exist.
 Calling FoFJK, ICntrl=    100127 FMM=F ISym2X=0 I1Cent= 0 IOpClX= 1 NMat=1 NMatS=1 NMatT=0.
 -------------------------------------------------------------------
 Center     Atomic                   Forces (Hartrees/Bohr)
 Number     Number              X              Y              Z
 -------------------------------------------------------------------
      1        6           0.000027076    0.000062736   -0.000112608
      2        6           0.000019781    0.000154616   -0.000331725
      3        1           0.000008960    0.000006529    0.000006173
      4        8           0.000033556    0.000094800   -0.000268748
      5        1           0.000005920   -0.000002981    0.000012023
      6        8           0.000039870   -0.000027855    0.000276302
      7        7          -0.000060885    0.000330191   -0.000468218
      8        1          -0.000000493    0.000025439   -0.000047011
      9        1           0.000001582    0.000000067    0.000042654
     10        1          -0.000009664   -0.000318631    0.000427981
     11        1          -0.000065702   -0.000324912    0.000463177
 -------------------------------------------------------------------
 Cartesian Forces:  Max     0.000468218 RMS     0.000195319
 IRC-IRC-IRC-IRC-IRC-IRC-IRC-IRC-IRC-IRC-IRC-IRC-IRC-IRC-IRC-IRC-IRC-IRC
 Pt 41 Step number   1 out of a maximum of  20
 Modified Bulirsch-Stoer Extrapolation Cycles:
    EPS =    0.000010000000000
      PEZero:  N= 2 I= 1 D=  5.36D-04 Err=  3.51D-05
      PEZero:  N= 3 I= 2 D=  5.36D-04 Err=  2.33D-05
      PEZero:  N= 3 I= 1 D=  1.07D-03 Err=  9.72D-08
 Maximum DWI energy   std dev =  0.000000047 at pt    45
 Maximum DWI gradient std dev =  0.005426937 at pt    35
 CORRECTOR INTEGRATION CONVERGENCE:
   Recorrection delta-x convergence threshold:    0.010000
   Delta-x Convergence Met
 Point Number:  41          Path Number:   1
   CHANGE IN THE REACTION COORDINATE =    0.10285
   NET REACTION COORDINATE UP TO THIS POINT =    4.21689
  # OF POINTS ALONG THE PATH =  41
  # OF STEPS =   1

 Calculating another point on the path.
 IRC-IRC-IRC-IRC-IRC-IRC-IRC-IRC-IRC-IRC-IRC-IRC-IRC-IRC-IRC-IRC-IRC-IRC
                          Input orientation:                          
 ---------------------------------------------------------------------
 Center     Atomic      Atomic             Coordinates (Angstroms)
 Number     Number       Type             X           Y           Z
 ---------------------------------------------------------------------
      1          6           0       -0.485259    0.100364   -0.038508
      2          6           0        0.758489   -0.562109   -0.292785
      3          1           0        0.820650   -1.596360   -0.602015
      4          8           0       -1.573819   -0.712620   -0.188778
      5          1           0       -2.342737   -0.145193   -0.000928
      6          8           0       -0.584078    1.286019    0.279241
      7          7           0        1.906369    0.140571   -0.069914
      8          1           0        1.780335    1.134789    0.086999
      9          1           0        2.767217   -0.146601   -0.512314
     10          1           0        0.795451   -2.655433    2.519730
     11          1           0        0.685408   -2.146685    1.988879
 ---------------------------------------------------------------------
                    Distance matrix (angstroms):
                    1          2          3          4          5
     1  C    0.000000
     2  C    1.431935   0.000000
     3  H    2.214004   1.081278   0.000000
     4  O    1.366926   2.339472   2.585583   0.000000
     5  H    1.874016   3.142706   3.531884   0.973908   0.000000
     6  O    1.231465   2.354842   3.325354   2.278857   2.284676
     7  N    2.392172   1.364207   2.116328   3.585216   4.259263
     8  H    2.493733   2.016896   2.975720   3.839183   4.318080
     9  H    3.296071   2.062966   2.428779   4.389720   5.135479
    10  H    3.972306   3.506225   3.296599   4.089496   4.743758
    11  H    3.244994   2.778887   2.652146   3.450049   4.139440
                    6          7          8          9         10
     6  O    0.000000
     7  N    2.763383   0.000000
     8  H    2.377031   1.014385   0.000000
     9  H    3.729630   1.009576   1.724840   0.000000
    10  H    4.738980   3.969639   4.610202   4.401748   0.000000
    11  H    4.039544   3.310727   3.947668   3.819715   0.743463
                   11
    11  H    0.000000
 Symmetry turned off by external request.
 Stoichiometry    C2H6NO2(2)
 Framework group  C1[X(C2H6NO2)]
 Deg. of freedom    27
 Full point group                 C1      NOp   1
 Rotational constants (GHZ):           7.3926672           3.6649255           2.8335400
 Standard basis: 6-31G(d) (6D, 7F)
    87 basis functions,   164 primitive gaussians,    87 cartesian basis functions
    21 alpha electrons       20 beta electrons
       nuclear repulsion energy       183.0270906586 Hartrees.
 NAtoms=   11 NActive=   11 NUniq=   11 SFac= 1.00D+00 NAtFMM=   60 NAOKFM=F Big=F
 Integral buffers will be    131072 words long.
 Raffenetti 2 integral format.
 Two-electron integral symmetry is turned off.
 One-electron integrals computed using PRISM.
 NBasis=    87 RedAO= T EigKep=  2.63D-03  NBF=    87
 NBsUse=    87 1.00D-06 EigRej= -1.00D+00 NBFU=    87
 Initial guess from the checkpoint file:  "glycine2_plus_H_scan_TS_irc.chk"
 B after Tr=    -0.000048   -0.000961    0.001240
         Rot=    1.000000    0.000245    0.000140    0.000080 Ang=   0.03 deg.
 Initial guess <Sx>= 0.0000 <Sy>= 0.0000 <Sz>= 0.5000 <S**2>= 0.7538 S= 0.5019
 ExpMin= 1.61D-01 ExpMax= 5.48D+03 ExpMxC= 8.25D+02 IAcc=3 IRadAn=         5 AccDes= 0.00D+00
 Harris functional with IExCor=  402 and IRadAn=       5 diagonalized for initial guess.
 HarFok:  IExCor=  402 AccDes= 0.00D+00 IRadAn=         5 IDoV= 1 UseB2=F ITyADJ=14
 ICtDFT=  3500011 ScaDFX=  1.000000  1.000000  1.000000  1.000000
 FoFCou: FMM=F IPFlag=           0 FMFlag=      100000 FMFlg1=           0
         NFxFlg=           0 DoJE=T BraDBF=F KetDBF=T FulRan=T
         wScrn=  0.000000 ICntrl=       500 IOpCl=  0 I1Cent=   200000004 NGrid=           0
         NMat0=    1 NMatS0=      1 NMatT0=    0 NMatD0=    1 NMtDS0=    0 NMtDT0=    0
 Symmetry not used in FoFCou.
 Keep R1 and R2 ints in memory in canonical form, NReq=18299015.
 Requested convergence on RMS density matrix=1.00D-08 within 128 cycles.
 Requested convergence on MAX density matrix=1.00D-06.
 Requested convergence on             energy=1.00D-06.
 No special actions if energy rises.
 Integral accuracy reduced to 1.0D-05 until final iterations.
 Initial convergence to 1.0D-05 achieved.  Increase integral accuracy.
 SCF Done:  E(UB3LYP) =  -284.965928068     A.U. after   10 cycles
            NFock= 10  Conv=0.54D-08     -V/T= 2.0090
 <Sx>= 0.0000 <Sy>= 0.0000 <Sz>= 0.5000 <S**2>= 0.7538 S= 0.5019
 <L.S>=  0.00000000000    
 Annihilation of the first spin contaminant:
 S**2 before annihilation     0.7538,   after     0.7500
 DoSCS=F DFT=T ScalE2(SS,OS)=  1.000000  1.000000
 Range of M.O.s used for correlation:     1    87
 NBasis=    87 NAE=    21 NBE=    20 NFC=     0 NFV=     0
 NROrb=     87 NOA=    21 NOB=    20 NVA=    66 NVB=    67
 Symmetrizing basis deriv contribution to polar:
 IMax=3 JMax=2 DiffMx= 0.00D+00
 G2DrvN: will do    12 centers at a time, making    1 passes.
 Calling FoFCou, ICntrl=  3107 FMM=F I1Cent=   0 AccDes= 0.00D+00.
 End of G2Drv F.D. properties file   721 does not exist.
 End of G2Drv F.D. properties file   722 does not exist.
 End of G2Drv F.D. properties file   788 does not exist.
          IDoAtm=11111111111
          Differentiating once with respect to nuclear coordinates.
 Keep R1 and R2 ints in memory in canonical form, NReq=18295900.
          There are    36 degrees of freedom in the 1st order CPHF.  IDoFFX=6 NUNeed=     0.
     30 vectors produced by pass  0 Test12= 7.57D-15 2.78D-09 XBig12= 4.99D-01 2.54D-01.
 AX will form    30 AO Fock derivatives at one time.
     30 vectors produced by pass  1 Test12= 7.57D-15 2.78D-09 XBig12= 4.19D-01 1.99D-01.
     30 vectors produced by pass  2 Test12= 7.57D-15 2.78D-09 XBig12= 4.97D-03 1.87D-02.
     30 vectors produced by pass  3 Test12= 7.57D-15 2.78D-09 XBig12= 3.60D-05 1.11D-03.
     30 vectors produced by pass  4 Test12= 7.57D-15 2.78D-09 XBig12= 1.77D-07 5.08D-05.
     24 vectors produced by pass  5 Test12= 7.57D-15 2.78D-09 XBig12= 6.94D-10 3.67D-06.
     19 vectors produced by pass  6 Test12= 7.57D-15 2.78D-09 XBig12= 1.67D-12 1.46D-07.
      2 vectors produced by pass  7 Test12= 7.57D-15 2.78D-09 XBig12= 5.38D-15 8.35D-09.
 InvSVY:  IOpt=1 It=  1 EMax= 2.22D-15
 Solved reduced A of dimension   195 with    30 vectors.
 End of Minotr F.D. properties file   721 does not exist.
 End of Minotr F.D. properties file   722 does not exist.
 End of Minotr F.D. properties file   788 does not exist.
 Calling FoFJK, ICntrl=    100127 FMM=F ISym2X=0 I1Cent= 0 IOpClX= 1 NMat=1 NMatS=1 NMatT=0.
 -------------------------------------------------------------------
 Center     Atomic                   Forces (Hartrees/Bohr)
 Number     Number              X              Y              Z
 -------------------------------------------------------------------
      1        6           0.000023186    0.000043896   -0.000061731
      2        6           0.000024577    0.000113528   -0.000202940
      3        1           0.000007464    0.000005941    0.000002366
      4        8           0.000027151    0.000087683   -0.000253532
      5        1           0.000003799    0.000000054    0.000001628
      6        8           0.000025484   -0.000022367    0.000223177
      7        7          -0.000035987    0.000282525   -0.000413171
      8        1          -0.000004255    0.000020878   -0.000037946
      9        1           0.000001628    0.000010800    0.000000419
     10        1          -0.000017120   -0.000267528    0.000359525
     11        1          -0.000055928   -0.000275409    0.000382205
 -------------------------------------------------------------------
 Cartesian Forces:  Max     0.000413171 RMS     0.000161878
 IRC-IRC-IRC-IRC-IRC-IRC-IRC-IRC-IRC-IRC-IRC-IRC-IRC-IRC-IRC-IRC-IRC-IRC
 Pt 42 Step number   1 out of a maximum of  20
 Modified Bulirsch-Stoer Extrapolation Cycles:
    EPS =    0.000010000000000
      PEZero:  N= 2 I= 1 D=  5.36D-04 Err=  2.60D-05
      PEZero:  N= 3 I= 2 D=  5.36D-04 Err=  1.73D-05
      PEZero:  N= 3 I= 1 D=  1.07D-03 Err=  6.15D-06
 Maximum DWI energy   std dev =  0.000000041 at pt    45
 Maximum DWI gradient std dev =  0.003303993 at pt    35
 CORRECTOR INTEGRATION CONVERGENCE:
   Recorrection delta-x convergence threshold:    0.010000
   Delta-x Convergence Met
 Point Number:  42          Path Number:   1
   CHANGE IN THE REACTION COORDINATE =    0.10288
   NET REACTION COORDINATE UP TO THIS POINT =    4.31976
  # OF POINTS ALONG THE PATH =  42
  # OF STEPS =   1

 Calculating another point on the path.
 IRC-IRC-IRC-IRC-IRC-IRC-IRC-IRC-IRC-IRC-IRC-IRC-IRC-IRC-IRC-IRC-IRC-IRC
                          Input orientation:                          
 ---------------------------------------------------------------------
 Center     Atomic      Atomic             Coordinates (Angstroms)
 Number     Number       Type             X           Y           Z
 ---------------------------------------------------------------------
      1          6           0       -0.485093    0.100632   -0.038835
      2          6           0        0.758674   -0.561389   -0.293947
      3          1           0        0.821256   -1.596033   -0.601811
      4          8           0       -1.573675   -0.712171   -0.190117
      5          1           0       -2.342527   -0.145070   -0.001029
      6          8           0       -0.583970    1.285918    0.280363
      7          7           0        1.906189    0.142234   -0.072356
      8          1           0        1.779888    1.136496    0.083925
      9          1           0        2.767496   -0.145512   -0.513401
     10          1           0        0.793732   -2.677292    2.548952
     11          1           0        0.680796   -2.168457    2.018819
 ---------------------------------------------------------------------
                    Distance matrix (angstroms):
                    1          2          3          4          5
     1  C    0.000000
     2  C    1.431891   0.000000
     3  H    2.214083   1.081288   0.000000
     4  O    1.366947   2.339523   2.585807   0.000000
     5  H    1.873996   3.142702   3.532104   0.973905   0.000000
     6  O    1.231489   2.354796   3.325437   2.278865   2.284608
     7  N    2.391879   1.364176   2.116358   3.585154   4.259016
     8  H    2.493636   2.017047   2.975890   3.839147   4.317862
     9  H    3.296231   2.063123   2.428925   4.389918   5.135646
    10  H    4.006108   3.544058   3.331244   4.119322   4.769766
    11  H    3.277499   2.817378   2.686094   3.476033   4.161053
                    6          7          8          9         10
     6  O    0.000000
     7  N    2.762845   0.000000
     8  H    2.376707   1.014364   0.000000
     9  H    3.729795   1.009539   1.725026   0.000000
    10  H    4.769863   4.007311   4.646917   4.436628   0.000000
    11  H    4.068730   3.348714   3.984285   3.854706   0.743444
                   11
    11  H    0.000000
 Symmetry turned off by external request.
 Stoichiometry    C2H6NO2(2)
 Framework group  C1[X(C2H6NO2)]
 Deg. of freedom    27
 Full point group                 C1      NOp   1
 Rotational constants (GHZ):           7.3391282           3.6576855           2.8307651
 Standard basis: 6-31G(d) (6D, 7F)
    87 basis functions,   164 primitive gaussians,    87 cartesian basis functions
    21 alpha electrons       20 beta electrons
       nuclear repulsion energy       182.9274444186 Hartrees.
 NAtoms=   11 NActive=   11 NUniq=   11 SFac= 1.00D+00 NAtFMM=   60 NAOKFM=F Big=F
 Integral buffers will be    131072 words long.
 Raffenetti 2 integral format.
 Two-electron integral symmetry is turned off.
 One-electron integrals computed using PRISM.
 NBasis=    87 RedAO= T EigKep=  2.63D-03  NBF=    87
 NBsUse=    87 1.00D-06 EigRej= -1.00D+00 NBFU=    87
 Initial guess from the checkpoint file:  "glycine2_plus_H_scan_TS_irc.chk"
 B after Tr=    -0.000089   -0.000944    0.001174
         Rot=    1.000000    0.000231    0.000132    0.000080 Ang=   0.03 deg.
 Initial guess <Sx>= 0.0000 <Sy>= 0.0000 <Sz>= 0.5000 <S**2>= 0.7538 S= 0.5019
 ExpMin= 1.61D-01 ExpMax= 5.48D+03 ExpMxC= 8.25D+02 IAcc=3 IRadAn=         5 AccDes= 0.00D+00
 Harris functional with IExCor=  402 and IRadAn=       5 diagonalized for initial guess.
 HarFok:  IExCor=  402 AccDes= 0.00D+00 IRadAn=         5 IDoV= 1 UseB2=F ITyADJ=14
 ICtDFT=  3500011 ScaDFX=  1.000000  1.000000  1.000000  1.000000
 FoFCou: FMM=F IPFlag=           0 FMFlag=      100000 FMFlg1=           0
         NFxFlg=           0 DoJE=T BraDBF=F KetDBF=T FulRan=T
         wScrn=  0.000000 ICntrl=       500 IOpCl=  0 I1Cent=   200000004 NGrid=           0
         NMat0=    1 NMatS0=      1 NMatT0=    0 NMatD0=    1 NMtDS0=    0 NMtDT0=    0
 Symmetry not used in FoFCou.
 Keep R1 and R2 ints in memory in canonical form, NReq=18299015.
 Requested convergence on RMS density matrix=1.00D-08 within 128 cycles.
 Requested convergence on MAX density matrix=1.00D-06.
 Requested convergence on             energy=1.00D-06.
 No special actions if energy rises.
 Integral accuracy reduced to 1.0D-05 until final iterations.
 Initial convergence to 1.0D-05 achieved.  Increase integral accuracy.
 SCF Done:  E(UB3LYP) =  -284.965991513     A.U. after   10 cycles
            NFock= 10  Conv=0.48D-08     -V/T= 2.0090
 <Sx>= 0.0000 <Sy>= 0.0000 <Sz>= 0.5000 <S**2>= 0.7538 S= 0.5019
 <L.S>=  0.00000000000    
 Annihilation of the first spin contaminant:
 S**2 before annihilation     0.7538,   after     0.7500
 DoSCS=F DFT=T ScalE2(SS,OS)=  1.000000  1.000000
 Range of M.O.s used for correlation:     1    87
 NBasis=    87 NAE=    21 NBE=    20 NFC=     0 NFV=     0
 NROrb=     87 NOA=    21 NOB=    20 NVA=    66 NVB=    67
 Symmetrizing basis deriv contribution to polar:
 IMax=3 JMax=2 DiffMx= 0.00D+00
 G2DrvN: will do    12 centers at a time, making    1 passes.
 Calling FoFCou, ICntrl=  3107 FMM=F I1Cent=   0 AccDes= 0.00D+00.
 End of G2Drv F.D. properties file   721 does not exist.
 End of G2Drv F.D. properties file   722 does not exist.
 End of G2Drv F.D. properties file   788 does not exist.
          IDoAtm=11111111111
          Differentiating once with respect to nuclear coordinates.
 Keep R1 and R2 ints in memory in canonical form, NReq=18295900.
          There are    36 degrees of freedom in the 1st order CPHF.  IDoFFX=6 NUNeed=     0.
     30 vectors produced by pass  0 Test12= 7.57D-15 2.78D-09 XBig12= 4.99D-01 2.53D-01.
 AX will form    30 AO Fock derivatives at one time.
     30 vectors produced by pass  1 Test12= 7.57D-15 2.78D-09 XBig12= 4.18D-01 1.97D-01.
     30 vectors produced by pass  2 Test12= 7.57D-15 2.78D-09 XBig12= 4.95D-03 1.86D-02.
     30 vectors produced by pass  3 Test12= 7.57D-15 2.78D-09 XBig12= 3.59D-05 1.10D-03.
     30 vectors produced by pass  4 Test12= 7.57D-15 2.78D-09 XBig12= 1.76D-07 4.97D-05.
     24 vectors produced by pass  5 Test12= 7.57D-15 2.78D-09 XBig12= 6.74D-10 3.62D-06.
     19 vectors produced by pass  6 Test12= 7.57D-15 2.78D-09 XBig12= 1.68D-12 1.45D-07.
      2 vectors produced by pass  7 Test12= 7.57D-15 2.78D-09 XBig12= 5.45D-15 8.05D-09.
 InvSVY:  IOpt=1 It=  1 EMax= 1.22D-15
 Solved reduced A of dimension   195 with    30 vectors.
 End of Minotr F.D. properties file   721 does not exist.
 End of Minotr F.D. properties file   722 does not exist.
 End of Minotr F.D. properties file   788 does not exist.
 Calling FoFJK, ICntrl=    100127 FMM=F ISym2X=0 I1Cent= 0 IOpClX= 1 NMat=1 NMatS=1 NMatT=0.
 -------------------------------------------------------------------
 Center     Atomic                   Forces (Hartrees/Bohr)
 Number     Number              X              Y              Z
 -------------------------------------------------------------------
      1        6           0.000020033    0.000031582   -0.000030580
      2        6           0.000026257    0.000085225   -0.000121022
      3        1           0.000006309    0.000005090    0.000001731
      4        8           0.000024667    0.000075864   -0.000227429
      5        1           0.000002564    0.000001221   -0.000003428
      6        8           0.000015435   -0.000018163    0.000182510
      7        7          -0.000018889    0.000241413   -0.000362225
      8        1          -0.000005470    0.000017474   -0.000033012
      9        1          -0.000000039    0.000014965   -0.000018836
     10        1          -0.000023256   -0.000223901    0.000299884
     11        1          -0.000047611   -0.000230769    0.000312409
 -------------------------------------------------------------------
 Cartesian Forces:  Max     0.000362225 RMS     0.000135127
 IRC-IRC-IRC-IRC-IRC-IRC-IRC-IRC-IRC-IRC-IRC-IRC-IRC-IRC-IRC-IRC-IRC-IRC
 Pt 43 Step number   1 out of a maximum of  20
 Modified Bulirsch-Stoer Extrapolation Cycles:
    EPS =    0.000010000000000
      PEZero:  N= 2 I= 1 D=  5.36D-04 Err=  3.10D-02
      PEZero:  N= 3 I= 2 D=  5.36D-04 Err=  1.11D-05
      PEZero:  N= 3 I= 1 D=  1.07D-03 Err=  3.10D-02
      PEZero:  N= 4 I= 3 D=  2.68D-04 Err=  8.26D-06
      PEZero:  N= 4 I= 2 D=  8.04D-04 Err=  4.42D-07
      PEZero:  N= 4 I= 1 D=  1.34D-03 Err=  6.69D-06
 Maximum DWI energy   std dev =  0.000000035 at pt    41
 Maximum DWI gradient std dev =  0.002547470 at pt    41
 CORRECTOR INTEGRATION CONVERGENCE:
   Recorrection delta-x convergence threshold:    0.010000
   Delta-x Convergence Met
 Point Number:  43          Path Number:   1
   CHANGE IN THE REACTION COORDINATE =    0.10289
   NET REACTION COORDINATE UP TO THIS POINT =    4.42266
  # OF POINTS ALONG THE PATH =  43
  # OF STEPS =   1

 Calculating another point on the path.
 IRC-IRC-IRC-IRC-IRC-IRC-IRC-IRC-IRC-IRC-IRC-IRC-IRC-IRC-IRC-IRC-IRC-IRC
                          Input orientation:                          
 ---------------------------------------------------------------------
 Center     Atomic      Atomic             Coordinates (Angstroms)
 Number     Number       Type             X           Y           Z
 ---------------------------------------------------------------------
      1          6           0       -0.484920    0.100869   -0.039019
      2          6           0        0.758901   -0.560729   -0.294782
      3          1           0        0.821875   -1.595682   -0.601563
      4          8           0       -1.573512   -0.711717   -0.191530
      5          1           0       -2.342332   -0.144892   -0.001494
      6          8           0       -0.583895    1.285819    0.281470
      7          7           0        1.906096    0.143940   -0.074932
      8          1           0        1.779309    1.138241    0.080655
      9          1           0        2.767432   -0.143900   -0.515824
     10          1           0        0.791037   -2.699195    2.578108
     11          1           0        0.676067   -2.190466    2.048335
 ---------------------------------------------------------------------
                    Distance matrix (angstroms):
                    1          2          3          4          5
     1  C    0.000000
     2  C    1.431858   0.000000
     3  H    2.214149   1.081299   0.000000
     4  O    1.366963   2.339575   2.586001   0.000000
     5  H    1.873976   3.142704   3.532291   0.973904   0.000000
     6  O    1.231510   2.354763   3.325505   2.278864   2.284535
     7  N    2.391673   1.364166   2.116403   3.585166   4.258868
     8  H    2.493430   2.017098   2.975977   3.838989   4.317534
     9  H    3.296217   2.063201   2.429036   4.389917   5.135583
    10  H    4.039526   3.581558   3.365858   4.148741   4.795499
    11  H    3.309857   2.855363   2.719741   3.502042   4.182930
                    6          7          8          9         10
     6  O    0.000000
     7  N    2.762420   0.000000
     8  H    2.376307   1.014355   0.000000
     9  H    3.729767   1.009523   1.725125   0.000000
    10  H    4.800553   4.045417   4.684001   4.473039   0.000000
    11  H    4.098033   3.386841   4.021094   3.890649   0.743426
                   11
    11  H    0.000000
 Symmetry turned off by external request.
 Stoichiometry    C2H6NO2(2)
 Framework group  C1[X(C2H6NO2)]
 Deg. of freedom    27
 Full point group                 C1      NOp   1
 Rotational constants (GHZ):           7.2858304           3.6504737           2.8278758
 Standard basis: 6-31G(d) (6D, 7F)
    87 basis functions,   164 primitive gaussians,    87 cartesian basis functions
    21 alpha electrons       20 beta electrons
       nuclear repulsion energy       182.8292721607 Hartrees.
 NAtoms=   11 NActive=   11 NUniq=   11 SFac= 1.00D+00 NAtFMM=   60 NAOKFM=F Big=F
 Integral buffers will be    131072 words long.
 Raffenetti 2 integral format.
 Two-electron integral symmetry is turned off.
 One-electron integrals computed using PRISM.
 NBasis=    87 RedAO= T EigKep=  2.63D-03  NBF=    87
 NBsUse=    87 1.00D-06 EigRej= -1.00D+00 NBFU=    87
 Initial guess from the checkpoint file:  "glycine2_plus_H_scan_TS_irc.chk"
 B after Tr=    -0.000124   -0.000934    0.001124
         Rot=    1.000000    0.000219    0.000128    0.000083 Ang=   0.03 deg.
 Initial guess <Sx>= 0.0000 <Sy>= 0.0000 <Sz>= 0.5000 <S**2>= 0.7538 S= 0.5019
 ExpMin= 1.61D-01 ExpMax= 5.48D+03 ExpMxC= 8.25D+02 IAcc=3 IRadAn=         5 AccDes= 0.00D+00
 Harris functional with IExCor=  402 and IRadAn=       5 diagonalized for initial guess.
 HarFok:  IExCor=  402 AccDes= 0.00D+00 IRadAn=         5 IDoV= 1 UseB2=F ITyADJ=14
 ICtDFT=  3500011 ScaDFX=  1.000000  1.000000  1.000000  1.000000
 FoFCou: FMM=F IPFlag=           0 FMFlag=      100000 FMFlg1=           0
         NFxFlg=           0 DoJE=T BraDBF=F KetDBF=T FulRan=T
         wScrn=  0.000000 ICntrl=       500 IOpCl=  0 I1Cent=   200000004 NGrid=           0
         NMat0=    1 NMatS0=      1 NMatT0=    0 NMatD0=    1 NMtDS0=    0 NMtDT0=    0
 Symmetry not used in FoFCou.
 Keep R1 and R2 ints in memory in canonical form, NReq=18299015.
 Requested convergence on RMS density matrix=1.00D-08 within 128 cycles.
 Requested convergence on MAX density matrix=1.00D-06.
 Requested convergence on             energy=1.00D-06.
 No special actions if energy rises.
 Integral accuracy reduced to 1.0D-05 until final iterations.
 Initial convergence to 1.0D-05 achieved.  Increase integral accuracy.
 SCF Done:  E(UB3LYP) =  -284.966044070     A.U. after   10 cycles
            NFock= 10  Conv=0.46D-08     -V/T= 2.0090
 <Sx>= 0.0000 <Sy>= 0.0000 <Sz>= 0.5000 <S**2>= 0.7538 S= 0.5019
 <L.S>=  0.00000000000    
 Annihilation of the first spin contaminant:
 S**2 before annihilation     0.7538,   after     0.7500
 DoSCS=F DFT=T ScalE2(SS,OS)=  1.000000  1.000000
 Range of M.O.s used for correlation:     1    87
 NBasis=    87 NAE=    21 NBE=    20 NFC=     0 NFV=     0
 NROrb=     87 NOA=    21 NOB=    20 NVA=    66 NVB=    67
 Symmetrizing basis deriv contribution to polar:
 IMax=3 JMax=2 DiffMx= 0.00D+00
 G2DrvN: will do    12 centers at a time, making    1 passes.
 Calling FoFCou, ICntrl=  3107 FMM=F I1Cent=   0 AccDes= 0.00D+00.
 End of G2Drv F.D. properties file   721 does not exist.
 End of G2Drv F.D. properties file   722 does not exist.
 End of G2Drv F.D. properties file   788 does not exist.
          IDoAtm=11111111111
          Differentiating once with respect to nuclear coordinates.
 Keep R1 and R2 ints in memory in canonical form, NReq=18295900.
          There are    36 degrees of freedom in the 1st order CPHF.  IDoFFX=6 NUNeed=     0.
     30 vectors produced by pass  0 Test12= 7.57D-15 2.78D-09 XBig12= 4.99D-01 2.53D-01.
 AX will form    30 AO Fock derivatives at one time.
     30 vectors produced by pass  1 Test12= 7.57D-15 2.78D-09 XBig12= 4.18D-01 1.96D-01.
     30 vectors produced by pass  2 Test12= 7.57D-15 2.78D-09 XBig12= 4.93D-03 1.85D-02.
     30 vectors produced by pass  3 Test12= 7.57D-15 2.78D-09 XBig12= 3.57D-05 1.09D-03.
     30 vectors produced by pass  4 Test12= 7.57D-15 2.78D-09 XBig12= 1.75D-07 4.88D-05.
     24 vectors produced by pass  5 Test12= 7.57D-15 2.78D-09 XBig12= 6.53D-10 3.54D-06.
     19 vectors produced by pass  6 Test12= 7.57D-15 2.78D-09 XBig12= 1.69D-12 1.47D-07.
      2 vectors produced by pass  7 Test12= 7.57D-15 2.78D-09 XBig12= 5.45D-15 7.54D-09.
 InvSVY:  IOpt=1 It=  1 EMax= 1.11D-15
 Solved reduced A of dimension   195 with    30 vectors.
 End of Minotr F.D. properties file   721 does not exist.
 End of Minotr F.D. properties file   722 does not exist.
 End of Minotr F.D. properties file   788 does not exist.
 Calling FoFJK, ICntrl=    100127 FMM=F ISym2X=0 I1Cent= 0 IOpClX= 1 NMat=1 NMatS=1 NMatT=0.
 -------------------------------------------------------------------
 Center     Atomic                   Forces (Hartrees/Bohr)
 Number     Number              X              Y              Z
 -------------------------------------------------------------------
      1        6           0.000017511    0.000023569   -0.000013075
      2        6           0.000026162    0.000066425   -0.000072493
      3        1           0.000005395    0.000004343    0.000001958
      4        8           0.000024315    0.000061373   -0.000193258
      5        1           0.000001916    0.000001276   -0.000005037
      6        8           0.000008279   -0.000014659    0.000148876
      7        7          -0.000007962    0.000204911   -0.000313435
      8        1          -0.000005219    0.000014678   -0.000029207
      9        1          -0.000001579    0.000015176   -0.000024480
     10        1          -0.000028014   -0.000186087    0.000247301
     11        1          -0.000040804   -0.000191005    0.000252850
 -------------------------------------------------------------------
 Cartesian Forces:  Max     0.000313435 RMS     0.000112343
 IRC-IRC-IRC-IRC-IRC-IRC-IRC-IRC-IRC-IRC-IRC-IRC-IRC-IRC-IRC-IRC-IRC-IRC
 Pt 44 Step number   1 out of a maximum of  20
 Modified Bulirsch-Stoer Extrapolation Cycles:
    EPS =    0.000010000000000
      PEZero:  N= 2 I= 1 D=  5.36D-04 Err=  3.13D-02
      PEZero:  N= 3 I= 2 D=  5.36D-04 Err=  1.03D-02
      PEZero:  N= 3 I= 1 D=  1.07D-03 Err=  1.61D-02
      PEZero:  N= 4 I= 3 D=  2.68D-04 Err=  7.47D-06
      PEZero:  N= 4 I= 2 D=  8.04D-04 Err=  1.03D-02
 Maximum DWI energy   std dev =  0.000000030 at pt    45
 Maximum DWI gradient std dev =  0.002234326 at pt    49
 CORRECTOR INTEGRATION CONVERGENCE:
   Recorrection delta-x convergence threshold:    0.010000
   Delta-x Convergence Met
 Point Number:  44          Path Number:   1
   CHANGE IN THE REACTION COORDINATE =    0.10291
   NET REACTION COORDINATE UP TO THIS POINT =    4.52556
  # OF POINTS ALONG THE PATH =  44
  # OF STEPS =   1

 Calculating another point on the path.
 IRC-IRC-IRC-IRC-IRC-IRC-IRC-IRC-IRC-IRC-IRC-IRC-IRC-IRC-IRC-IRC-IRC-IRC
                          Input orientation:                          
 ---------------------------------------------------------------------
 Center     Atomic      Atomic             Coordinates (Angstroms)
 Number     Number       Type             X           Y           Z
 ---------------------------------------------------------------------
      1          6           0       -0.484733    0.101088   -0.039105
      2          6           0        0.759168   -0.560092   -0.295409
      3          1           0        0.822520   -1.595312   -0.601246
      4          8           0       -1.573312   -0.711286   -0.192950
      5          1           0       -2.342131   -0.144725   -0.002131
      6          8           0       -0.583852    1.285724    0.282564
      7          7           0        1.906067    0.145698   -0.077626
      8          1           0        1.778689    1.140044    0.077163
      9          1           0        2.767191   -0.142025   -0.518992
     10          1           0        0.787190   -2.721183    2.607109
     11          1           0        0.671111   -2.212647    2.077419
 ---------------------------------------------------------------------
                    Distance matrix (angstroms):
                    1          2          3          4          5
     1  C    0.000000
     2  C    1.431831   0.000000
     3  H    2.214201   1.081309   0.000000
     4  O    1.366976   2.339620   2.586160   0.000000
     5  H    1.873957   3.142705   3.532444   0.973902   0.000000
     6  O    1.231527   2.354739   3.325564   2.278858   2.284465
     7  N    2.391527   1.364166   2.116452   3.585220   4.258782
     8  H    2.493197   2.017102   2.976017   3.838789   4.317184
     9  H    3.296120   2.063232   2.429106   4.389798   5.135399
    10  H    4.072524   3.618799   3.400349   4.177558   4.820676
    11  H    3.342009   2.892923   2.753048   3.527903   4.204814
                    6          7          8          9         10
     6  O    0.000000
     7  N    2.762081   0.000000
     8  H    2.375924   1.014352   0.000000
     9  H    3.729671   1.009516   1.725177   0.000000
    10  H    4.831001   4.083955   4.721522   4.510540   0.000000
    11  H    4.127352   3.425073   4.058115   3.927134   0.743407
                   11
    11  H    0.000000
 Symmetry turned off by external request.
 Stoichiometry    C2H6NO2(2)
 Framework group  C1[X(C2H6NO2)]
 Deg. of freedom    27
 Full point group                 C1      NOp   1
 Rotational constants (GHZ):           7.2328253           3.6433502           2.8248872
 Standard basis: 6-31G(d) (6D, 7F)
    87 basis functions,   164 primitive gaussians,    87 cartesian basis functions
    21 alpha electrons       20 beta electrons
       nuclear repulsion energy       182.7328562092 Hartrees.
 NAtoms=   11 NActive=   11 NUniq=   11 SFac= 1.00D+00 NAtFMM=   60 NAOKFM=F Big=F
 Integral buffers will be    131072 words long.
 Raffenetti 2 integral format.
 Two-electron integral symmetry is turned off.
 One-electron integrals computed using PRISM.
 NBasis=    87 RedAO= T EigKep=  2.64D-03  NBF=    87
 NBsUse=    87 1.00D-06 EigRej= -1.00D+00 NBFU=    87
 Initial guess from the checkpoint file:  "glycine2_plus_H_scan_TS_irc.chk"
 B after Tr=    -0.000157   -0.000930    0.001088
         Rot=    1.000000    0.000208    0.000130    0.000088 Ang=   0.03 deg.
 Initial guess <Sx>= 0.0000 <Sy>= 0.0000 <Sz>= 0.5000 <S**2>= 0.7538 S= 0.5019
 ExpMin= 1.61D-01 ExpMax= 5.48D+03 ExpMxC= 8.25D+02 IAcc=3 IRadAn=         5 AccDes= 0.00D+00
 Harris functional with IExCor=  402 and IRadAn=       5 diagonalized for initial guess.
 HarFok:  IExCor=  402 AccDes= 0.00D+00 IRadAn=         5 IDoV= 1 UseB2=F ITyADJ=14
 ICtDFT=  3500011 ScaDFX=  1.000000  1.000000  1.000000  1.000000
 FoFCou: FMM=F IPFlag=           0 FMFlag=      100000 FMFlg1=           0
         NFxFlg=           0 DoJE=T BraDBF=F KetDBF=T FulRan=T
         wScrn=  0.000000 ICntrl=       500 IOpCl=  0 I1Cent=   200000004 NGrid=           0
         NMat0=    1 NMatS0=      1 NMatT0=    0 NMatD0=    1 NMtDS0=    0 NMtDT0=    0
 Symmetry not used in FoFCou.
 Keep R1 and R2 ints in memory in canonical form, NReq=18299015.
 Requested convergence on RMS density matrix=1.00D-08 within 128 cycles.
 Requested convergence on MAX density matrix=1.00D-06.
 Requested convergence on             energy=1.00D-06.
 No special actions if energy rises.
 Integral accuracy reduced to 1.0D-05 until final iterations.
 Initial convergence to 1.0D-05 achieved.  Increase integral accuracy.
 SCF Done:  E(UB3LYP) =  -284.966087171     A.U. after   10 cycles
            NFock= 10  Conv=0.46D-08     -V/T= 2.0090
 <Sx>= 0.0000 <Sy>= 0.0000 <Sz>= 0.5000 <S**2>= 0.7538 S= 0.5019
 <L.S>=  0.00000000000    
 Annihilation of the first spin contaminant:
 S**2 before annihilation     0.7538,   after     0.7500
 DoSCS=F DFT=T ScalE2(SS,OS)=  1.000000  1.000000
 Range of M.O.s used for correlation:     1    87
 NBasis=    87 NAE=    21 NBE=    20 NFC=     0 NFV=     0
 NROrb=     87 NOA=    21 NOB=    20 NVA=    66 NVB=    67
 Symmetrizing basis deriv contribution to polar:
 IMax=3 JMax=2 DiffMx= 0.00D+00
 G2DrvN: will do    12 centers at a time, making    1 passes.
 Calling FoFCou, ICntrl=  3107 FMM=F I1Cent=   0 AccDes= 0.00D+00.
 End of G2Drv F.D. properties file   721 does not exist.
 End of G2Drv F.D. properties file   722 does not exist.
 End of G2Drv F.D. properties file   788 does not exist.
          IDoAtm=11111111111
          Differentiating once with respect to nuclear coordinates.
 Keep R1 and R2 ints in memory in canonical form, NReq=18295900.
          There are    36 degrees of freedom in the 1st order CPHF.  IDoFFX=6 NUNeed=     0.
     30 vectors produced by pass  0 Test12= 7.57D-15 2.78D-09 XBig12= 4.98D-01 2.53D-01.
 AX will form    30 AO Fock derivatives at one time.
     30 vectors produced by pass  1 Test12= 7.57D-15 2.78D-09 XBig12= 4.18D-01 1.94D-01.
     30 vectors produced by pass  2 Test12= 7.57D-15 2.78D-09 XBig12= 4.91D-03 1.85D-02.
     30 vectors produced by pass  3 Test12= 7.57D-15 2.78D-09 XBig12= 3.56D-05 1.09D-03.
     30 vectors produced by pass  4 Test12= 7.57D-15 2.78D-09 XBig12= 1.73D-07 4.83D-05.
     24 vectors produced by pass  5 Test12= 7.57D-15 2.78D-09 XBig12= 6.32D-10 3.44D-06.
     19 vectors produced by pass  6 Test12= 7.57D-15 2.78D-09 XBig12= 1.70D-12 1.52D-07.
      2 vectors produced by pass  7 Test12= 7.57D-15 2.78D-09 XBig12= 5.36D-15 7.26D-09.
 InvSVY:  IOpt=1 It=  1 EMax= 2.11D-15
 Solved reduced A of dimension   195 with    30 vectors.
 End of Minotr F.D. properties file   721 does not exist.
 End of Minotr F.D. properties file   722 does not exist.
 End of Minotr F.D. properties file   788 does not exist.
 Calling FoFJK, ICntrl=    100127 FMM=F ISym2X=0 I1Cent= 0 IOpClX= 1 NMat=1 NMatS=1 NMatT=0.
 -------------------------------------------------------------------
 Center     Atomic                   Forces (Hartrees/Bohr)
 Number     Number              X              Y              Z
 -------------------------------------------------------------------
      1        6           0.000015513    0.000018250   -0.000004449
      2        6           0.000025062    0.000054374   -0.000046961
      3        1           0.000004635    0.000003814    0.000001903
      4        8           0.000024919    0.000045828   -0.000154201
      5        1           0.000001605    0.000000770   -0.000004679
      6        8           0.000003143   -0.000011427    0.000119094
      7        7          -0.000001474    0.000171754   -0.000265202
      8        1          -0.000004324    0.000012173   -0.000025200
      9        1          -0.000002216    0.000013518   -0.000023531
     10        1          -0.000031334   -0.000153053    0.000200779
     11        1          -0.000035529   -0.000156000    0.000202448
 -------------------------------------------------------------------
 Cartesian Forces:  Max     0.000265202 RMS     0.000092105
 IRC-IRC-IRC-IRC-IRC-IRC-IRC-IRC-IRC-IRC-IRC-IRC-IRC-IRC-IRC-IRC-IRC-IRC
 Pt 45 Step number   1 out of a maximum of  20
 Modified Bulirsch-Stoer Extrapolation Cycles:
    EPS =    0.000010000000000
      PEZero:  N= 2 I= 1 D=  5.36D-04 Err=  2.35D-02
      PEZero:  N= 3 I= 2 D=  5.36D-04 Err=  2.10D-02
      PEZero:  N= 3 I= 1 D=  1.07D-03 Err=  7.96D-03
      PEZero:  N= 4 I= 3 D=  2.68D-04 Err=  8.73D-06
      PEZero:  N= 4 I= 2 D=  8.04D-04 Err=  2.10D-02
 Maximum DWI energy   std dev =  0.000000026 at pt    53
 Maximum DWI gradient std dev =  0.001925531 at pt    55
 CORRECTOR INTEGRATION CONVERGENCE:
   Recorrection delta-x convergence threshold:    0.010000
   Delta-x Convergence Met
 Point Number:  45          Path Number:   1
   CHANGE IN THE REACTION COORDINATE =    0.10291
   NET REACTION COORDINATE UP TO THIS POINT =    4.62847
  # OF POINTS ALONG THE PATH =  45
  # OF STEPS =   1

 Calculating another point on the path.
 IRC-IRC-IRC-IRC-IRC-IRC-IRC-IRC-IRC-IRC-IRC-IRC-IRC-IRC-IRC-IRC-IRC-IRC
                          Input orientation:                          
 ---------------------------------------------------------------------
 Center     Atomic      Atomic             Coordinates (Angstroms)
 Number     Number       Type             X           Y           Z
 ---------------------------------------------------------------------
      1          6           0       -0.484528    0.101301   -0.039137
      2          6           0        0.759474   -0.559438   -0.295951
      3          1           0        0.823204   -1.594899   -0.600922
      4          8           0       -1.573058   -0.710909   -0.194301
      5          1           0       -2.341906   -0.144629   -0.002771
      6          8           0       -0.583843    1.285638    0.283630
      7          7           0        1.906089    0.147507   -0.080403
      8          1           0        1.778086    1.141906    0.073523
      9          1           0        2.766886   -0.140020   -0.522527
     10          1           0        0.781993   -2.743325    2.635875
     11          1           0        0.665726   -2.234953    2.106096
 ---------------------------------------------------------------------
                    Distance matrix (angstroms):
                    1          2          3          4          5
     1  C    0.000000
     2  C    1.431807   0.000000
     3  H    2.214240   1.081318   0.000000
     4  O    1.366989   2.339655   2.586282   0.000000
     5  H    1.873941   3.142702   3.532561   0.973901   0.000000
     6  O    1.231543   2.354723   3.325614   2.278851   2.284398
     7  N    2.391420   1.364169   2.116497   3.585292   4.258736
     8  H    2.492985   2.017090   2.976034   3.838596   4.316865
     9  H    3.295997   2.063238   2.429140   4.389620   5.135165
    10  H    4.105077   3.655883   3.434740   4.205577   4.845040
    11  H    3.373898   2.930183   2.786111   3.553406   4.226420
                    6          7          8          9         10
     6  O    0.000000
     7  N    2.761815   0.000000
     8  H    2.375608   1.014351   0.000000
     9  H    3.729581   1.009513   1.725206   0.000000
    10  H    4.861184   4.122945   4.759504   4.548901   0.000000
    11  H    4.156605   3.463437   4.095348   3.963997   0.743388
                   11
    11  H    0.000000
 Symmetry turned off by external request.
 Stoichiometry    C2H6NO2(2)
 Framework group  C1[X(C2H6NO2)]
 Deg. of freedom    27
 Full point group                 C1      NOp   1
 Rotational constants (GHZ):           7.1801229           3.6363655           2.8218102
 Standard basis: 6-31G(d) (6D, 7F)
    87 basis functions,   164 primitive gaussians,    87 cartesian basis functions
    21 alpha electrons       20 beta electrons
       nuclear repulsion energy       182.6383320449 Hartrees.
 NAtoms=   11 NActive=   11 NUniq=   11 SFac= 1.00D+00 NAtFMM=   60 NAOKFM=F Big=F
 Integral buffers will be    131072 words long.
 Raffenetti 2 integral format.
 Two-electron integral symmetry is turned off.
 One-electron integrals computed using PRISM.
 NBasis=    87 RedAO= T EigKep=  2.64D-03  NBF=    87
 NBsUse=    87 1.00D-06 EigRej= -1.00D+00 NBFU=    87
 Initial guess from the checkpoint file:  "glycine2_plus_H_scan_TS_irc.chk"
 B after Tr=    -0.000194   -0.000929    0.001064
         Rot=    1.000000    0.000195    0.000137    0.000096 Ang=   0.03 deg.
 Initial guess <Sx>= 0.0000 <Sy>= 0.0000 <Sz>= 0.5000 <S**2>= 0.7538 S= 0.5019
 ExpMin= 1.61D-01 ExpMax= 5.48D+03 ExpMxC= 8.25D+02 IAcc=3 IRadAn=         5 AccDes= 0.00D+00
 Harris functional with IExCor=  402 and IRadAn=       5 diagonalized for initial guess.
 HarFok:  IExCor=  402 AccDes= 0.00D+00 IRadAn=         5 IDoV= 1 UseB2=F ITyADJ=14
 ICtDFT=  3500011 ScaDFX=  1.000000  1.000000  1.000000  1.000000
 FoFCou: FMM=F IPFlag=           0 FMFlag=      100000 FMFlg1=           0
         NFxFlg=           0 DoJE=T BraDBF=F KetDBF=T FulRan=T
         wScrn=  0.000000 ICntrl=       500 IOpCl=  0 I1Cent=   200000004 NGrid=           0
         NMat0=    1 NMatS0=      1 NMatT0=    0 NMatD0=    1 NMtDS0=    0 NMtDT0=    0
 Symmetry not used in FoFCou.
 Keep R1 and R2 ints in memory in canonical form, NReq=18299015.
 Requested convergence on RMS density matrix=1.00D-08 within 128 cycles.
 Requested convergence on MAX density matrix=1.00D-06.
 Requested convergence on             energy=1.00D-06.
 No special actions if energy rises.
 Integral accuracy reduced to 1.0D-05 until final iterations.
 Initial convergence to 1.0D-05 achieved.  Increase integral accuracy.
 SCF Done:  E(UB3LYP) =  -284.966122038     A.U. after   10 cycles
            NFock= 10  Conv=0.45D-08     -V/T= 2.0090
 <Sx>= 0.0000 <Sy>= 0.0000 <Sz>= 0.5000 <S**2>= 0.7538 S= 0.5019
 <L.S>=  0.00000000000    
 Annihilation of the first spin contaminant:
 S**2 before annihilation     0.7538,   after     0.7500
 DoSCS=F DFT=T ScalE2(SS,OS)=  1.000000  1.000000
 Range of M.O.s used for correlation:     1    87
 NBasis=    87 NAE=    21 NBE=    20 NFC=     0 NFV=     0
 NROrb=     87 NOA=    21 NOB=    20 NVA=    66 NVB=    67
 Symmetrizing basis deriv contribution to polar:
 IMax=3 JMax=2 DiffMx= 0.00D+00
 G2DrvN: will do    12 centers at a time, making    1 passes.
 Calling FoFCou, ICntrl=  3107 FMM=F I1Cent=   0 AccDes= 0.00D+00.
 End of G2Drv F.D. properties file   721 does not exist.
 End of G2Drv F.D. properties file   722 does not exist.
 End of G2Drv F.D. properties file   788 does not exist.
          IDoAtm=11111111111
          Differentiating once with respect to nuclear coordinates.
 Keep R1 and R2 ints in memory in canonical form, NReq=18295900.
          There are    36 degrees of freedom in the 1st order CPHF.  IDoFFX=6 NUNeed=     0.
     30 vectors produced by pass  0 Test12= 7.57D-15 2.78D-09 XBig12= 4.98D-01 2.53D-01.
 AX will form    30 AO Fock derivatives at one time.
     30 vectors produced by pass  1 Test12= 7.57D-15 2.78D-09 XBig12= 4.17D-01 1.93D-01.
     30 vectors produced by pass  2 Test12= 7.57D-15 2.78D-09 XBig12= 4.89D-03 1.84D-02.
     30 vectors produced by pass  3 Test12= 7.57D-15 2.78D-09 XBig12= 3.54D-05 1.08D-03.
     30 vectors produced by pass  4 Test12= 7.57D-15 2.78D-09 XBig12= 1.71D-07 4.78D-05.
     24 vectors produced by pass  5 Test12= 7.57D-15 2.78D-09 XBig12= 6.12D-10 3.32D-06.
     19 vectors produced by pass  6 Test12= 7.57D-15 2.78D-09 XBig12= 1.71D-12 1.55D-07.
      2 vectors produced by pass  7 Test12= 7.57D-15 2.78D-09 XBig12= 5.23D-15 7.28D-09.
 InvSVY:  IOpt=1 It=  1 EMax= 2.22D-15
 Solved reduced A of dimension   195 with    30 vectors.
 End of Minotr F.D. properties file   721 does not exist.
 End of Minotr F.D. properties file   722 does not exist.
 End of Minotr F.D. properties file   788 does not exist.
 Calling FoFJK, ICntrl=    100127 FMM=F ISym2X=0 I1Cent= 0 IOpClX= 1 NMat=1 NMatS=1 NMatT=0.
 -------------------------------------------------------------------
 Center     Atomic                   Forces (Hartrees/Bohr)
 Number     Number              X              Y              Z
 -------------------------------------------------------------------
      1        6           0.000013936    0.000014559   -0.000001242
      2        6           0.000023372    0.000046652   -0.000036164
      3        1           0.000003985    0.000003494    0.000001232
      4        8           0.000025739    0.000030509   -0.000113586
      5        1           0.000001473    0.000000047   -0.000003346
      6        8          -0.000000422   -0.000008342    0.000091890
      7        7           0.000002336    0.000141471   -0.000217677
      8        1          -0.000003307    0.000009874   -0.000020749
      9        1          -0.000002141    0.000011396   -0.000020144
     10        1          -0.000033241   -0.000124095    0.000159745
     11        1          -0.000031731   -0.000125564    0.000160039
 -------------------------------------------------------------------
 Cartesian Forces:  Max     0.000217677 RMS     0.000073933
 IRC-IRC-IRC-IRC-IRC-IRC-IRC-IRC-IRC-IRC-IRC-IRC-IRC-IRC-IRC-IRC-IRC-IRC
 Pt 46 Step number   1 out of a maximum of  20
 Modified Bulirsch-Stoer Extrapolation Cycles:
    EPS =    0.000010000000000
      PEZero:  N= 2 I= 1 D=  5.36D-04 Err=  1.84D-02
      PEZero:  N= 3 I= 2 D=  5.36D-04 Err=  2.60D-02
      PEZero:  N= 3 I= 1 D=  1.07D-03 Err=  2.06D-02
      PEZero:  N= 4 I= 3 D=  2.68D-04 Err=  1.24D-02
      PEZero:  N= 4 I= 2 D=  8.04D-04 Err=  1.02D-02
      PEZero:  N= 4 I= 1 D=  1.34D-03 Err=  2.46D-02
      PEZero:  N= 5 I= 4 D=  2.68D-04 Err=  6.83D-06
      PEZero:  N= 5 I= 3 D=  5.36D-04 Err=  1.24D-02
 Maximum DWI energy   std dev =  0.000000023 at pt    69
 Maximum DWI gradient std dev =  0.002102853 at pt    73
 CORRECTOR INTEGRATION CONVERGENCE:
   Recorrection delta-x convergence threshold:    0.010000
   Delta-x Convergence Met
 Point Number:  46          Path Number:   1
   CHANGE IN THE REACTION COORDINATE =    0.10291
   NET REACTION COORDINATE UP TO THIS POINT =    4.73138
  # OF POINTS ALONG THE PATH =  46
  # OF STEPS =   1

 Calculating another point on the path.
 IRC-IRC-IRC-IRC-IRC-IRC-IRC-IRC-IRC-IRC-IRC-IRC-IRC-IRC-IRC-IRC-IRC-IRC
                          Input orientation:                          
 ---------------------------------------------------------------------
 Center     Atomic      Atomic             Coordinates (Angstroms)
 Number     Number       Type             X           Y           Z
 ---------------------------------------------------------------------
      1          6           0       -0.484296    0.101515   -0.039150
      2          6           0        0.759827   -0.558725   -0.296528
      3          1           0        0.823941   -1.594403   -0.600714
      4          8           0       -1.572729   -0.710622   -0.195491
      5          1           0       -2.341637   -0.144663   -0.003263
      6          8           0       -0.583868    1.285566    0.284640
      7          7           0        1.906160    0.149366   -0.083222
      8          1           0        1.777524    1.143814    0.069861
      9          1           0        2.766583   -0.137912   -0.526231
     10          1           0        0.775198   -2.765688    2.664293
     11          1           0        0.659581   -2.257350    2.134366
 ---------------------------------------------------------------------
                    Distance matrix (angstroms):
                    1          2          3          4          5
     1  C    0.000000
     2  C    1.431783   0.000000
     3  H    2.214266   1.081327   0.000000
     4  O    1.367002   2.339679   2.586368   0.000000
     5  H    1.873928   3.142695   3.532644   0.973900   0.000000
     6  O    1.231556   2.354715   3.325657   2.278845   2.284337
     7  N    2.391341   1.364174   2.116536   3.585366   4.258711
     8  H    2.492810   2.017074   2.976041   3.838429   4.316596
     9  H    3.295874   2.063229   2.429150   4.389420   5.134925
    10  H    4.137123   3.692883   3.469086   4.232543   4.868294
    11  H    3.405418   2.967259   2.819073   3.578241   4.247377
                    6          7          8          9         10
     6  O    0.000000
     7  N    2.761614   0.000000
     8  H    2.375373   1.014351   0.000000
     9  H    3.729521   1.009512   1.725220   0.000000
    10  H    4.891060   4.162386   4.797910   4.588057   0.000000
    11  H    4.185678   3.501991   4.132783   4.001281   0.743369
                   11
    11  H    0.000000
 Symmetry turned off by external request.
 Stoichiometry    C2H6NO2(2)
 Framework group  C1[X(C2H6NO2)]
 Deg. of freedom    27
 Full point group                 C1      NOp   1
 Rotational constants (GHZ):           7.1277616           3.6295789           2.8186561
 Standard basis: 6-31G(d) (6D, 7F)
    87 basis functions,   164 primitive gaussians,    87 cartesian basis functions
    21 alpha electrons       20 beta electrons
       nuclear repulsion energy       182.5458668287 Hartrees.
 NAtoms=   11 NActive=   11 NUniq=   11 SFac= 1.00D+00 NAtFMM=   60 NAOKFM=F Big=F
 Integral buffers will be    131072 words long.
 Raffenetti 2 integral format.
 Two-electron integral symmetry is turned off.
 One-electron integrals computed using PRISM.
 NBasis=    87 RedAO= T EigKep=  2.64D-03  NBF=    87
 NBsUse=    87 1.00D-06 EigRej= -1.00D+00 NBFU=    87
 Initial guess from the checkpoint file:  "glycine2_plus_H_scan_TS_irc.chk"
 B after Tr=    -0.000240   -0.000929    0.001045
         Rot=    1.000000    0.000179    0.000148    0.000107 Ang=   0.03 deg.
 Initial guess <Sx>= 0.0000 <Sy>= 0.0000 <Sz>= 0.5000 <S**2>= 0.7538 S= 0.5019
 ExpMin= 1.61D-01 ExpMax= 5.48D+03 ExpMxC= 8.25D+02 IAcc=3 IRadAn=         5 AccDes= 0.00D+00
 Harris functional with IExCor=  402 and IRadAn=       5 diagonalized for initial guess.
 HarFok:  IExCor=  402 AccDes= 0.00D+00 IRadAn=         5 IDoV= 1 UseB2=F ITyADJ=14
 ICtDFT=  3500011 ScaDFX=  1.000000  1.000000  1.000000  1.000000
 FoFCou: FMM=F IPFlag=           0 FMFlag=      100000 FMFlg1=           0
         NFxFlg=           0 DoJE=T BraDBF=F KetDBF=T FulRan=T
         wScrn=  0.000000 ICntrl=       500 IOpCl=  0 I1Cent=   200000004 NGrid=           0
         NMat0=    1 NMatS0=      1 NMatT0=    0 NMatD0=    1 NMtDS0=    0 NMtDT0=    0
 Symmetry not used in FoFCou.
 Keep R1 and R2 ints in memory in canonical form, NReq=18299015.
 Requested convergence on RMS density matrix=1.00D-08 within 128 cycles.
 Requested convergence on MAX density matrix=1.00D-06.
 Requested convergence on             energy=1.00D-06.
 No special actions if energy rises.
 Integral accuracy reduced to 1.0D-05 until final iterations.
 Initial convergence to 1.0D-05 achieved.  Increase integral accuracy.
 SCF Done:  E(UB3LYP) =  -284.966149776     A.U. after    9 cycles
            NFock=  9  Conv=0.96D-08     -V/T= 2.0090
 <Sx>= 0.0000 <Sy>= 0.0000 <Sz>= 0.5000 <S**2>= 0.7538 S= 0.5019
 <L.S>=  0.00000000000    
 Annihilation of the first spin contaminant:
 S**2 before annihilation     0.7538,   after     0.7500
 DoSCS=F DFT=T ScalE2(SS,OS)=  1.000000  1.000000
 Range of M.O.s used for correlation:     1    87
 NBasis=    87 NAE=    21 NBE=    20 NFC=     0 NFV=     0
 NROrb=     87 NOA=    21 NOB=    20 NVA=    66 NVB=    67
 Symmetrizing basis deriv contribution to polar:
 IMax=3 JMax=2 DiffMx= 0.00D+00
 G2DrvN: will do    12 centers at a time, making    1 passes.
 Calling FoFCou, ICntrl=  3107 FMM=F I1Cent=   0 AccDes= 0.00D+00.
 End of G2Drv F.D. properties file   721 does not exist.
 End of G2Drv F.D. properties file   722 does not exist.
 End of G2Drv F.D. properties file   788 does not exist.
          IDoAtm=11111111111
          Differentiating once with respect to nuclear coordinates.
 Keep R1 and R2 ints in memory in canonical form, NReq=18295900.
          There are    36 degrees of freedom in the 1st order CPHF.  IDoFFX=6 NUNeed=     0.
     30 vectors produced by pass  0 Test12= 7.57D-15 2.78D-09 XBig12= 4.98D-01 2.53D-01.
 AX will form    30 AO Fock derivatives at one time.
     30 vectors produced by pass  1 Test12= 7.57D-15 2.78D-09 XBig12= 4.17D-01 1.92D-01.
     30 vectors produced by pass  2 Test12= 7.57D-15 2.78D-09 XBig12= 4.86D-03 1.83D-02.
     30 vectors produced by pass  3 Test12= 7.57D-15 2.78D-09 XBig12= 3.53D-05 1.08D-03.
     30 vectors produced by pass  4 Test12= 7.57D-15 2.78D-09 XBig12= 1.69D-07 4.74D-05.
     24 vectors produced by pass  5 Test12= 7.57D-15 2.78D-09 XBig12= 5.92D-10 3.20D-06.
     19 vectors produced by pass  6 Test12= 7.57D-15 2.78D-09 XBig12= 1.71D-12 1.57D-07.
      2 vectors produced by pass  7 Test12= 7.57D-15 2.78D-09 XBig12= 5.07D-15 7.43D-09.
 InvSVY:  IOpt=1 It=  1 EMax= 2.44D-15
 Solved reduced A of dimension   195 with    30 vectors.
 End of Minotr F.D. properties file   721 does not exist.
 End of Minotr F.D. properties file   722 does not exist.
 End of Minotr F.D. properties file   788 does not exist.
 Calling FoFJK, ICntrl=    100127 FMM=F ISym2X=0 I1Cent= 0 IOpClX= 1 NMat=1 NMatS=1 NMatT=0.
 -------------------------------------------------------------------
 Center     Atomic                   Forces (Hartrees/Bohr)
 Number     Number              X              Y              Z
 -------------------------------------------------------------------
      1        6           0.000012722    0.000011648   -0.000000887
      2        6           0.000021450    0.000041181   -0.000033248
      3        1           0.000003421    0.000003338    0.000000086
      4        8           0.000026282    0.000016365   -0.000074648
      5        1           0.000001444   -0.000000696   -0.000001678
      6        8          -0.000002662   -0.000005453    0.000067332
      7        7           0.000004730    0.000114335   -0.000172656
      8        1          -0.000002418    0.000007824   -0.000016149
      9        1          -0.000001798    0.000009483   -0.000016288
     10        1          -0.000033899   -0.000098628    0.000123784
     11        1          -0.000029274   -0.000099397    0.000124352
 -------------------------------------------------------------------
 Cartesian Forces:  Max     0.000172656 RMS     0.000057913
 IRC-IRC-IRC-IRC-IRC-IRC-IRC-IRC-IRC-IRC-IRC-IRC-IRC-IRC-IRC-IRC-IRC-IRC
 Pt 47 Step number   1 out of a maximum of  20
 Modified Bulirsch-Stoer Extrapolation Cycles:
    EPS =    0.000010000000000
      PEZero:  N= 2 I= 1 D=  5.36D-04 Err=  1.43D-02
      PEZero:  N= 3 I= 2 D=  5.36D-04 Err=  2.04D-02
      PEZero:  N= 3 I= 1 D=  1.07D-03 Err=  1.64D-02
      PEZero:  N= 4 I= 3 D=  2.68D-04 Err=  3.14D-02
      PEZero:  N= 4 I= 2 D=  8.04D-04 Err=  2.14D-02
      PEZero:  N= 4 I= 1 D=  1.34D-03 Err=  1.59D-02
      PEZero:  N= 5 I= 4 D=  2.68D-04 Err=  4.35D-03
      PEZero:  N= 5 I= 3 D=  5.36D-04 Err=  2.52D-02
      PEZero:  N= 6 I= 5 D=  1.34D-04 Err=  6.17D-06
      PEZero:  N= 6 I= 4 D=  4.02D-04 Err=  4.36D-03
 Maximum DWI energy   std dev =  0.000000021 at pt    87
 Maximum DWI gradient std dev =  0.002258343 at pt   101
 CORRECTOR INTEGRATION CONVERGENCE:
   Recorrection delta-x convergence threshold:    0.010000
   Delta-x Convergence Met
 Point Number:  47          Path Number:   1
   CHANGE IN THE REACTION COORDINATE =    0.10290
   NET REACTION COORDINATE UP TO THIS POINT =    4.83428
  # OF POINTS ALONG THE PATH =  47
  # OF STEPS =   1

 Calculating another point on the path.
 IRC-IRC-IRC-IRC-IRC-IRC-IRC-IRC-IRC-IRC-IRC-IRC-IRC-IRC-IRC-IRC-IRC-IRC
                          Input orientation:                          
 ---------------------------------------------------------------------
 Center     Atomic      Atomic             Coordinates (Angstroms)
 Number     Number       Type             X           Y           Z
 ---------------------------------------------------------------------
      1          6           0       -0.484026    0.101733   -0.039171
      2          6           0        0.760240   -0.557917   -0.297243
      3          1           0        0.824756   -1.593775   -0.600758
      4          8           0       -1.572297   -0.710467   -0.196417
      5          1           0       -2.341301   -0.144887   -0.003463
      6          8           0       -0.583926    1.285512    0.285562
      7          7           0        1.906285    0.151283   -0.086044
      8          1           0        1.777007    1.145760    0.066309
      9          1           0        2.766317   -0.135658   -0.530032
     10          1           0        0.766450   -2.788282    2.692172
     11          1           0        0.652151   -2.279803    2.162123
 ---------------------------------------------------------------------
                    Distance matrix (angstroms):
                    1          2          3          4          5
     1  C    0.000000
     2  C    1.431760   0.000000
     3  H    2.214280   1.081334   0.000000
     4  O    1.367015   2.339694   2.586424   0.000000
     5  H    1.873918   3.142683   3.532697   0.973899   0.000000
     6  O    1.231569   2.354713   3.325693   2.278840   2.284282
     7  N    2.391284   1.364180   2.116568   3.585433   4.258700
     8  H    2.492666   2.017052   2.976039   3.838286   4.316375
     9  H    3.295759   2.063210   2.429149   4.389223   5.134697
    10  H    4.168467   3.729768   3.503375   4.258051   4.890000
    11  H    3.436322   3.004173   2.852006   3.601901   4.267128
                    6          7          8          9         10
     6  O    0.000000
     7  N    2.761470   0.000000
     8  H    2.375206   1.014351   0.000000
     9  H    3.729483   1.009512   1.725221   0.000000
    10  H    4.920476   4.202232   4.836638   4.628011   0.000000
    11  H    4.214360   3.540803   4.170397   4.039153   0.743349
                   11
    11  H    0.000000
 Symmetry turned off by external request.
 Stoichiometry    C2H6NO2(2)
 Framework group  C1[X(C2H6NO2)]
 Deg. of freedom    27
 Full point group                 C1      NOp   1
 Rotational constants (GHZ):           7.0759084           3.6230837           2.8154440
 Standard basis: 6-31G(d) (6D, 7F)
    87 basis functions,   164 primitive gaussians,    87 cartesian basis functions
    21 alpha electrons       20 beta electrons
       nuclear repulsion energy       182.4558941456 Hartrees.
 NAtoms=   11 NActive=   11 NUniq=   11 SFac= 1.00D+00 NAtFMM=   60 NAOKFM=F Big=F
 Integral buffers will be    131072 words long.
 Raffenetti 2 integral format.
 Two-electron integral symmetry is turned off.
 One-electron integrals computed using PRISM.
 NBasis=    87 RedAO= T EigKep=  2.64D-03  NBF=    87
 NBsUse=    87 1.00D-06 EigRej= -1.00D+00 NBFU=    87
 Initial guess from the checkpoint file:  "glycine2_plus_H_scan_TS_irc.chk"
 B after Tr=    -0.000301   -0.000927    0.001024
         Rot=    1.000000    0.000157    0.000165    0.000122 Ang=   0.03 deg.
 Initial guess <Sx>= 0.0000 <Sy>= 0.0000 <Sz>= 0.5000 <S**2>= 0.7538 S= 0.5019
 ExpMin= 1.61D-01 ExpMax= 5.48D+03 ExpMxC= 8.25D+02 IAcc=3 IRadAn=         5 AccDes= 0.00D+00
 Harris functional with IExCor=  402 and IRadAn=       5 diagonalized for initial guess.
 HarFok:  IExCor=  402 AccDes= 0.00D+00 IRadAn=         5 IDoV= 1 UseB2=F ITyADJ=14
 ICtDFT=  3500011 ScaDFX=  1.000000  1.000000  1.000000  1.000000
 FoFCou: FMM=F IPFlag=           0 FMFlag=      100000 FMFlg1=           0
         NFxFlg=           0 DoJE=T BraDBF=F KetDBF=T FulRan=T
         wScrn=  0.000000 ICntrl=       500 IOpCl=  0 I1Cent=   200000004 NGrid=           0
         NMat0=    1 NMatS0=      1 NMatT0=    0 NMatD0=    1 NMtDS0=    0 NMtDT0=    0
 Symmetry not used in FoFCou.
 Keep R1 and R2 ints in memory in canonical form, NReq=18299015.
 Requested convergence on RMS density matrix=1.00D-08 within 128 cycles.
 Requested convergence on MAX density matrix=1.00D-06.
 Requested convergence on             energy=1.00D-06.
 No special actions if energy rises.
 Integral accuracy reduced to 1.0D-05 until final iterations.
 Initial convergence to 1.0D-05 achieved.  Increase integral accuracy.
 SCF Done:  E(UB3LYP) =  -284.966171389     A.U. after    9 cycles
            NFock=  9  Conv=0.93D-08     -V/T= 2.0090
 <Sx>= 0.0000 <Sy>= 0.0000 <Sz>= 0.5000 <S**2>= 0.7538 S= 0.5019
 <L.S>=  0.00000000000    
 Annihilation of the first spin contaminant:
 S**2 before annihilation     0.7538,   after     0.7500
 DoSCS=F DFT=T ScalE2(SS,OS)=  1.000000  1.000000
 Range of M.O.s used for correlation:     1    87
 NBasis=    87 NAE=    21 NBE=    20 NFC=     0 NFV=     0
 NROrb=     87 NOA=    21 NOB=    20 NVA=    66 NVB=    67
 Symmetrizing basis deriv contribution to polar:
 IMax=3 JMax=2 DiffMx= 0.00D+00
 G2DrvN: will do    12 centers at a time, making    1 passes.
 Calling FoFCou, ICntrl=  3107 FMM=F I1Cent=   0 AccDes= 0.00D+00.
 End of G2Drv F.D. properties file   721 does not exist.
 End of G2Drv F.D. properties file   722 does not exist.
 End of G2Drv F.D. properties file   788 does not exist.
          IDoAtm=11111111111
          Differentiating once with respect to nuclear coordinates.
 Keep R1 and R2 ints in memory in canonical form, NReq=18295900.
          There are    36 degrees of freedom in the 1st order CPHF.  IDoFFX=6 NUNeed=     0.
     30 vectors produced by pass  0 Test12= 7.57D-15 2.78D-09 XBig12= 4.98D-01 2.53D-01.
 AX will form    30 AO Fock derivatives at one time.
     30 vectors produced by pass  1 Test12= 7.57D-15 2.78D-09 XBig12= 4.16D-01 1.91D-01.
     30 vectors produced by pass  2 Test12= 7.57D-15 2.78D-09 XBig12= 4.84D-03 1.82D-02.
     30 vectors produced by pass  3 Test12= 7.57D-15 2.78D-09 XBig12= 3.51D-05 1.07D-03.
     30 vectors produced by pass  4 Test12= 7.57D-15 2.78D-09 XBig12= 1.67D-07 4.70D-05.
     24 vectors produced by pass  5 Test12= 7.57D-15 2.78D-09 XBig12= 5.73D-10 3.07D-06.
     18 vectors produced by pass  6 Test12= 7.57D-15 2.78D-09 XBig12= 1.70D-12 1.55D-07.
      2 vectors produced by pass  7 Test12= 7.57D-15 2.78D-09 XBig12= 5.03D-15 8.29D-09.
 InvSVY:  IOpt=1 It=  1 EMax= 2.66D-15
 Solved reduced A of dimension   194 with    30 vectors.
 End of Minotr F.D. properties file   721 does not exist.
 End of Minotr F.D. properties file   722 does not exist.
 End of Minotr F.D. properties file   788 does not exist.
 Calling FoFJK, ICntrl=    100127 FMM=F ISym2X=0 I1Cent= 0 IOpClX= 1 NMat=1 NMatS=1 NMatT=0.
 -------------------------------------------------------------------
 Center     Atomic                   Forces (Hartrees/Bohr)
 Number     Number              X              Y              Z
 -------------------------------------------------------------------
      1        6           0.000011762    0.000009206   -0.000001333
      2        6           0.000019319    0.000036413   -0.000032760
      3        1           0.000002980    0.000003151   -0.000001027
      4        8           0.000026502    0.000004147   -0.000040172
      5        1           0.000001460   -0.000001350   -0.000000090
      6        8          -0.000003716   -0.000003406    0.000046037
      7        7           0.000006367    0.000090993   -0.000132542
      8        1          -0.000001721    0.000006118   -0.000011896
      9        1          -0.000001400    0.000007916   -0.000012739
     10        1          -0.000033601   -0.000076178    0.000092527
     11        1          -0.000027953   -0.000077008    0.000093996
 -------------------------------------------------------------------
 Cartesian Forces:  Max     0.000132542 RMS     0.000044325
 IRC-IRC-IRC-IRC-IRC-IRC-IRC-IRC-IRC-IRC-IRC-IRC-IRC-IRC-IRC-IRC-IRC-IRC
 Pt 48 Step number   1 out of a maximum of  20
 Modified Bulirsch-Stoer Extrapolation Cycles:
    EPS =    0.000010000000000
      PEZero:  N= 2 I= 1 D=  5.36D-04 Err=  1.08D-02
      PEZero:  N= 3 I= 2 D=  5.36D-04 Err=  1.58D-02
      PEZero:  N= 3 I= 1 D=  1.07D-03 Err=  1.29D-02
      PEZero:  N= 4 I= 3 D=  2.68D-04 Err=  2.42D-02
      PEZero:  N= 4 I= 2 D=  8.04D-04 Err=  1.65D-02
      PEZero:  N= 4 I= 1 D=  1.34D-03 Err=  1.21D-02
      PEZero:  N= 5 I= 4 D=  2.68D-04 Err=  2.38D-02
      PEZero:  N= 5 I= 3 D=  5.36D-04 Err=  1.14D-02
      PEZero:  N= 5 I= 2 D=  1.07D-03 Err=  3.19D-03
      PEZero:  N= 5 I= 1 D=  1.61D-03 Err=  1.26D-03
      PEZero:  N= 6 I= 5 D=  1.34D-04 Err=  7.84D-06
      PEZero:  N= 6 I= 4 D=  4.02D-04 Err=  2.38D-02
 Maximum DWI energy   std dev =  0.000000018 at pt   115
 Maximum DWI gradient std dev =  0.002680750 at pt   119
 CORRECTOR INTEGRATION CONVERGENCE:
   Recorrection delta-x convergence threshold:    0.010000
   Delta-x Convergence Met
 Point Number:  48          Path Number:   1
   CHANGE IN THE REACTION COORDINATE =    0.10288
   NET REACTION COORDINATE UP TO THIS POINT =    4.93716
  # OF POINTS ALONG THE PATH =  48
  # OF STEPS =   1

 Calculating another point on the path.
 IRC-IRC-IRC-IRC-IRC-IRC-IRC-IRC-IRC-IRC-IRC-IRC-IRC-IRC-IRC-IRC-IRC-IRC
                          Input orientation:                          
 ---------------------------------------------------------------------
 Center     Atomic      Atomic             Coordinates (Angstroms)
 Number     Number       Type             X           Y           Z
 ---------------------------------------------------------------------
      1          6           0       -0.483697    0.101949   -0.039206
      2          6           0        0.760739   -0.556987   -0.298158
      3          1           0        0.825693   -1.592983   -0.601132
      4          8           0       -1.571727   -0.710501   -0.196962
      5          1           0       -2.340867   -0.145375   -0.003230
      6          8           0       -0.584014    1.285475    0.286361
      7          7           0        1.906477    0.153287   -0.088863
      8          1           0        1.776525    1.147763    0.062932
      9          1           0        2.766113   -0.133180   -0.533928
     10          1           0        0.755151   -2.810997    2.719141
     11          1           0        0.642610   -2.302238    2.189012
 ---------------------------------------------------------------------
                    Distance matrix (angstroms):
                    1          2          3          4          5
     1  C    0.000000
     2  C    1.431739   0.000000
     3  H    2.214285   1.081341   0.000000
     4  O    1.367029   2.339702   2.586455   0.000000
     5  H    1.873911   3.142669   3.532727   0.973898   0.000000
     6  O    1.231580   2.354716   3.325723   2.278836   2.284234
     7  N    2.391241   1.364188   2.116594   3.585487   4.258693
     8  H    2.492542   2.017022   2.976029   3.838161   4.316190
     9  H    3.295649   2.063182   2.429150   4.389043   5.134494
    10  H    4.198628   3.766256   3.537336   4.281366   4.909397
    11  H    3.466070   3.040702   2.884696   3.623505   4.284755
                    6          7          8          9         10
     6  O    0.000000
     7  N    2.761375   0.000000
     8  H    2.375085   1.014353   0.000000
     9  H    3.729451   1.009514   1.725208   0.000000
    10  H    4.949026   4.242336   4.875493   4.668739   0.000000
    11  H    4.242213   3.579899   4.208145   4.077803   0.743329
                   11
    11  H    0.000000
 Symmetry turned off by external request.
 Stoichiometry    C2H6NO2(2)
 Framework group  C1[X(C2H6NO2)]
 Deg. of freedom    27
 Full point group                 C1      NOp   1
 Rotational constants (GHZ):           7.0250374           3.6170520           2.8122138
 Standard basis: 6-31G(d) (6D, 7F)
    87 basis functions,   164 primitive gaussians,    87 cartesian basis functions
    21 alpha electrons       20 beta electrons
       nuclear repulsion energy       182.3694996854 Hartrees.
 NAtoms=   11 NActive=   11 NUniq=   11 SFac= 1.00D+00 NAtFMM=   60 NAOKFM=F Big=F
 Integral buffers will be    131072 words long.
 Raffenetti 2 integral format.
 Two-electron integral symmetry is turned off.
 One-electron integrals computed using PRISM.
 NBasis=    87 RedAO= T EigKep=  2.64D-03  NBF=    87
 NBsUse=    87 1.00D-06 EigRej= -1.00D+00 NBFU=    87
 Initial guess from the checkpoint file:  "glycine2_plus_H_scan_TS_irc.chk"
 B after Tr=    -0.000390   -0.000916    0.000990
         Rot=    1.000000    0.000127    0.000189    0.000143 Ang=   0.03 deg.
 Initial guess <Sx>= 0.0000 <Sy>= 0.0000 <Sz>= 0.5000 <S**2>= 0.7538 S= 0.5019
 ExpMin= 1.61D-01 ExpMax= 5.48D+03 ExpMxC= 8.25D+02 IAcc=3 IRadAn=         5 AccDes= 0.00D+00
 Harris functional with IExCor=  402 and IRadAn=       5 diagonalized for initial guess.
 HarFok:  IExCor=  402 AccDes= 0.00D+00 IRadAn=         5 IDoV= 1 UseB2=F ITyADJ=14
 ICtDFT=  3500011 ScaDFX=  1.000000  1.000000  1.000000  1.000000
 FoFCou: FMM=F IPFlag=           0 FMFlag=      100000 FMFlg1=           0
         NFxFlg=           0 DoJE=T BraDBF=F KetDBF=T FulRan=T
         wScrn=  0.000000 ICntrl=       500 IOpCl=  0 I1Cent=   200000004 NGrid=           0
         NMat0=    1 NMatS0=      1 NMatT0=    0 NMatD0=    1 NMtDS0=    0 NMtDT0=    0
 Symmetry not used in FoFCou.
 Keep R1 and R2 ints in memory in canonical form, NReq=18299015.
 Requested convergence on RMS density matrix=1.00D-08 within 128 cycles.
 Requested convergence on MAX density matrix=1.00D-06.
 Requested convergence on             energy=1.00D-06.
 No special actions if energy rises.
 Integral accuracy reduced to 1.0D-05 until final iterations.
 Initial convergence to 1.0D-05 achieved.  Increase integral accuracy.
 SCF Done:  E(UB3LYP) =  -284.966187792     A.U. after    9 cycles
            NFock=  9  Conv=0.95D-08     -V/T= 2.0090
 <Sx>= 0.0000 <Sy>= 0.0000 <Sz>= 0.5000 <S**2>= 0.7538 S= 0.5019
 <L.S>=  0.00000000000    
 Annihilation of the first spin contaminant:
 S**2 before annihilation     0.7538,   after     0.7500
 DoSCS=F DFT=T ScalE2(SS,OS)=  1.000000  1.000000
 Range of M.O.s used for correlation:     1    87
 NBasis=    87 NAE=    21 NBE=    20 NFC=     0 NFV=     0
 NROrb=     87 NOA=    21 NOB=    20 NVA=    66 NVB=    67
 Symmetrizing basis deriv contribution to polar:
 IMax=3 JMax=2 DiffMx= 0.00D+00
 G2DrvN: will do    12 centers at a time, making    1 passes.
 Calling FoFCou, ICntrl=  3107 FMM=F I1Cent=   0 AccDes= 0.00D+00.
 End of G2Drv F.D. properties file   721 does not exist.
 End of G2Drv F.D. properties file   722 does not exist.
 End of G2Drv F.D. properties file   788 does not exist.
          IDoAtm=11111111111
          Differentiating once with respect to nuclear coordinates.
 Keep R1 and R2 ints in memory in canonical form, NReq=18295900.
          There are    36 degrees of freedom in the 1st order CPHF.  IDoFFX=6 NUNeed=     0.
     30 vectors produced by pass  0 Test12= 7.57D-15 2.78D-09 XBig12= 4.98D-01 2.53D-01.
 AX will form    30 AO Fock derivatives at one time.
     30 vectors produced by pass  1 Test12= 7.57D-15 2.78D-09 XBig12= 4.16D-01 1.90D-01.
     30 vectors produced by pass  2 Test12= 7.57D-15 2.78D-09 XBig12= 4.81D-03 1.81D-02.
     30 vectors produced by pass  3 Test12= 7.57D-15 2.78D-09 XBig12= 3.50D-05 1.07D-03.
     30 vectors produced by pass  4 Test12= 7.57D-15 2.78D-09 XBig12= 1.65D-07 4.67D-05.
     24 vectors produced by pass  5 Test12= 7.57D-15 2.78D-09 XBig12= 5.57D-10 2.95D-06.
     18 vectors produced by pass  6 Test12= 7.57D-15 2.78D-09 XBig12= 1.69D-12 1.54D-07.
      2 vectors produced by pass  7 Test12= 7.57D-15 2.78D-09 XBig12= 4.77D-15 8.44D-09.
 InvSVY:  IOpt=1 It=  1 EMax= 1.33D-15
 Solved reduced A of dimension   194 with    30 vectors.
 End of Minotr F.D. properties file   721 does not exist.
 End of Minotr F.D. properties file   722 does not exist.
 End of Minotr F.D. properties file   788 does not exist.
 Calling FoFJK, ICntrl=    100127 FMM=F ISym2X=0 I1Cent= 0 IOpClX= 1 NMat=1 NMatS=1 NMatT=0.
 -------------------------------------------------------------------
 Center     Atomic                   Forces (Hartrees/Bohr)
 Number     Number              X              Y              Z
 -------------------------------------------------------------------
      1        6           0.000011072    0.000006568   -0.000001256
      2        6           0.000017480    0.000031336   -0.000030784
      3        1           0.000002624    0.000002847   -0.000001648
      4        8           0.000026255   -0.000005868   -0.000012007
      5        1           0.000001524   -0.000001862    0.000001178
      6        8          -0.000003923   -0.000002051    0.000028718
      7        7           0.000007525    0.000071869   -0.000099374
      8        1          -0.000001204    0.000004749   -0.000008455
      9        1          -0.000001121    0.000006619   -0.000009678
     10        1          -0.000032740   -0.000056426    0.000065590
     11        1          -0.000027491   -0.000057783    0.000067716
 -------------------------------------------------------------------
 Cartesian Forces:  Max     0.000099374 RMS     0.000033352
 IRC-IRC-IRC-IRC-IRC-IRC-IRC-IRC-IRC-IRC-IRC-IRC-IRC-IRC-IRC-IRC-IRC-IRC
 Pt 49 Step number   1 out of a maximum of  20
 Modified Bulirsch-Stoer Extrapolation Cycles:
    EPS =    0.000010000000000
      PEZero:  N= 2 I= 1 D=  5.36D-04 Err=  7.04D-03
      PEZero:  N= 3 I= 2 D=  5.36D-04 Err=  1.16D-02
      PEZero:  N= 3 I= 1 D=  1.07D-03 Err=  1.03D-02
      PEZero:  N= 4 I= 3 D=  2.68D-04 Err=  1.83D-02
      PEZero:  N= 4 I= 2 D=  8.04D-04 Err=  1.28D-02
      PEZero:  N= 4 I= 1 D=  1.34D-03 Err=  9.14D-03
      PEZero:  N= 5 I= 4 D=  2.68D-04 Err=  2.40D-02
      PEZero:  N= 5 I= 3 D=  5.36D-04 Err=  1.77D-02
      PEZero:  N= 5 I= 2 D=  1.07D-03 Err=  1.14D-02
      PEZero:  N= 5 I= 1 D=  1.61D-03 Err=  8.31D-03
      PEZero:  N= 6 I= 5 D=  1.34D-04 Err=  2.38D-02
      PEZero:  N= 6 I= 4 D=  4.02D-04 Err=  7.78D-03
      PEZero:  N= 6 I= 3 D=  6.70D-04 Err=  1.80D-03
      PEZero:  N= 6 I= 2 D=  1.21D-03 Err=  5.36D-03
      PEZero:  N= 7 I= 6 D=  1.34D-04 Err=  7.20D-06
      PEZero:  N= 7 I= 5 D=  2.68D-04 Err=  2.38D-02
 Maximum DWI energy   std dev =  0.000000014 at pt   156
 Maximum DWI gradient std dev =  0.003420645 at pt   162
 CORRECTOR INTEGRATION CONVERGENCE:
   Recorrection delta-x convergence threshold:    0.010000
   Delta-x Convergence Met
 Point Number:  49          Path Number:   1
   CHANGE IN THE REACTION COORDINATE =    0.10284
   NET REACTION COORDINATE UP TO THIS POINT =    5.04001
  # OF POINTS ALONG THE PATH =  49
  # OF STEPS =   1

 PES minimum detected on this side of the pathway.
    Magnitude of the gradient =      0.0001369
 Calculation of FORWARD path complete.
 Beginning calculation of the REVERSE path.
 
 Calculating another point on the path.
 IRC-IRC-IRC-IRC-IRC-IRC-IRC-IRC-IRC-IRC-IRC-IRC-IRC-IRC-IRC-IRC-IRC-IRC
                          Input orientation:                          
 ---------------------------------------------------------------------
 Center     Atomic      Atomic             Coordinates (Angstroms)
 Number     Number       Type             X           Y           Z
 ---------------------------------------------------------------------
      1          6           0       -0.512367    0.094802   -0.007298
      2          6           0        0.782530   -0.684185   -0.073855
      3          1           0        0.768883   -1.398164   -0.902052
      4          8           0       -1.590078   -0.700709   -0.190390
      5          1           0       -2.375488   -0.133015   -0.075238
      6          8           0       -0.591407    1.280644    0.233589
      7          7           0        1.971126    0.113633   -0.059432
      8          1           0        1.772757    1.021747    0.355393
      9          1           0        2.334670    0.267543   -0.995002
     10          1           0        0.767607   -2.151705    1.856661
     11          1           0        0.749027   -1.371573    0.866681
 ---------------------------------------------------------------------
                    Distance matrix (angstroms):
                    1          2          3          4          5
     1  C    0.000000
     2  C    1.512617   0.000000
     3  H    2.161281   1.093555   0.000000
     4  O    1.351969   2.375525   2.560782   0.000000
     5  H    1.878227   3.205755   3.488738   0.975912   0.000000
     6  O    1.212639   2.417184   3.211866   2.258951   2.297117
     7  N    2.484112   1.431602   2.107351   3.655472   4.353635
     8  H    2.492501   2.018665   2.906011   3.817511   4.327453
     9  H    3.018447   2.040451   2.287992   4.121718   4.815807
    10  H    3.187393   2.425022   2.859777   3.443035   4.205519
    11  H    2.122548   1.165432   1.769044   2.653087   3.490535
                    6          7          8          9         10
     6  O    0.000000
     7  N    2.830963   0.000000
     8  H    2.381415   1.017891   0.000000
     9  H    3.331327   1.015453   1.645642   0.000000
    10  H    4.032655   3.201816   3.651702   4.054680   0.000000
    11  H    3.038392   2.134724   2.652813   2.943947   1.260560
                   11
    11  H    0.000000
 Symmetry turned off by external request.
 Stoichiometry    C2H6NO2(2)
 Framework group  C1[X(C2H6NO2)]
 Deg. of freedom    27
 Full point group                 C1      NOp   1
 Rotational constants (GHZ):           8.8034637           3.7574848           2.8550509
 Standard basis: 6-31G(d) (6D, 7F)
    87 basis functions,   164 primitive gaussians,    87 cartesian basis functions
    21 alpha electrons       20 beta electrons
       nuclear repulsion energy       185.9496172134 Hartrees.
 NAtoms=   11 NActive=   11 NUniq=   11 SFac= 1.00D+00 NAtFMM=   60 NAOKFM=F Big=F
 Integral buffers will be    131072 words long.
 Raffenetti 2 integral format.
 Two-electron integral symmetry is turned off.
 One-electron integrals computed using PRISM.
 NBasis=    87 RedAO= T EigKep=  3.90D-03  NBF=    87
 NBsUse=    87 1.00D-06 EigRej= -1.00D+00 NBFU=    87
 Initial guess from the checkpoint file:  "glycine2_plus_H_scan_TS_irc.chk"
 B after Tr=    -0.011905    0.049105   -0.056507
         Rot=    0.999833   -0.015899   -0.007683   -0.004732 Ang=  -2.10 deg.
 Initial guess <Sx>= 0.0000 <Sy>= 0.0000 <Sz>= 0.5000 <S**2>= 0.7539 S= 0.5019
 ExpMin= 1.61D-01 ExpMax= 5.48D+03 ExpMxC= 8.25D+02 IAcc=3 IRadAn=         5 AccDes= 0.00D+00
 Harris functional with IExCor=  402 and IRadAn=       5 diagonalized for initial guess.
 HarFok:  IExCor=  402 AccDes= 0.00D+00 IRadAn=         5 IDoV= 1 UseB2=F ITyADJ=14
 ICtDFT=  3500011 ScaDFX=  1.000000  1.000000  1.000000  1.000000
 FoFCou: FMM=F IPFlag=           0 FMFlag=      100000 FMFlg1=           0
         NFxFlg=           0 DoJE=T BraDBF=F KetDBF=T FulRan=T
         wScrn=  0.000000 ICntrl=       500 IOpCl=  0 I1Cent=   200000004 NGrid=           0
         NMat0=    1 NMatS0=      1 NMatT0=    0 NMatD0=    1 NMtDS0=    0 NMtDT0=    0
 Symmetry not used in FoFCou.
 Keep R1 and R2 ints in memory in canonical form, NReq=18299015.
 Requested convergence on RMS density matrix=1.00D-08 within 128 cycles.
 Requested convergence on MAX density matrix=1.00D-06.
 Requested convergence on             energy=1.00D-06.
 No special actions if energy rises.
 Integral accuracy reduced to 1.0D-05 until final iterations.
 Initial convergence to 1.0D-05 achieved.  Increase integral accuracy.
 SCF Done:  E(UB3LYP) =  -284.918995596     A.U. after   19 cycles
            NFock= 19  Conv=0.52D-08     -V/T= 2.0088
 <Sx>= 0.0000 <Sy>= 0.0000 <Sz>= 0.5000 <S**2>= 0.7547 S= 0.5024
 <L.S>=  0.00000000000    
 Annihilation of the first spin contaminant:
 S**2 before annihilation     0.7547,   after     0.7500
 DoSCS=F DFT=T ScalE2(SS,OS)=  1.000000  1.000000
 Range of M.O.s used for correlation:     1    87
 NBasis=    87 NAE=    21 NBE=    20 NFC=     0 NFV=     0
 NROrb=     87 NOA=    21 NOB=    20 NVA=    66 NVB=    67
 Symmetrizing basis deriv contribution to polar:
 IMax=3 JMax=2 DiffMx= 0.00D+00
 G2DrvN: will do    12 centers at a time, making    1 passes.
 Calling FoFCou, ICntrl=  3107 FMM=F I1Cent=   0 AccDes= 0.00D+00.
 End of G2Drv F.D. properties file   721 does not exist.
 End of G2Drv F.D. properties file   722 does not exist.
 End of G2Drv F.D. properties file   788 does not exist.
          IDoAtm=11111111111
          Differentiating once with respect to nuclear coordinates.
 Keep R1 and R2 ints in memory in canonical form, NReq=18295886.
          There are    36 degrees of freedom in the 1st order CPHF.  IDoFFX=6 NUNeed=     0.
     30 vectors produced by pass  0 Test12= 7.57D-15 2.78D-09 XBig12= 4.39D-01 1.22D-01.
 AX will form    30 AO Fock derivatives at one time.
     30 vectors produced by pass  1 Test12= 7.57D-15 2.78D-09 XBig12= 4.05D-01 2.26D-01.
     30 vectors produced by pass  2 Test12= 7.57D-15 2.78D-09 XBig12= 4.04D-03 1.45D-02.
     30 vectors produced by pass  3 Test12= 7.57D-15 2.78D-09 XBig12= 3.66D-05 1.05D-03.
     30 vectors produced by pass  4 Test12= 7.57D-15 2.78D-09 XBig12= 1.82D-07 7.86D-05.
     30 vectors produced by pass  5 Test12= 7.57D-15 2.78D-09 XBig12= 8.59D-10 4.44D-06.
     16 vectors produced by pass  6 Test12= 7.57D-15 2.78D-09 XBig12= 2.35D-12 2.05D-07.
      2 vectors produced by pass  7 Test12= 7.57D-15 2.78D-09 XBig12= 8.36D-15 1.29D-08.
 InvSVY:  IOpt=1 It=  1 EMax= 1.33D-15
 Solved reduced A of dimension   198 with    30 vectors.
 End of Minotr F.D. properties file   721 does not exist.
 End of Minotr F.D. properties file   722 does not exist.
 End of Minotr F.D. properties file   788 does not exist.
 Calling FoFJK, ICntrl=    100127 FMM=F ISym2X=0 I1Cent= 0 IOpClX= 1 NMat=1 NMatS=1 NMatT=0.
 -------------------------------------------------------------------
 Center     Atomic                   Forces (Hartrees/Bohr)
 Number     Number              X              Y              Z
 -------------------------------------------------------------------
      1        6          -0.000194724    0.000303642   -0.000464646
      2        6          -0.000216264    0.000143608   -0.001053436
      3        1          -0.000070375    0.000292716   -0.000233891
      4        8          -0.000312973    0.000156498   -0.000024295
      5        1          -0.000036070   -0.000019879    0.000006535
      6        8          -0.000222412    0.000170278   -0.000187053
      7        7           0.001430367    0.000381458   -0.000188387
      8        1          -0.000008489   -0.000013745    0.000077592
      9        1          -0.000435759    0.000361545   -0.000121691
     10        1           0.000026485   -0.001380989    0.001741545
     11        1           0.000040214   -0.000395132    0.000447728
 -------------------------------------------------------------------
 Cartesian Forces:  Max     0.001741545 RMS     0.000544236
 IRC-IRC-IRC-IRC-IRC-IRC-IRC-IRC-IRC-IRC-IRC-IRC-IRC-IRC-IRC-IRC-IRC-IRC
 Pt 50 Step number   1 out of a maximum of  20
 Modified Bulirsch-Stoer Extrapolation Cycles:
    EPS =    0.000010000000000
      PEZero:  N= 2 I= 1 D=  2.68D-04 Err=  5.56D-04
      PEZero:  N= 3 I= 2 D=  2.68D-04 Err=  3.71D-04
      PEZero:  N= 3 I= 1 D=  5.36D-04 Err=  3.43D-07
 Maximum DWI energy   std dev =  0.000006390 at pt     1
 Maximum DWI gradient std dev =  0.164689699 at pt    18
 CORRECTOR INTEGRATION CONVERGENCE:
   Recorrection delta-x convergence threshold:    0.010000
   Delta-x Convergence NOT Met
 IRC-IRC-IRC-IRC-IRC-IRC-IRC-IRC-IRC-IRC-IRC-IRC-IRC-IRC-IRC-IRC-IRC-IRC
                          Input orientation:                          
 ---------------------------------------------------------------------
 Center     Atomic      Atomic             Coordinates (Angstroms)
 Number     Number       Type             X           Y           Z
 ---------------------------------------------------------------------
      1          6           0       -0.512308    0.094790   -0.007342
      2          6           0        0.782493   -0.683906   -0.074246
      3          1           0        0.768898   -1.398248   -0.901953
      4          8           0       -1.590121   -0.700705   -0.190396
      5          1           0       -2.375488   -0.132979   -0.075245
      6          8           0       -0.591438    1.280696    0.233575
      7          7           0        1.971199    0.113656   -0.059471
      8          1           0        1.772833    1.021609    0.355803
      9          1           0        2.334267    0.268084   -0.995132
     10          1           0        0.767670   -2.153339    1.858724
     11          1           0        0.749156   -1.374689    0.870290
 ---------------------------------------------------------------------
                    Distance matrix (angstroms):
                    1          2          3          4          5
     1  C    0.000000
     2  C    1.512400   0.000000
     3  H    2.161245   1.093420   0.000000
     4  O    1.352036   2.375515   2.560830   0.000000
     5  H    1.878279   3.205678   3.488770   0.975897   0.000000
     6  O    1.212714   2.417044   3.211958   2.258997   2.297103
     7  N    2.484125   1.431553   2.107405   3.655588   4.353707
     8  H    2.492536   2.018538   2.906121   3.817611   4.327521
     9  H    3.018070   2.040175   2.288170   4.121525   4.815478
    10  H    3.189769   2.428132   2.862079   3.445028   4.207319
    11  H    2.126240   1.170658   1.772509   2.655471   3.492747
                    6          7          8          9         10
     6  O    0.000000
     7  N    2.831071   0.000000
     8  H    2.381562   1.017930   0.000000
     9  H    3.330893   1.015444   1.645610   0.000000
    10  H    4.034957   3.204250   3.653685   4.057339   0.000000
    11  H    3.041984   2.138461   2.656098   2.948063   1.258427
                   11
    11  H    0.000000
 Symmetry turned off by external request.
 Stoichiometry    C2H6NO2(2)
 Framework group  C1[X(C2H6NO2)]
 Deg. of freedom    27
 Full point group                 C1      NOp   1
 Rotational constants (GHZ):           8.7990854           3.7568900           2.8548029
 Standard basis: 6-31G(d) (6D, 7F)
    87 basis functions,   164 primitive gaussians,    87 cartesian basis functions
    21 alpha electrons       20 beta electrons
       nuclear repulsion energy       185.9237467019 Hartrees.
 NAtoms=   11 NActive=   11 NUniq=   11 SFac= 1.00D+00 NAtFMM=   60 NAOKFM=F Big=F
 Integral buffers will be    131072 words long.
 Raffenetti 2 integral format.
 Two-electron integral symmetry is turned off.
 One-electron integrals computed using PRISM.
 NBasis=    87 RedAO= T EigKep=  3.90D-03  NBF=    87
 NBsUse=    87 1.00D-06 EigRej= -1.00D+00 NBFU=    87
 Initial guess from the checkpoint file:  "glycine2_plus_H_scan_TS_irc.chk"
 B after Tr=    -0.000001   -0.000100    0.000133
         Rot=    1.000000    0.000018    0.000012    0.000005 Ang=   0.00 deg.
 Initial guess <Sx>= 0.0000 <Sy>= 0.0000 <Sz>= 0.5000 <S**2>= 0.7548 S= 0.5024
 ExpMin= 1.61D-01 ExpMax= 5.48D+03 ExpMxC= 8.25D+02 IAcc=3 IRadAn=         5 AccDes= 0.00D+00
 Harris functional with IExCor=  402 and IRadAn=       5 diagonalized for initial guess.
 HarFok:  IExCor=  402 AccDes= 0.00D+00 IRadAn=         5 IDoV= 1 UseB2=F ITyADJ=14
 ICtDFT=  3500011 ScaDFX=  1.000000  1.000000  1.000000  1.000000
 FoFCou: FMM=F IPFlag=           0 FMFlag=      100000 FMFlg1=           0
         NFxFlg=           0 DoJE=T BraDBF=F KetDBF=T FulRan=T
         wScrn=  0.000000 ICntrl=       500 IOpCl=  0 I1Cent=   200000004 NGrid=           0
         NMat0=    1 NMatS0=      1 NMatT0=    0 NMatD0=    1 NMtDS0=    0 NMtDT0=    0
 Symmetry not used in FoFCou.
 Keep R1 and R2 ints in memory in canonical form, NReq=18299015.
 Requested convergence on RMS density matrix=1.00D-08 within 128 cycles.
 Requested convergence on MAX density matrix=1.00D-06.
 Requested convergence on             energy=1.00D-06.
 No special actions if energy rises.
 Integral accuracy reduced to 1.0D-05 until final iterations.
 Initial convergence to 1.0D-05 achieved.  Increase integral accuracy.
 SCF Done:  E(UB3LYP) =  -284.919006374     A.U. after   11 cycles
            NFock= 11  Conv=0.85D-08     -V/T= 2.0088
 <Sx>= 0.0000 <Sy>= 0.0000 <Sz>= 0.5000 <S**2>= 0.7549 S= 0.5024
 <L.S>=  0.00000000000    
 Annihilation of the first spin contaminant:
 S**2 before annihilation     0.7549,   after     0.7500
 DoSCS=F DFT=T ScalE2(SS,OS)=  1.000000  1.000000
 Range of M.O.s used for correlation:     1    87
 NBasis=    87 NAE=    21 NBE=    20 NFC=     0 NFV=     0
 NROrb=     87 NOA=    21 NOB=    20 NVA=    66 NVB=    67
 Symmetrizing basis deriv contribution to polar:
 IMax=3 JMax=2 DiffMx= 0.00D+00
 Calling FoFJK, ICntrl=      2127 FMM=F ISym2X=0 I1Cent= 0 IOpClX= 1 NMat=1 NMatS=1 NMatT=0.
 -------------------------------------------------------------------
 Center     Atomic                   Forces (Hartrees/Bohr)
 Number     Number              X              Y              Z
 -------------------------------------------------------------------
      1        6          -0.000242675    0.000291029   -0.000335853
      2        6          -0.000077744   -0.000632351    0.000215770
      3        1          -0.000051182    0.000220781   -0.000232322
      4        8          -0.000243444    0.000157052   -0.000034733
      5        1          -0.000029858   -0.000008861    0.000005248
      6        8          -0.000189134    0.000112138   -0.000195518
      7        7           0.001130375    0.000319947   -0.000196881
      8        1           0.000002622   -0.000033904    0.000088368
      9        1          -0.000353050    0.000329219   -0.000137553
     10        1           0.000019340   -0.001093741    0.001372315
     11        1           0.000034750    0.000338690   -0.000548841
 -------------------------------------------------------------------
 Cartesian Forces:  Max     0.001372315 RMS     0.000432180
 IRC-IRC-IRC-IRC-IRC-IRC-IRC-IRC-IRC-IRC-IRC-IRC-IRC-IRC-IRC-IRC-IRC-IRC
 Error in corrector energy =          -0.0000001796
 Magnitude of corrector gradient =     0.0025105795
 Magnitude of analytic gradient =      0.0024826859
 Magnitude of difference =             0.0000311924
 Angle between gradients (degrees)=    0.3204
 Pt 50 Step number   2 out of a maximum of  20
 Modified Bulirsch-Stoer Extrapolation Cycles:
    EPS =    0.000010000000000
      PEZero:  N= 2 I= 1 D=  2.68D-04 Err=  5.22D-04
      PEZero:  N= 3 I= 2 D=  2.68D-04 Err=  3.48D-04
      PEZero:  N= 3 I= 1 D=  5.36D-04 Err=  5.21D-07
 Maximum DWI energy   std dev =  0.000002791 at pt    52
 Maximum DWI gradient std dev =  0.404860729 at pt     1
 CORRECTOR INTEGRATION CONVERGENCE:
   Recorrection delta-x convergence threshold:    0.010000
   Delta-x Convergence Met
 Point Number:   1          Path Number:   2
   CHANGE IN THE REACTION COORDINATE =    0.10207
   NET REACTION COORDINATE UP TO THIS POINT =    0.10207
  # OF POINTS ALONG THE PATH =  50
  # OF STEPS =   2

 Calculating another point on the path.
 IRC-IRC-IRC-IRC-IRC-IRC-IRC-IRC-IRC-IRC-IRC-IRC-IRC-IRC-IRC-IRC-IRC-IRC
                          Input orientation:                          
 ---------------------------------------------------------------------
 Center     Atomic      Atomic             Coordinates (Angstroms)
 Number     Number       Type             X           Y           Z
 ---------------------------------------------------------------------
      1          6           0       -0.512855    0.095432   -0.008049
      2          6           0        0.782398   -0.685442   -0.073585
      3          1           0        0.767624   -1.392328   -0.908134
      4          8           0       -1.590575   -0.700394   -0.190478
      5          1           0       -2.376291   -0.133099   -0.075189
      6          8           0       -0.591798    1.280909    0.233173
      7          7           0        1.973428    0.114262   -0.059943
      8          1           0        1.773084    1.020295    0.359025
      9          1           0        2.323953    0.277950   -0.999117
     10          1           0        0.768196   -2.182735    1.895369
     11          1           0        0.750317   -1.365727    0.855328
 ---------------------------------------------------------------------
                    Distance matrix (angstroms):
                    1          2          3          4          5
     1  C    0.000000
     2  C    1.513849   0.000000
     3  H    2.159446   1.093791   0.000000
     4  O    1.352073   2.375898   2.560256   0.000000
     5  H    1.878597   3.206618   3.487643   0.975942   0.000000
     6  O    1.212344   2.418482   3.208864   2.258894   2.297591
     7  N    2.486895   1.434665   2.107891   3.658254   4.356773
     8  H    2.493116   2.019442   2.904718   3.817974   4.328530
     9  H    3.010483   2.039883   2.284790   4.115165   4.807795
    10  H    3.233285   2.473634   2.912794   3.480214   4.239328
    11  H    2.115658   1.151823   1.763748   2.648803   3.487249
                    6          7          8          9         10
     6  O    0.000000
     7  N    2.833260   0.000000
     8  H    2.382525   1.018119   0.000000
     9  H    3.320552   1.015732   1.642888   0.000000
    10  H    4.075452   3.248387   3.691822   4.105289   0.000000
    11  H    3.032001   2.126991   2.643004   2.935468   1.322689
                   11
    11  H    0.000000
 Symmetry turned off by external request.
 Stoichiometry    C2H6NO2(2)
 Framework group  C1[X(C2H6NO2)]
 Deg. of freedom    27
 Full point group                 C1      NOp   1
 Rotational constants (GHZ):           8.7606938           3.7494479           2.8513463
 Standard basis: 6-31G(d) (6D, 7F)
    87 basis functions,   164 primitive gaussians,    87 cartesian basis functions
    21 alpha electrons       20 beta electrons
       nuclear repulsion energy       185.8280058866 Hartrees.
 NAtoms=   11 NActive=   11 NUniq=   11 SFac= 1.00D+00 NAtFMM=   60 NAOKFM=F Big=F
 Integral buffers will be    131072 words long.
 Raffenetti 2 integral format.
 Two-electron integral symmetry is turned off.
 One-electron integrals computed using PRISM.
 NBasis=    87 RedAO= T EigKep=  3.91D-03  NBF=    87
 NBsUse=    87 1.00D-06 EigRej= -1.00D+00 NBFU=    87
 Initial guess from the checkpoint file:  "glycine2_plus_H_scan_TS_irc.chk"
 B after Tr=    -0.000247   -0.000140    0.000361
         Rot=    1.000000   -0.000107   -0.000019   -0.000034 Ang=  -0.01 deg.
 Initial guess <Sx>= 0.0000 <Sy>= 0.0000 <Sz>= 0.5000 <S**2>= 0.7550 S= 0.5025
 ExpMin= 1.61D-01 ExpMax= 5.48D+03 ExpMxC= 8.25D+02 IAcc=3 IRadAn=         5 AccDes= 0.00D+00
 Harris functional with IExCor=  402 and IRadAn=       5 diagonalized for initial guess.
 HarFok:  IExCor=  402 AccDes= 0.00D+00 IRadAn=         5 IDoV= 1 UseB2=F ITyADJ=14
 ICtDFT=  3500011 ScaDFX=  1.000000  1.000000  1.000000  1.000000
 FoFCou: FMM=F IPFlag=           0 FMFlag=      100000 FMFlg1=           0
         NFxFlg=           0 DoJE=T BraDBF=F KetDBF=T FulRan=T
         wScrn=  0.000000 ICntrl=       500 IOpCl=  0 I1Cent=   200000004 NGrid=           0
         NMat0=    1 NMatS0=      1 NMatT0=    0 NMatD0=    1 NMtDS0=    0 NMtDT0=    0
 Symmetry not used in FoFCou.
 Keep R1 and R2 ints in memory in canonical form, NReq=18299015.
 Requested convergence on RMS density matrix=1.00D-08 within 128 cycles.
 Requested convergence on MAX density matrix=1.00D-06.
 Requested convergence on             energy=1.00D-06.
 No special actions if energy rises.
 Integral accuracy reduced to 1.0D-05 until final iterations.
 Initial convergence to 1.0D-05 achieved.  Increase integral accuracy.
 SCF Done:  E(UB3LYP) =  -284.919261549     A.U. after   15 cycles
            NFock= 15  Conv=0.43D-08     -V/T= 2.0088
 <Sx>= 0.0000 <Sy>= 0.0000 <Sz>= 0.5000 <S**2>= 0.7540 S= 0.5020
 <L.S>=  0.00000000000    
 Annihilation of the first spin contaminant:
 S**2 before annihilation     0.7540,   after     0.7500
 DoSCS=F DFT=T ScalE2(SS,OS)=  1.000000  1.000000
 Range of M.O.s used for correlation:     1    87
 NBasis=    87 NAE=    21 NBE=    20 NFC=     0 NFV=     0
 NROrb=     87 NOA=    21 NOB=    20 NVA=    66 NVB=    67
 Symmetrizing basis deriv contribution to polar:
 IMax=3 JMax=2 DiffMx= 0.00D+00
 G2DrvN: will do    12 centers at a time, making    1 passes.
 Calling FoFCou, ICntrl=  3107 FMM=F I1Cent=   0 AccDes= 0.00D+00.
 End of G2Drv F.D. properties file   721 does not exist.
 End of G2Drv F.D. properties file   722 does not exist.
 End of G2Drv F.D. properties file   788 does not exist.
          IDoAtm=11111111111
          Differentiating once with respect to nuclear coordinates.
 Keep R1 and R2 ints in memory in canonical form, NReq=18295886.
          There are    36 degrees of freedom in the 1st order CPHF.  IDoFFX=6 NUNeed=     0.
     30 vectors produced by pass  0 Test12= 7.57D-15 2.78D-09 XBig12= 4.37D-01 1.22D-01.
 AX will form    30 AO Fock derivatives at one time.
     30 vectors produced by pass  1 Test12= 7.57D-15 2.78D-09 XBig12= 4.02D-01 2.24D-01.
     30 vectors produced by pass  2 Test12= 7.57D-15 2.78D-09 XBig12= 3.95D-03 1.36D-02.
     30 vectors produced by pass  3 Test12= 7.57D-15 2.78D-09 XBig12= 3.49D-05 1.08D-03.
     30 vectors produced by pass  4 Test12= 7.57D-15 2.78D-09 XBig12= 1.63D-07 7.34D-05.
     30 vectors produced by pass  5 Test12= 7.57D-15 2.78D-09 XBig12= 7.30D-10 4.01D-06.
     16 vectors produced by pass  6 Test12= 7.57D-15 2.78D-09 XBig12= 2.06D-12 2.01D-07.
      2 vectors produced by pass  7 Test12= 7.57D-15 2.78D-09 XBig12= 7.24D-15 1.20D-08.
 InvSVY:  IOpt=1 It=  1 EMax= 1.55D-15
 Solved reduced A of dimension   198 with    30 vectors.
 End of Minotr F.D. properties file   721 does not exist.
 End of Minotr F.D. properties file   722 does not exist.
 End of Minotr F.D. properties file   788 does not exist.
 Calling FoFJK, ICntrl=    100127 FMM=F ISym2X=0 I1Cent= 0 IOpClX= 1 NMat=1 NMatS=1 NMatT=0.
 -------------------------------------------------------------------
 Center     Atomic                   Forces (Hartrees/Bohr)
 Number     Number              X              Y              Z
 -------------------------------------------------------------------
      1        6          -0.000271262    0.000357449   -0.000459112
      2        6          -0.000097274   -0.000564328   -0.000131810
      3        1          -0.000063029    0.000315072   -0.000277277
      4        8          -0.000422399    0.000265404   -0.000073146
      5        1          -0.000041008   -0.000004631    0.000000151
      6        8          -0.000327781    0.000228976   -0.000347989
      7        7           0.001706025    0.000448677   -0.000462875
      8        1           0.000016764   -0.000082845    0.000188250
      9        1          -0.000601803    0.000530831   -0.000108436
     10        1           0.000032580   -0.001637653    0.002046949
     11        1           0.000069187    0.000143048   -0.000374704
 -------------------------------------------------------------------
 Cartesian Forces:  Max     0.002046949 RMS     0.000616379
 IRC-IRC-IRC-IRC-IRC-IRC-IRC-IRC-IRC-IRC-IRC-IRC-IRC-IRC-IRC-IRC-IRC-IRC
 Pt 51 Step number   1 out of a maximum of  20
 Modified Bulirsch-Stoer Extrapolation Cycles:
    EPS =    0.000010000000000
      PEZero:  N= 2 I= 1 D=  5.36D-04 Err=  1.70D-05
      PEZero:  N= 3 I= 2 D=  5.36D-04 Err=  1.13D-05
      PEZero:  N= 3 I= 1 D=  1.07D-03 Err=  9.84D-08
 Maximum DWI energy   std dev =  0.000001902 at pt    20
 Maximum DWI gradient std dev =  0.091738828 at pt    31
 CORRECTOR INTEGRATION CONVERGENCE:
   Recorrection delta-x convergence threshold:    0.010000
   Delta-x Convergence Met
 Point Number:   2          Path Number:   2
   CHANGE IN THE REACTION COORDINATE =    0.10274
   NET REACTION COORDINATE UP TO THIS POINT =    0.20481
  # OF POINTS ALONG THE PATH =  51
  # OF STEPS =   1

 Calculating another point on the path.
 IRC-IRC-IRC-IRC-IRC-IRC-IRC-IRC-IRC-IRC-IRC-IRC-IRC-IRC-IRC-IRC-IRC-IRC
                          Input orientation:                          
 ---------------------------------------------------------------------
 Center     Atomic      Atomic             Coordinates (Angstroms)
 Number     Number       Type             X           Y           Z
 ---------------------------------------------------------------------
      1          6           0       -0.513277    0.095997   -0.008729
      2          6           0        0.782316   -0.686568   -0.073351
      3          1           0        0.766575   -1.387001   -0.913588
      4          8           0       -1.591084   -0.700061   -0.190579
      5          1           0       -2.377011   -0.133028   -0.075225
      6          8           0       -0.592203    1.281183    0.232724
      7          7           0        1.975623    0.114833   -0.060535
      8          1           0        1.773639    1.018468    0.363314
      9          1           0        2.313201    0.288652   -1.002860
     10          1           0        0.768837   -2.213104    1.933281
     11          1           0        0.751712   -1.360495    0.844606
 ---------------------------------------------------------------------
                    Distance matrix (angstroms):
                    1          2          3          4          5
     1  C    0.000000
     2  C    1.514974   0.000000
     3  H    2.157794   1.094007   0.000000
     4  O    1.352200   2.376331   2.559919   0.000000
     5  H    1.878930   3.207453   3.486751   0.975969   0.000000
     6  O    1.212103   2.419717   3.206168   2.258822   2.297904
     7  N    2.489511   1.437494   2.108317   3.660924   4.359710
     8  H    2.493863   2.020036   2.903607   3.818573   4.329683
     9  H    3.002397   2.039277   2.282068   4.108624   4.799626
    10  H    3.278287   2.521322   2.964307   3.517002   4.272842
    11  H    2.109442   1.139192   1.758456   2.645085   3.484490
                    6          7          8          9         10
     6  O    0.000000
     7  N    2.835508   0.000000
     8  H    2.383963   1.018333   0.000000
     9  H    3.309555   1.015947   1.640180   0.000000
    10  H    4.117568   3.294074   3.730613   4.155089   0.000000
    11  H    3.026379   2.119866   2.633522   2.927638   1.382913
                   11
    11  H    0.000000
 Symmetry turned off by external request.
 Stoichiometry    C2H6NO2(2)
 Framework group  C1[X(C2H6NO2)]
 Deg. of freedom    27
 Full point group                 C1      NOp   1
 Rotational constants (GHZ):           8.7184325           3.7415665           2.8477113
 Standard basis: 6-31G(d) (6D, 7F)
    87 basis functions,   164 primitive gaussians,    87 cartesian basis functions
    21 alpha electrons       20 beta electrons
       nuclear repulsion energy       185.7131693084 Hartrees.
 NAtoms=   11 NActive=   11 NUniq=   11 SFac= 1.00D+00 NAtFMM=   60 NAOKFM=F Big=F
 Integral buffers will be    131072 words long.
 Raffenetti 2 integral format.
 Two-electron integral symmetry is turned off.
 One-electron integrals computed using PRISM.
 NBasis=    87 RedAO= T EigKep=  3.92D-03  NBF=    87
 NBsUse=    87 1.00D-06 EigRej= -1.00D+00 NBFU=    87
 Initial guess from the checkpoint file:  "glycine2_plus_H_scan_TS_irc.chk"
 B after Tr=    -0.000231   -0.000249    0.000523
         Rot=    1.000000   -0.000087    0.000001   -0.000028 Ang=  -0.01 deg.
 Initial guess <Sx>= 0.0000 <Sy>= 0.0000 <Sz>= 0.5000 <S**2>= 0.7541 S= 0.5020
 ExpMin= 1.61D-01 ExpMax= 5.48D+03 ExpMxC= 8.25D+02 IAcc=3 IRadAn=         5 AccDes= 0.00D+00
 Harris functional with IExCor=  402 and IRadAn=       5 diagonalized for initial guess.
 HarFok:  IExCor=  402 AccDes= 0.00D+00 IRadAn=         5 IDoV= 1 UseB2=F ITyADJ=14
 ICtDFT=  3500011 ScaDFX=  1.000000  1.000000  1.000000  1.000000
 FoFCou: FMM=F IPFlag=           0 FMFlag=      100000 FMFlg1=           0
         NFxFlg=           0 DoJE=T BraDBF=F KetDBF=T FulRan=T
         wScrn=  0.000000 ICntrl=       500 IOpCl=  0 I1Cent=   200000004 NGrid=           0
         NMat0=    1 NMatS0=      1 NMatT0=    0 NMatD0=    1 NMtDS0=    0 NMtDT0=    0
 Symmetry not used in FoFCou.
 Keep R1 and R2 ints in memory in canonical form, NReq=18299015.
 Requested convergence on RMS density matrix=1.00D-08 within 128 cycles.
 Requested convergence on MAX density matrix=1.00D-06.
 Requested convergence on             energy=1.00D-06.
 No special actions if energy rises.
 Integral accuracy reduced to 1.0D-05 until final iterations.
 Initial convergence to 1.0D-05 achieved.  Increase integral accuracy.
 SCF Done:  E(UB3LYP) =  -284.919574472     A.U. after   14 cycles
            NFock= 14  Conv=0.89D-08     -V/T= 2.0088
 <Sx>= 0.0000 <Sy>= 0.0000 <Sz>= 0.5000 <S**2>= 0.7533 S= 0.5017
 <L.S>=  0.00000000000    
 Annihilation of the first spin contaminant:
 S**2 before annihilation     0.7533,   after     0.7500
 DoSCS=F DFT=T ScalE2(SS,OS)=  1.000000  1.000000
 Range of M.O.s used for correlation:     1    87
 NBasis=    87 NAE=    21 NBE=    20 NFC=     0 NFV=     0
 NROrb=     87 NOA=    21 NOB=    20 NVA=    66 NVB=    67
 Symmetrizing basis deriv contribution to polar:
 IMax=3 JMax=2 DiffMx= 0.00D+00
 G2DrvN: will do    12 centers at a time, making    1 passes.
 Calling FoFCou, ICntrl=  3107 FMM=F I1Cent=   0 AccDes= 0.00D+00.
 End of G2Drv F.D. properties file   721 does not exist.
 End of G2Drv F.D. properties file   722 does not exist.
 End of G2Drv F.D. properties file   788 does not exist.
          IDoAtm=11111111111
          Differentiating once with respect to nuclear coordinates.
 Keep R1 and R2 ints in memory in canonical form, NReq=18295886.
          There are    36 degrees of freedom in the 1st order CPHF.  IDoFFX=6 NUNeed=     0.
     30 vectors produced by pass  0 Test12= 7.57D-15 2.78D-09 XBig12= 4.35D-01 1.22D-01.
 AX will form    30 AO Fock derivatives at one time.
     30 vectors produced by pass  1 Test12= 7.57D-15 2.78D-09 XBig12= 3.99D-01 2.23D-01.
     30 vectors produced by pass  2 Test12= 7.57D-15 2.78D-09 XBig12= 3.86D-03 1.27D-02.
     30 vectors produced by pass  3 Test12= 7.57D-15 2.78D-09 XBig12= 3.32D-05 1.09D-03.
     30 vectors produced by pass  4 Test12= 7.57D-15 2.78D-09 XBig12= 1.46D-07 6.73D-05.
     30 vectors produced by pass  5 Test12= 7.57D-15 2.78D-09 XBig12= 6.31D-10 3.77D-06.
     15 vectors produced by pass  6 Test12= 7.57D-15 2.78D-09 XBig12= 1.82D-12 1.89D-07.
      2 vectors produced by pass  7 Test12= 7.57D-15 2.78D-09 XBig12= 6.24D-15 1.12D-08.
 InvSVY:  IOpt=1 It=  1 EMax= 2.00D-15
 Solved reduced A of dimension   197 with    30 vectors.
 End of Minotr F.D. properties file   721 does not exist.
 End of Minotr F.D. properties file   722 does not exist.
 End of Minotr F.D. properties file   788 does not exist.
 Calling FoFJK, ICntrl=    100127 FMM=F ISym2X=0 I1Cent= 0 IOpClX= 1 NMat=1 NMatS=1 NMatT=0.
 -------------------------------------------------------------------
 Center     Atomic                   Forces (Hartrees/Bohr)
 Number     Number              X              Y              Z
 -------------------------------------------------------------------
      1        6          -0.000248033    0.000363727   -0.000471072
      2        6          -0.000045769   -0.000420844   -0.000340883
      3        1          -0.000056301    0.000317763   -0.000285905
      4        8          -0.000524014    0.000337764   -0.000110294
      5        1          -0.000041528    0.000009852   -0.000006677
      6        8          -0.000417789    0.000304976   -0.000468173
      7        7           0.001857744    0.000478092   -0.000643253
      8        1           0.000048758   -0.000136774    0.000300922
      9        1          -0.000709151    0.000672161   -0.000133321
     10        1           0.000041807   -0.001856146    0.002315711
     11        1           0.000094275   -0.000070570   -0.000157054
 -------------------------------------------------------------------
 Cartesian Forces:  Max     0.002315711 RMS     0.000692212
 IRC-IRC-IRC-IRC-IRC-IRC-IRC-IRC-IRC-IRC-IRC-IRC-IRC-IRC-IRC-IRC-IRC-IRC
 Pt 52 Step number   1 out of a maximum of  20
 Modified Bulirsch-Stoer Extrapolation Cycles:
    EPS =    0.000010000000000
      PEZero:  N= 2 I= 1 D=  5.36D-04 Err=  2.10D-05
      PEZero:  N= 3 I= 2 D=  5.36D-04 Err=  1.40D-05
      PEZero:  N= 3 I= 1 D=  1.07D-03 Err=  1.05D-07
 Maximum DWI energy   std dev =  0.000001061 at pt    13
 Maximum DWI gradient std dev =  0.037642055 at pt    25
 CORRECTOR INTEGRATION CONVERGENCE:
   Recorrection delta-x convergence threshold:    0.010000
   Delta-x Convergence Met
 Point Number:   3          Path Number:   2
   CHANGE IN THE REACTION COORDINATE =    0.10284
   NET REACTION COORDINATE UP TO THIS POINT =    0.30765
  # OF POINTS ALONG THE PATH =  52
  # OF STEPS =   1

 Calculating another point on the path.
 IRC-IRC-IRC-IRC-IRC-IRC-IRC-IRC-IRC-IRC-IRC-IRC-IRC-IRC-IRC-IRC-IRC-IRC
                          Input orientation:                          
 ---------------------------------------------------------------------
 Center     Atomic      Atomic             Coordinates (Angstroms)
 Number     Number       Type             X           Y           Z
 ---------------------------------------------------------------------
      1          6           0       -0.513609    0.096487   -0.009320
      2          6           0        0.782322   -0.687460   -0.073299
      3          1           0        0.765789   -1.382250   -0.918394
      4          8           0       -1.591642   -0.699684   -0.190711
      5          1           0       -2.377638   -0.132702   -0.075413
      6          8           0       -0.592657    1.281503    0.232184
      7          7           0        1.977725    0.115361   -0.061306
      8          1           0        1.774794    1.015839    0.369302
      9          1           0        2.301719    0.300672   -1.006497
     10          1           0        0.769576   -2.243718    1.971420
     11          1           0        0.753426   -1.357987    0.836919
 ---------------------------------------------------------------------
                    Distance matrix (angstroms):
                    1          2          3          4          5
     1  C    0.000000
     2  C    1.515950   0.000000
     3  H    2.156371   1.094163   0.000000
     4  O    1.352385   2.376897   2.559863   0.000000
     5  H    1.879228   3.208287   3.486132   0.975987   0.000000
     6  O    1.211955   2.420888   3.203869   2.258741   2.297988
     7  N    2.491948   1.440018   2.108608   3.663526   4.362445
     8  H    2.495066   2.020427   2.902944   3.819624   4.331237
     9  H    2.993681   2.038585   2.280147   4.101765   4.790732
    10  H    3.323621   2.569625   3.015488   3.554462   4.307072
    11  H    2.106418   1.130901   1.755525   2.643621   3.483854
                    6          7          8          9         10
     6  O    0.000000
     7  N    2.837761   0.000000
     8  H    2.386253   1.018561   0.000000
     9  H    3.297540   1.016218   1.637662   0.000000
    10  H    4.160264   3.340187   3.768548   4.205873   0.000000
    11  H    3.023995   2.115767   2.626196   2.923447   1.439400
                   11
    11  H    0.000000
 Symmetry turned off by external request.
 Stoichiometry    C2H6NO2(2)
 Framework group  C1[X(C2H6NO2)]
 Deg. of freedom    27
 Full point group                 C1      NOp   1
 Rotational constants (GHZ):           8.6739625           3.7334853           2.8439880
 Standard basis: 6-31G(d) (6D, 7F)
    87 basis functions,   164 primitive gaussians,    87 cartesian basis functions
    21 alpha electrons       20 beta electrons
       nuclear repulsion energy       185.5860824923 Hartrees.
 NAtoms=   11 NActive=   11 NUniq=   11 SFac= 1.00D+00 NAtFMM=   60 NAOKFM=F Big=F
 Integral buffers will be    131072 words long.
 Raffenetti 2 integral format.
 Two-electron integral symmetry is turned off.
 One-electron integrals computed using PRISM.
 NBasis=    87 RedAO= T EigKep=  3.94D-03  NBF=    87
 NBsUse=    87 1.00D-06 EigRej= -1.00D+00 NBFU=    87
 Initial guess from the checkpoint file:  "glycine2_plus_H_scan_TS_irc.chk"
 B after Tr=    -0.000216   -0.000312    0.000648
         Rot=    1.000000   -0.000090    0.000017   -0.000026 Ang=  -0.01 deg.
 Initial guess <Sx>= 0.0000 <Sy>= 0.0000 <Sz>= 0.5000 <S**2>= 0.7534 S= 0.5017
 ExpMin= 1.61D-01 ExpMax= 5.48D+03 ExpMxC= 8.25D+02 IAcc=3 IRadAn=         5 AccDes= 0.00D+00
 Harris functional with IExCor=  402 and IRadAn=       5 diagonalized for initial guess.
 HarFok:  IExCor=  402 AccDes= 0.00D+00 IRadAn=         5 IDoV= 1 UseB2=F ITyADJ=14
 ICtDFT=  3500011 ScaDFX=  1.000000  1.000000  1.000000  1.000000
 FoFCou: FMM=F IPFlag=           0 FMFlag=      100000 FMFlg1=           0
         NFxFlg=           0 DoJE=T BraDBF=F KetDBF=T FulRan=T
         wScrn=  0.000000 ICntrl=       500 IOpCl=  0 I1Cent=   200000004 NGrid=           0
         NMat0=    1 NMatS0=      1 NMatT0=    0 NMatD0=    1 NMtDS0=    0 NMtDT0=    0
 Symmetry not used in FoFCou.
 Keep R1 and R2 ints in memory in canonical form, NReq=18299015.
 Requested convergence on RMS density matrix=1.00D-08 within 128 cycles.
 Requested convergence on MAX density matrix=1.00D-06.
 Requested convergence on             energy=1.00D-06.
 No special actions if energy rises.
 Integral accuracy reduced to 1.0D-05 until final iterations.
 Initial convergence to 1.0D-05 achieved.  Increase integral accuracy.
 SCF Done:  E(UB3LYP) =  -284.919911558     A.U. after   14 cycles
            NFock= 14  Conv=0.51D-08     -V/T= 2.0088
 <Sx>= 0.0000 <Sy>= 0.0000 <Sz>= 0.5000 <S**2>= 0.7528 S= 0.5014
 <L.S>=  0.00000000000    
 Annihilation of the first spin contaminant:
 S**2 before annihilation     0.7528,   after     0.7500
 DoSCS=F DFT=T ScalE2(SS,OS)=  1.000000  1.000000
 Range of M.O.s used for correlation:     1    87
 NBasis=    87 NAE=    21 NBE=    20 NFC=     0 NFV=     0
 NROrb=     87 NOA=    21 NOB=    20 NVA=    66 NVB=    67
 Symmetrizing basis deriv contribution to polar:
 IMax=3 JMax=2 DiffMx= 0.00D+00
 G2DrvN: will do    12 centers at a time, making    1 passes.
 Calling FoFCou, ICntrl=  3107 FMM=F I1Cent=   0 AccDes= 0.00D+00.
 End of G2Drv F.D. properties file   721 does not exist.
 End of G2Drv F.D. properties file   722 does not exist.
 End of G2Drv F.D. properties file   788 does not exist.
          IDoAtm=11111111111
          Differentiating once with respect to nuclear coordinates.
 Keep R1 and R2 ints in memory in canonical form, NReq=18295886.
          There are    36 degrees of freedom in the 1st order CPHF.  IDoFFX=6 NUNeed=     0.
     30 vectors produced by pass  0 Test12= 7.57D-15 2.78D-09 XBig12= 4.33D-01 1.21D-01.
 AX will form    30 AO Fock derivatives at one time.
     30 vectors produced by pass  1 Test12= 7.57D-15 2.78D-09 XBig12= 3.97D-01 2.23D-01.
     30 vectors produced by pass  2 Test12= 7.57D-15 2.78D-09 XBig12= 3.80D-03 1.19D-02.
     30 vectors produced by pass  3 Test12= 7.57D-15 2.78D-09 XBig12= 3.18D-05 1.09D-03.
     30 vectors produced by pass  4 Test12= 7.57D-15 2.78D-09 XBig12= 1.33D-07 6.17D-05.
     30 vectors produced by pass  5 Test12= 7.57D-15 2.78D-09 XBig12= 5.63D-10 3.56D-06.
     15 vectors produced by pass  6 Test12= 7.57D-15 2.78D-09 XBig12= 1.63D-12 1.75D-07.
      2 vectors produced by pass  7 Test12= 7.57D-15 2.78D-09 XBig12= 5.47D-15 1.04D-08.
 InvSVY:  IOpt=1 It=  1 EMax= 2.33D-15
 Solved reduced A of dimension   197 with    30 vectors.
 End of Minotr F.D. properties file   721 does not exist.
 End of Minotr F.D. properties file   722 does not exist.
 End of Minotr F.D. properties file   788 does not exist.
 Calling FoFJK, ICntrl=    100127 FMM=F ISym2X=0 I1Cent= 0 IOpClX= 1 NMat=1 NMatS=1 NMatT=0.
 -------------------------------------------------------------------
 Center     Atomic                   Forces (Hartrees/Bohr)
 Number     Number              X              Y              Z
 -------------------------------------------------------------------
      1        6          -0.000207380    0.000326162   -0.000407757
      2        6           0.000023668   -0.000409036   -0.000267918
      3        1          -0.000042332    0.000285494   -0.000260745
      4        8          -0.000561318    0.000386851   -0.000141197
      5        1          -0.000036114    0.000025762   -0.000016279
      6        8          -0.000457423    0.000330800   -0.000563728
      7        7           0.001787477    0.000459681   -0.000818045
      8        1           0.000093820   -0.000197412    0.000404331
      9        1          -0.000762463    0.000755147   -0.000108352
     10        1           0.000048874   -0.001899885    0.002367947
     11        1           0.000113191   -0.000063564   -0.000188257
 -------------------------------------------------------------------
 Cartesian Forces:  Max     0.002367947 RMS     0.000708210
 IRC-IRC-IRC-IRC-IRC-IRC-IRC-IRC-IRC-IRC-IRC-IRC-IRC-IRC-IRC-IRC-IRC-IRC
 Pt 53 Step number   1 out of a maximum of  20
 Modified Bulirsch-Stoer Extrapolation Cycles:
    EPS =    0.000010000000000
      PEZero:  N= 2 I= 1 D=  5.36D-04 Err=  2.09D-05
      PEZero:  N= 3 I= 2 D=  5.36D-04 Err=  1.39D-05
      PEZero:  N= 3 I= 1 D=  1.07D-03 Err=  6.72D-08
 Maximum DWI energy   std dev =  0.000000526 at pt    25
 Maximum DWI gradient std dev =  0.024908115 at pt    17
 CORRECTOR INTEGRATION CONVERGENCE:
   Recorrection delta-x convergence threshold:    0.010000
   Delta-x Convergence Met
 Point Number:   4          Path Number:   2
   CHANGE IN THE REACTION COORDINATE =    0.10288
   NET REACTION COORDINATE UP TO THIS POINT =    0.41052
  # OF POINTS ALONG THE PATH =  53
  # OF STEPS =   1

 Calculating another point on the path.
 IRC-IRC-IRC-IRC-IRC-IRC-IRC-IRC-IRC-IRC-IRC-IRC-IRC-IRC-IRC-IRC-IRC-IRC
                          Input orientation:                          
 ---------------------------------------------------------------------
 Center     Atomic      Atomic             Coordinates (Angstroms)
 Number     Number       Type             X           Y           Z
 ---------------------------------------------------------------------
      1          6           0       -0.513875    0.096910   -0.009820
      2          6           0        0.782403   -0.688198   -0.073316
      3          1           0        0.765224   -1.378043   -0.922604
      4          8           0       -1.592214   -0.699272   -0.190868
      5          1           0       -2.378164   -0.132161   -0.075754
      6          8           0       -0.593128    1.281833    0.231569
      7          7           0        1.979680    0.115836   -0.062234
      8          1           0        1.776634    1.012453    0.376801
      9          1           0        2.289797    0.313675   -1.009824
     10          1           0        0.770412   -2.274178    2.009378
     11          1           0        0.755366   -1.356535    0.830643
 ---------------------------------------------------------------------
                    Distance matrix (angstroms):
                    1          2          3          4          5
     1  C    0.000000
     2  C    1.516826   0.000000
     3  H    2.155169   1.094290   0.000000
     4  O    1.352591   2.377551   2.560016   0.000000
     5  H    1.879467   3.209106   3.485722   0.976003   0.000000
     6  O    1.211855   2.421996   3.201902   2.258629   2.297864
     7  N    2.494178   1.442244   2.108747   3.665976   4.364916
     8  H    2.496822   2.020721   2.902735   3.821176   4.333277
     9  H    2.984555   2.037899   2.279000   4.094723   4.781329
    10  H    3.368770   2.617841   3.065877   3.592133   4.341606
    11  H    2.104721   1.124521   1.753406   2.643220   3.484201
                    6          7          8          9         10
     6  O    0.000000
     7  N    2.839932   0.000000
     8  H    2.389441   1.018774   0.000000
     9  H    3.284759   1.016483   1.635345   0.000000
    10  H    4.202983   3.386159   3.805224   4.256888   0.000000
    11  H    3.022964   2.112830   2.619363   2.920855   1.493892
                   11
    11  H    0.000000
 Symmetry turned off by external request.
 Stoichiometry    C2H6NO2(2)
 Framework group  C1[X(C2H6NO2)]
 Deg. of freedom    27
 Full point group                 C1      NOp   1
 Rotational constants (GHZ):           8.6290395           3.7254761           2.8403251
 Standard basis: 6-31G(d) (6D, 7F)
    87 basis functions,   164 primitive gaussians,    87 cartesian basis functions
    21 alpha electrons       20 beta electrons
       nuclear repulsion energy       185.4590866163 Hartrees.
 NAtoms=   11 NActive=   11 NUniq=   11 SFac= 1.00D+00 NAtFMM=   60 NAOKFM=F Big=F
 Integral buffers will be    131072 words long.
 Raffenetti 2 integral format.
 Two-electron integral symmetry is turned off.
 One-electron integrals computed using PRISM.
 NBasis=    87 RedAO= T EigKep=  3.95D-03  NBF=    87
 NBsUse=    87 1.00D-06 EigRej= -1.00D+00 NBFU=    87
 Initial guess from the checkpoint file:  "glycine2_plus_H_scan_TS_irc.chk"
 B after Tr=    -0.000195   -0.000334    0.000727
         Rot=    1.000000   -0.000094    0.000030   -0.000025 Ang=  -0.01 deg.
 Initial guess <Sx>= 0.0000 <Sy>= 0.0000 <Sz>= 0.5000 <S**2>= 0.7529 S= 0.5014
 ExpMin= 1.61D-01 ExpMax= 5.48D+03 ExpMxC= 8.25D+02 IAcc=3 IRadAn=         5 AccDes= 0.00D+00
 Harris functional with IExCor=  402 and IRadAn=       5 diagonalized for initial guess.
 HarFok:  IExCor=  402 AccDes= 0.00D+00 IRadAn=         5 IDoV= 1 UseB2=F ITyADJ=14
 ICtDFT=  3500011 ScaDFX=  1.000000  1.000000  1.000000  1.000000
 FoFCou: FMM=F IPFlag=           0 FMFlag=      100000 FMFlg1=           0
         NFxFlg=           0 DoJE=T BraDBF=F KetDBF=T FulRan=T
         wScrn=  0.000000 ICntrl=       500 IOpCl=  0 I1Cent=   200000004 NGrid=           0
         NMat0=    1 NMatS0=      1 NMatT0=    0 NMatD0=    1 NMtDS0=    0 NMtDT0=    0
 Symmetry not used in FoFCou.
 Keep R1 and R2 ints in memory in canonical form, NReq=18299015.
 Requested convergence on RMS density matrix=1.00D-08 within 128 cycles.
 Requested convergence on MAX density matrix=1.00D-06.
 Requested convergence on             energy=1.00D-06.
 No special actions if energy rises.
 Integral accuracy reduced to 1.0D-05 until final iterations.
 Initial convergence to 1.0D-05 achieved.  Increase integral accuracy.
 SCF Done:  E(UB3LYP) =  -284.920253794     A.U. after   14 cycles
            NFock= 14  Conv=0.48D-08     -V/T= 2.0088
 <Sx>= 0.0000 <Sy>= 0.0000 <Sz>= 0.5000 <S**2>= 0.7524 S= 0.5012
 <L.S>=  0.00000000000    
 Annihilation of the first spin contaminant:
 S**2 before annihilation     0.7524,   after     0.7500
 DoSCS=F DFT=T ScalE2(SS,OS)=  1.000000  1.000000
 Range of M.O.s used for correlation:     1    87
 NBasis=    87 NAE=    21 NBE=    20 NFC=     0 NFV=     0
 NROrb=     87 NOA=    21 NOB=    20 NVA=    66 NVB=    67
 Symmetrizing basis deriv contribution to polar:
 IMax=3 JMax=2 DiffMx= 0.00D+00
 G2DrvN: will do    12 centers at a time, making    1 passes.
 Calling FoFCou, ICntrl=  3107 FMM=F I1Cent=   0 AccDes= 0.00D+00.
 End of G2Drv F.D. properties file   721 does not exist.
 End of G2Drv F.D. properties file   722 does not exist.
 End of G2Drv F.D. properties file   788 does not exist.
          IDoAtm=11111111111
          Differentiating once with respect to nuclear coordinates.
 Keep R1 and R2 ints in memory in canonical form, NReq=18295886.
          There are    36 degrees of freedom in the 1st order CPHF.  IDoFFX=6 NUNeed=     0.
     30 vectors produced by pass  0 Test12= 7.57D-15 2.78D-09 XBig12= 4.32D-01 1.21D-01.
 AX will form    30 AO Fock derivatives at one time.
     30 vectors produced by pass  1 Test12= 7.57D-15 2.78D-09 XBig12= 3.95D-01 2.24D-01.
     30 vectors produced by pass  2 Test12= 7.57D-15 2.78D-09 XBig12= 3.75D-03 1.11D-02.
     30 vectors produced by pass  3 Test12= 7.57D-15 2.78D-09 XBig12= 3.07D-05 1.09D-03.
     30 vectors produced by pass  4 Test12= 7.57D-15 2.78D-09 XBig12= 1.22D-07 5.63D-05.
     30 vectors produced by pass  5 Test12= 7.57D-15 2.78D-09 XBig12= 5.09D-10 3.32D-06.
     15 vectors produced by pass  6 Test12= 7.57D-15 2.78D-09 XBig12= 1.47D-12 1.70D-07.
      2 vectors produced by pass  7 Test12= 7.57D-15 2.78D-09 XBig12= 4.87D-15 9.48D-09.
 InvSVY:  IOpt=1 It=  1 EMax= 1.33D-15
 Solved reduced A of dimension   197 with    30 vectors.
 End of Minotr F.D. properties file   721 does not exist.
 End of Minotr F.D. properties file   722 does not exist.
 End of Minotr F.D. properties file   788 does not exist.
 Calling FoFJK, ICntrl=    100127 FMM=F ISym2X=0 I1Cent= 0 IOpClX= 1 NMat=1 NMatS=1 NMatT=0.
 -------------------------------------------------------------------
 Center     Atomic                   Forces (Hartrees/Bohr)
 Number     Number              X              Y              Z
 -------------------------------------------------------------------
      1        6          -0.000167994    0.000279796   -0.000336449
      2        6           0.000081146   -0.000336108   -0.000253308
      3        1          -0.000029112    0.000248960   -0.000228034
      4        8          -0.000565200    0.000416873   -0.000164205
      5        1          -0.000029821    0.000038497   -0.000026043
      6        8          -0.000466435    0.000332952   -0.000634574
      7        7           0.001643955    0.000422955   -0.000958366
      8        1           0.000141078   -0.000254400    0.000491035
      9        1          -0.000787875    0.000810364   -0.000075673
     10        1           0.000054446   -0.001875770    0.002339543
     11        1           0.000125813   -0.000084121   -0.000153926
 -------------------------------------------------------------------
 Cartesian Forces:  Max     0.002339543 RMS     0.000701146
 IRC-IRC-IRC-IRC-IRC-IRC-IRC-IRC-IRC-IRC-IRC-IRC-IRC-IRC-IRC-IRC-IRC-IRC
 Pt 54 Step number   1 out of a maximum of  20
 Modified Bulirsch-Stoer Extrapolation Cycles:
    EPS =    0.000010000000000
      PEZero:  N= 2 I= 1 D=  5.36D-04 Err=  2.05D-05
      PEZero:  N= 3 I= 2 D=  5.36D-04 Err=  1.36D-05
      PEZero:  N= 3 I= 1 D=  1.07D-03 Err=  5.47D-08
 Maximum DWI energy   std dev =  0.000000317 at pt    17
 Maximum DWI gradient std dev =  0.018202027 at pt    25
 CORRECTOR INTEGRATION CONVERGENCE:
   Recorrection delta-x convergence threshold:    0.010000
   Delta-x Convergence Met
 Point Number:   5          Path Number:   2
   CHANGE IN THE REACTION COORDINATE =    0.10289
   NET REACTION COORDINATE UP TO THIS POINT =    0.51341
  # OF POINTS ALONG THE PATH =  54
  # OF STEPS =   1

 Calculating another point on the path.
 IRC-IRC-IRC-IRC-IRC-IRC-IRC-IRC-IRC-IRC-IRC-IRC-IRC-IRC-IRC-IRC-IRC-IRC
                          Input orientation:                          
 ---------------------------------------------------------------------
 Center     Atomic      Atomic             Coordinates (Angstroms)
 Number     Number       Type             X           Y           Z
 ---------------------------------------------------------------------
      1          6           0       -0.514089    0.097273   -0.010230
      2          6           0        0.782551   -0.688799   -0.073378
      3          1           0        0.764854   -1.374338   -0.926266
      4          8           0       -1.592788   -0.698833   -0.191048
      5          1           0       -2.378597   -0.131437   -0.076258
      6          8           0       -0.593604    1.282166    0.230884
      7          7           0        1.981477    0.116256   -0.063318
      8          1           0        1.779224    1.008277    0.385783
      9          1           0        2.277446    0.327639   -1.012783
     10          1           0        0.771339   -2.304351    2.047033
     11          1           0        0.757499   -1.355806    0.825542
 ---------------------------------------------------------------------
                    Distance matrix (angstroms):
                    1          2          3          4          5
     1  C    0.000000
     2  C    1.517620   0.000000
     3  H    2.154171   1.094392   0.000000
     4  O    1.352801   2.378273   2.560338   0.000000
     5  H    1.879643   3.209909   3.485484   0.976017   0.000000
     6  O    1.211788   2.423031   3.200221   2.258484   2.297565
     7  N    2.496202   1.444173   2.108724   3.668249   4.367122
     8  H    2.499208   2.020953   2.902976   3.823274   4.335886
     9  H    2.975038   2.037238   2.278628   4.087494   4.771432
    10  H    3.413569   2.665760   3.115360   3.629847   4.376302
    11  H    2.104018   1.119636   1.751922   2.643656   3.485315
                    6          7          8          9         10
     6  O    0.000000
     7  N    2.841996   0.000000
     8  H    2.393601   1.018970   0.000000
     9  H    3.271201   1.016742   1.633242   0.000000
    10  H    4.245535   3.431815   3.840454   4.307924   0.000000
    11  H    3.022912   2.110725   2.612700   2.919532   1.546599
                   11
    11  H    0.000000
 Symmetry turned off by external request.
 Stoichiometry    C2H6NO2(2)
 Framework group  C1[X(C2H6NO2)]
 Deg. of freedom    27
 Full point group                 C1      NOp   1
 Rotational constants (GHZ):           8.5840787           3.7176074           2.8367649
 Standard basis: 6-31G(d) (6D, 7F)
    87 basis functions,   164 primitive gaussians,    87 cartesian basis functions
    21 alpha electrons       20 beta electrons
       nuclear repulsion energy       185.3343679942 Hartrees.
 NAtoms=   11 NActive=   11 NUniq=   11 SFac= 1.00D+00 NAtFMM=   60 NAOKFM=F Big=F
 Integral buffers will be    131072 words long.
 Raffenetti 2 integral format.
 Two-electron integral symmetry is turned off.
 One-electron integrals computed using PRISM.
 NBasis=    87 RedAO= T EigKep=  3.96D-03  NBF=    87
 NBsUse=    87 1.00D-06 EigRej= -1.00D+00 NBFU=    87
 Initial guess from the checkpoint file:  "glycine2_plus_H_scan_TS_irc.chk"
 B after Tr=    -0.000174   -0.000347    0.000796
         Rot=    1.000000   -0.000100    0.000043   -0.000024 Ang=  -0.01 deg.
 Initial guess <Sx>= 0.0000 <Sy>= 0.0000 <Sz>= 0.5000 <S**2>= 0.7524 S= 0.5012
 ExpMin= 1.61D-01 ExpMax= 5.48D+03 ExpMxC= 8.25D+02 IAcc=3 IRadAn=         5 AccDes= 0.00D+00
 Harris functional with IExCor=  402 and IRadAn=       5 diagonalized for initial guess.
 HarFok:  IExCor=  402 AccDes= 0.00D+00 IRadAn=         5 IDoV= 1 UseB2=F ITyADJ=14
 ICtDFT=  3500011 ScaDFX=  1.000000  1.000000  1.000000  1.000000
 FoFCou: FMM=F IPFlag=           0 FMFlag=      100000 FMFlg1=           0
         NFxFlg=           0 DoJE=T BraDBF=F KetDBF=T FulRan=T
         wScrn=  0.000000 ICntrl=       500 IOpCl=  0 I1Cent=   200000004 NGrid=           0
         NMat0=    1 NMatS0=      1 NMatT0=    0 NMatD0=    1 NMtDS0=    0 NMtDT0=    0
 Symmetry not used in FoFCou.
 Keep R1 and R2 ints in memory in canonical form, NReq=18299015.
 Requested convergence on RMS density matrix=1.00D-08 within 128 cycles.
 Requested convergence on MAX density matrix=1.00D-06.
 Requested convergence on             energy=1.00D-06.
 No special actions if energy rises.
 Integral accuracy reduced to 1.0D-05 until final iterations.
 Initial convergence to 1.0D-05 achieved.  Increase integral accuracy.
 SCF Done:  E(UB3LYP) =  -284.920591447     A.U. after   14 cycles
            NFock= 14  Conv=0.43D-08     -V/T= 2.0088
 <Sx>= 0.0000 <Sy>= 0.0000 <Sz>= 0.5000 <S**2>= 0.7520 S= 0.5010
 <L.S>=  0.00000000000    
 Annihilation of the first spin contaminant:
 S**2 before annihilation     0.7520,   after     0.7500
 DoSCS=F DFT=T ScalE2(SS,OS)=  1.000000  1.000000
 Range of M.O.s used for correlation:     1    87
 NBasis=    87 NAE=    21 NBE=    20 NFC=     0 NFV=     0
 NROrb=     87 NOA=    21 NOB=    20 NVA=    66 NVB=    67
 Symmetrizing basis deriv contribution to polar:
 IMax=3 JMax=2 DiffMx= 0.00D+00
 G2DrvN: will do    12 centers at a time, making    1 passes.
 Calling FoFCou, ICntrl=  3107 FMM=F I1Cent=   0 AccDes= 0.00D+00.
 End of G2Drv F.D. properties file   721 does not exist.
 End of G2Drv F.D. properties file   722 does not exist.
 End of G2Drv F.D. properties file   788 does not exist.
          IDoAtm=11111111111
          Differentiating once with respect to nuclear coordinates.
 Keep R1 and R2 ints in memory in canonical form, NReq=18295886.
          There are    36 degrees of freedom in the 1st order CPHF.  IDoFFX=6 NUNeed=     0.
     30 vectors produced by pass  0 Test12= 7.57D-15 2.78D-09 XBig12= 4.31D-01 1.21D-01.
 AX will form    30 AO Fock derivatives at one time.
     30 vectors produced by pass  1 Test12= 7.57D-15 2.78D-09 XBig12= 3.94D-01 2.24D-01.
     30 vectors produced by pass  2 Test12= 7.57D-15 2.78D-09 XBig12= 3.71D-03 1.05D-02.
     30 vectors produced by pass  3 Test12= 7.57D-15 2.78D-09 XBig12= 2.97D-05 1.07D-03.
     30 vectors produced by pass  4 Test12= 7.57D-15 2.78D-09 XBig12= 1.13D-07 5.29D-05.
     30 vectors produced by pass  5 Test12= 7.57D-15 2.78D-09 XBig12= 4.65D-10 3.07D-06.
     14 vectors produced by pass  6 Test12= 7.57D-15 2.78D-09 XBig12= 1.34D-12 1.73D-07.
      2 vectors produced by pass  7 Test12= 7.57D-15 2.78D-09 XBig12= 4.51D-15 8.08D-09.
 InvSVY:  IOpt=1 It=  1 EMax= 1.33D-15
 Solved reduced A of dimension   196 with    30 vectors.
 End of Minotr F.D. properties file   721 does not exist.
 End of Minotr F.D. properties file   722 does not exist.
 End of Minotr F.D. properties file   788 does not exist.
 Calling FoFJK, ICntrl=    100127 FMM=F ISym2X=0 I1Cent= 0 IOpClX= 1 NMat=1 NMatS=1 NMatT=0.
 -------------------------------------------------------------------
 Center     Atomic                   Forces (Hartrees/Bohr)
 Number     Number              X              Y              Z
 -------------------------------------------------------------------
      1        6          -0.000135873    0.000233250   -0.000264552
      2        6           0.000127812   -0.000263454   -0.000226970
      3        1          -0.000017623    0.000211643   -0.000193376
      4        8          -0.000545429    0.000429507   -0.000181328
      5        1          -0.000023728    0.000047571   -0.000035208
      6        8          -0.000452306    0.000320473   -0.000683806
      7        7           0.001464359    0.000379878   -0.001070072
      8        1           0.000187572   -0.000308300    0.000558271
      9        1          -0.000796068    0.000843219   -0.000035111
     10        1           0.000058146   -0.001805386    0.002255673
     11        1           0.000133136   -0.000088402   -0.000123521
 -------------------------------------------------------------------
 Cartesian Forces:  Max     0.002255673 RMS     0.000680233
 IRC-IRC-IRC-IRC-IRC-IRC-IRC-IRC-IRC-IRC-IRC-IRC-IRC-IRC-IRC-IRC-IRC-IRC
 Pt 55 Step number   1 out of a maximum of  20
 Modified Bulirsch-Stoer Extrapolation Cycles:
    EPS =    0.000010000000000
      PEZero:  N= 2 I= 1 D=  5.36D-04 Err=  1.99D-05
      PEZero:  N= 3 I= 2 D=  5.36D-04 Err=  1.32D-05
      PEZero:  N= 3 I= 1 D=  1.07D-03 Err=  4.26D-08
 Maximum DWI energy   std dev =  0.000000207 at pt    17
 Maximum DWI gradient std dev =  0.014889465 at pt    25
 CORRECTOR INTEGRATION CONVERGENCE:
   Recorrection delta-x convergence threshold:    0.010000
   Delta-x Convergence Met
 Point Number:   6          Path Number:   2
   CHANGE IN THE REACTION COORDINATE =    0.10289
   NET REACTION COORDINATE UP TO THIS POINT =    0.61630
  # OF POINTS ALONG THE PATH =  55
  # OF STEPS =   1

 Calculating another point on the path.
 IRC-IRC-IRC-IRC-IRC-IRC-IRC-IRC-IRC-IRC-IRC-IRC-IRC-IRC-IRC-IRC-IRC-IRC
                          Input orientation:                          
 ---------------------------------------------------------------------
 Center     Atomic      Atomic             Coordinates (Angstroms)
 Number     Number       Type             X           Y           Z
 ---------------------------------------------------------------------
      1          6           0       -0.514267    0.097582   -0.010559
      2          6           0        0.782759   -0.689281   -0.073457
      3          1           0        0.764649   -1.371094   -0.929425
      4          8           0       -1.593353   -0.698374   -0.191249
      5          1           0       -2.378950   -0.130569   -0.076926
      6          8           0       -0.594073    1.282493    0.230134
      7          7           0        1.983111    0.116617   -0.064552
      8          1           0        1.782607    1.003289    0.396173
      9          1           0        2.264663    0.342531   -1.015320
     10          1           0        0.772344   -2.334119    2.084261
     11          1           0        0.759791   -1.355495    0.821369
 ---------------------------------------------------------------------
                    Distance matrix (angstroms):
                    1          2          3          4          5
     1  C    0.000000
     2  C    1.518349   0.000000
     3  H    2.153357   1.094476   0.000000
     4  O    1.353004   2.379046   2.560787   0.000000
     5  H    1.879761   3.210697   3.485380   0.976031   0.000000
     6  O    1.211742   2.423990   3.198785   2.258309   2.297132
     7  N    2.498034   1.445820   2.108539   3.670334   4.369076
     8  H    2.502272   2.021149   2.903643   3.825941   4.339126
     9  H    2.965130   2.036611   2.279020   4.080056   4.761045
    10  H    3.457862   2.713180   3.163824   3.667442   4.411011
    11  H    2.103987   1.115832   1.750870   2.644709   3.486987
                    6          7          8          9         10
     6  O    0.000000
     7  N    2.843938   0.000000
     8  H    2.398777   1.019145   0.000000
     9  H    3.256847   1.016990   1.631346   0.000000
    10  H    4.287746   3.476990   3.874089   4.358770   0.000000
    11  H    3.023490   2.109142   2.605918   2.919137   1.597736
                   11
    11  H    0.000000
 Symmetry turned off by external request.
 Stoichiometry    C2H6NO2(2)
 Framework group  C1[X(C2H6NO2)]
 Deg. of freedom    27
 Full point group                 C1      NOp   1
 Rotational constants (GHZ):           8.5394282           3.7099356           2.8333363
 Standard basis: 6-31G(d) (6D, 7F)
    87 basis functions,   164 primitive gaussians,    87 cartesian basis functions
    21 alpha electrons       20 beta electrons
       nuclear repulsion energy       185.2138303139 Hartrees.
 NAtoms=   11 NActive=   11 NUniq=   11 SFac= 1.00D+00 NAtFMM=   60 NAOKFM=F Big=F
 Integral buffers will be    131072 words long.
 Raffenetti 2 integral format.
 Two-electron integral symmetry is turned off.
 One-electron integrals computed using PRISM.
 NBasis=    87 RedAO= T EigKep=  3.97D-03  NBF=    87
 NBsUse=    87 1.00D-06 EigRej= -1.00D+00 NBFU=    87
 Initial guess from the checkpoint file:  "glycine2_plus_H_scan_TS_irc.chk"
 B after Tr=    -0.000154   -0.000351    0.000857
         Rot=    1.000000   -0.000106    0.000054   -0.000024 Ang=  -0.01 deg.
 Initial guess <Sx>= 0.0000 <Sy>= 0.0000 <Sz>= 0.5000 <S**2>= 0.7520 S= 0.5010
 ExpMin= 1.61D-01 ExpMax= 5.48D+03 ExpMxC= 8.25D+02 IAcc=3 IRadAn=         5 AccDes= 0.00D+00
 Harris functional with IExCor=  402 and IRadAn=       5 diagonalized for initial guess.
 HarFok:  IExCor=  402 AccDes= 0.00D+00 IRadAn=         5 IDoV= 1 UseB2=F ITyADJ=14
 ICtDFT=  3500011 ScaDFX=  1.000000  1.000000  1.000000  1.000000
 FoFCou: FMM=F IPFlag=           0 FMFlag=      100000 FMFlg1=           0
         NFxFlg=           0 DoJE=T BraDBF=F KetDBF=T FulRan=T
         wScrn=  0.000000 ICntrl=       500 IOpCl=  0 I1Cent=   200000004 NGrid=           0
         NMat0=    1 NMatS0=      1 NMatT0=    0 NMatD0=    1 NMtDS0=    0 NMtDT0=    0
 Symmetry not used in FoFCou.
 Keep R1 and R2 ints in memory in canonical form, NReq=18299015.
 Requested convergence on RMS density matrix=1.00D-08 within 128 cycles.
 Requested convergence on MAX density matrix=1.00D-06.
 Requested convergence on             energy=1.00D-06.
 No special actions if energy rises.
 Integral accuracy reduced to 1.0D-05 until final iterations.
 Initial convergence to 1.0D-05 achieved.  Increase integral accuracy.
 SCF Done:  E(UB3LYP) =  -284.920918431     A.U. after   13 cycles
            NFock= 13  Conv=0.88D-08     -V/T= 2.0088
 <Sx>= 0.0000 <Sy>= 0.0000 <Sz>= 0.5000 <S**2>= 0.7517 S= 0.5008
 <L.S>=  0.00000000000    
 Annihilation of the first spin contaminant:
 S**2 before annihilation     0.7517,   after     0.7500
 DoSCS=F DFT=T ScalE2(SS,OS)=  1.000000  1.000000
 Range of M.O.s used for correlation:     1    87
 NBasis=    87 NAE=    21 NBE=    20 NFC=     0 NFV=     0
 NROrb=     87 NOA=    21 NOB=    20 NVA=    66 NVB=    67
 Symmetrizing basis deriv contribution to polar:
 IMax=3 JMax=2 DiffMx= 0.00D+00
 G2DrvN: will do    12 centers at a time, making    1 passes.
 Calling FoFCou, ICntrl=  3107 FMM=F I1Cent=   0 AccDes= 0.00D+00.
 End of G2Drv F.D. properties file   721 does not exist.
 End of G2Drv F.D. properties file   722 does not exist.
 End of G2Drv F.D. properties file   788 does not exist.
          IDoAtm=11111111111
          Differentiating once with respect to nuclear coordinates.
 Keep R1 and R2 ints in memory in canonical form, NReq=18295886.
          There are    36 degrees of freedom in the 1st order CPHF.  IDoFFX=6 NUNeed=     0.
     30 vectors produced by pass  0 Test12= 7.57D-15 2.78D-09 XBig12= 4.30D-01 1.21D-01.
 AX will form    30 AO Fock derivatives at one time.
     30 vectors produced by pass  1 Test12= 7.57D-15 2.78D-09 XBig12= 3.93D-01 2.25D-01.
     30 vectors produced by pass  2 Test12= 7.57D-15 2.78D-09 XBig12= 3.67D-03 9.83D-03.
     30 vectors produced by pass  3 Test12= 7.57D-15 2.78D-09 XBig12= 2.90D-05 1.06D-03.
     30 vectors produced by pass  4 Test12= 7.57D-15 2.78D-09 XBig12= 1.05D-07 5.25D-05.
     30 vectors produced by pass  5 Test12= 7.57D-15 2.78D-09 XBig12= 4.26D-10 2.82D-06.
     13 vectors produced by pass  6 Test12= 7.57D-15 2.78D-09 XBig12= 1.21D-12 1.76D-07.
      2 vectors produced by pass  7 Test12= 7.57D-15 2.78D-09 XBig12= 4.06D-15 7.26D-09.
 InvSVY:  IOpt=1 It=  1 EMax= 2.00D-15
 Solved reduced A of dimension   195 with    30 vectors.
 End of Minotr F.D. properties file   721 does not exist.
 End of Minotr F.D. properties file   722 does not exist.
 End of Minotr F.D. properties file   788 does not exist.
 Calling FoFJK, ICntrl=    100127 FMM=F ISym2X=0 I1Cent= 0 IOpClX= 1 NMat=1 NMatS=1 NMatT=0.
 -------------------------------------------------------------------
 Center     Atomic                   Forces (Hartrees/Bohr)
 Number     Number              X              Y              Z
 -------------------------------------------------------------------
      1        6          -0.000111126    0.000191019   -0.000198119
      2        6           0.000162294   -0.000194746   -0.000194334
      3        1          -0.000008523    0.000176235   -0.000159738
      4        8          -0.000510806    0.000426787   -0.000193883
      5        1          -0.000018426    0.000052989   -0.000043259
      6        8          -0.000422720    0.000301390   -0.000714371
      7        7           0.001275705    0.000337150   -0.001154563
      8        1           0.000230818   -0.000358354    0.000605372
      9        1          -0.000793547    0.000858759    0.000009879
     10        1           0.000059999   -0.001706471    0.002137159
     11        1           0.000136332   -0.000084757   -0.000094142
 -------------------------------------------------------------------
 Cartesian Forces:  Max     0.002137159 RMS     0.000651794
 IRC-IRC-IRC-IRC-IRC-IRC-IRC-IRC-IRC-IRC-IRC-IRC-IRC-IRC-IRC-IRC-IRC-IRC
 Pt 56 Step number   1 out of a maximum of  20
 Modified Bulirsch-Stoer Extrapolation Cycles:
    EPS =    0.000010000000000
      PEZero:  N= 2 I= 1 D=  5.36D-04 Err=  1.91D-05
      PEZero:  N= 3 I= 2 D=  5.36D-04 Err=  1.27D-05
      PEZero:  N= 3 I= 1 D=  1.07D-03 Err=  3.23D-08
 Maximum DWI energy   std dev =  0.000000144 at pt    13
 Maximum DWI gradient std dev =  0.013403181 at pt    25
 CORRECTOR INTEGRATION CONVERGENCE:
   Recorrection delta-x convergence threshold:    0.010000
   Delta-x Convergence Met
 Point Number:   7          Path Number:   2
   CHANGE IN THE REACTION COORDINATE =    0.10290
   NET REACTION COORDINATE UP TO THIS POINT =    0.71920
  # OF POINTS ALONG THE PATH =  56
  # OF STEPS =   1

 Calculating another point on the path.
 IRC-IRC-IRC-IRC-IRC-IRC-IRC-IRC-IRC-IRC-IRC-IRC-IRC-IRC-IRC-IRC-IRC-IRC
                          Input orientation:                          
 ---------------------------------------------------------------------
 Center     Atomic      Atomic             Coordinates (Angstroms)
 Number     Number       Type             X           Y           Z
 ---------------------------------------------------------------------
      1          6           0       -0.514418    0.097845   -0.010811
      2          6           0        0.783016   -0.689659   -0.073531
      3          1           0        0.764576   -1.368275   -0.932118
      4          8           0       -1.593900   -0.697905   -0.191471
      5          1           0       -2.379237   -0.129595   -0.077756
      6          8           0       -0.594525    1.282815    0.229325
      7          7           0        1.984586    0.116920   -0.065931
      8          1           0        1.786811    0.997464    0.407883
      9          1           0        2.251419    0.358332   -1.017387
     10          1           0        0.773415   -2.363379    2.120953
     11          1           0        0.762219   -1.355409    0.817966
 ---------------------------------------------------------------------
                    Distance matrix (angstroms):
                    1          2          3          4          5
     1  C    0.000000
     2  C    1.519023   0.000000
     3  H    2.152705   1.094546   0.000000
     4  O    1.353195   2.379855   2.561321   0.000000
     5  H    1.879830   3.211469   3.485372   0.976043   0.000000
     6  O    1.211708   2.424870   3.197559   2.258112   2.296606
     7  N    2.499685   1.447204   2.108201   3.672229   4.370797
     8  H    2.506048   2.021323   2.904701   3.829192   4.343048
     9  H    2.954810   2.036015   2.280163   4.072377   4.750153
    10  H    3.501507   2.759926   3.211161   3.704766   4.445596
    11  H    2.104428   1.112844   1.750133   2.646237   3.489080
                    6          7          8          9         10
     6  O    0.000000
     7  N    2.845752   0.000000
     8  H    2.405010   1.019300   0.000000
     9  H    3.241660   1.017226   1.629646   0.000000
    10  H    4.329463   3.521545   3.906001   4.409239   0.000000
    11  H    3.024480   2.107892   2.598840   2.919443   1.647393
                   11
    11  H    0.000000
 Symmetry turned off by external request.
 Stoichiometry    C2H6NO2(2)
 Framework group  C1[X(C2H6NO2)]
 Deg. of freedom    27
 Full point group                 C1      NOp   1
 Rotational constants (GHZ):           8.4953202           3.7024987           2.8300545
 Standard basis: 6-31G(d) (6D, 7F)
    87 basis functions,   164 primitive gaussians,    87 cartesian basis functions
    21 alpha electrons       20 beta electrons
       nuclear repulsion energy       185.0984902264 Hartrees.
 NAtoms=   11 NActive=   11 NUniq=   11 SFac= 1.00D+00 NAtFMM=   60 NAOKFM=F Big=F
 Integral buffers will be    131072 words long.
 Raffenetti 2 integral format.
 Two-electron integral symmetry is turned off.
 One-electron integrals computed using PRISM.
 NBasis=    87 RedAO= T EigKep=  3.98D-03  NBF=    87
 NBsUse=    87 1.00D-06 EigRej= -1.00D+00 NBFU=    87
 Initial guess from the checkpoint file:  "glycine2_plus_H_scan_TS_irc.chk"
 B after Tr=    -0.000136   -0.000350    0.000909
         Rot=    1.000000   -0.000113    0.000064   -0.000025 Ang=  -0.02 deg.
 Initial guess <Sx>= 0.0000 <Sy>= 0.0000 <Sz>= 0.5000 <S**2>= 0.7517 S= 0.5009
 ExpMin= 1.61D-01 ExpMax= 5.48D+03 ExpMxC= 8.25D+02 IAcc=3 IRadAn=         5 AccDes= 0.00D+00
 Harris functional with IExCor=  402 and IRadAn=       5 diagonalized for initial guess.
 HarFok:  IExCor=  402 AccDes= 0.00D+00 IRadAn=         5 IDoV= 1 UseB2=F ITyADJ=14
 ICtDFT=  3500011 ScaDFX=  1.000000  1.000000  1.000000  1.000000
 FoFCou: FMM=F IPFlag=           0 FMFlag=      100000 FMFlg1=           0
         NFxFlg=           0 DoJE=T BraDBF=F KetDBF=T FulRan=T
         wScrn=  0.000000 ICntrl=       500 IOpCl=  0 I1Cent=   200000004 NGrid=           0
         NMat0=    1 NMatS0=      1 NMatT0=    0 NMatD0=    1 NMtDS0=    0 NMtDT0=    0
 Symmetry not used in FoFCou.
 Keep R1 and R2 ints in memory in canonical form, NReq=18299015.
 Requested convergence on RMS density matrix=1.00D-08 within 128 cycles.
 Requested convergence on MAX density matrix=1.00D-06.
 Requested convergence on             energy=1.00D-06.
 No special actions if energy rises.
 Integral accuracy reduced to 1.0D-05 until final iterations.
 Initial convergence to 1.0D-05 achieved.  Increase integral accuracy.
 SCF Done:  E(UB3LYP) =  -284.921230976     A.U. after   13 cycles
            NFock= 13  Conv=0.57D-08     -V/T= 2.0088
 <Sx>= 0.0000 <Sy>= 0.0000 <Sz>= 0.5000 <S**2>= 0.7514 S= 0.5007
 <L.S>=  0.00000000000    
 Annihilation of the first spin contaminant:
 S**2 before annihilation     0.7514,   after     0.7500
 DoSCS=F DFT=T ScalE2(SS,OS)=  1.000000  1.000000
 Range of M.O.s used for correlation:     1    87
 NBasis=    87 NAE=    21 NBE=    20 NFC=     0 NFV=     0
 NROrb=     87 NOA=    21 NOB=    20 NVA=    66 NVB=    67
 Symmetrizing basis deriv contribution to polar:
 IMax=3 JMax=2 DiffMx= 0.00D+00
 G2DrvN: will do    12 centers at a time, making    1 passes.
 Calling FoFCou, ICntrl=  3107 FMM=F I1Cent=   0 AccDes= 0.00D+00.
 End of G2Drv F.D. properties file   721 does not exist.
 End of G2Drv F.D. properties file   722 does not exist.
 End of G2Drv F.D. properties file   788 does not exist.
          IDoAtm=11111111111
          Differentiating once with respect to nuclear coordinates.
 Keep R1 and R2 ints in memory in canonical form, NReq=18295886.
          There are    36 degrees of freedom in the 1st order CPHF.  IDoFFX=6 NUNeed=     0.
     30 vectors produced by pass  0 Test12= 7.57D-15 2.78D-09 XBig12= 4.29D-01 1.21D-01.
 AX will form    30 AO Fock derivatives at one time.
     30 vectors produced by pass  1 Test12= 7.57D-15 2.78D-09 XBig12= 3.92D-01 2.25D-01.
     30 vectors produced by pass  2 Test12= 7.57D-15 2.78D-09 XBig12= 3.65D-03 9.25D-03.
     30 vectors produced by pass  3 Test12= 7.57D-15 2.78D-09 XBig12= 2.84D-05 1.03D-03.
     30 vectors produced by pass  4 Test12= 7.57D-15 2.78D-09 XBig12= 9.80D-08 5.15D-05.
     29 vectors produced by pass  5 Test12= 7.57D-15 2.78D-09 XBig12= 3.92D-10 2.60D-06.
     14 vectors produced by pass  6 Test12= 7.57D-15 2.78D-09 XBig12= 1.12D-12 1.86D-07.
      2 vectors produced by pass  7 Test12= 7.57D-15 2.78D-09 XBig12= 3.62D-15 6.39D-09.
 InvSVY:  IOpt=1 It=  1 EMax= 1.55D-15
 Solved reduced A of dimension   195 with    30 vectors.
 End of Minotr F.D. properties file   721 does not exist.
 End of Minotr F.D. properties file   722 does not exist.
 End of Minotr F.D. properties file   788 does not exist.
 Calling FoFJK, ICntrl=    100127 FMM=F ISym2X=0 I1Cent= 0 IOpClX= 1 NMat=1 NMatS=1 NMatT=0.
 -------------------------------------------------------------------
 Center     Atomic                   Forces (Hartrees/Bohr)
 Number     Number              X              Y              Z
 -------------------------------------------------------------------
      1        6          -0.000092594    0.000154856   -0.000138936
      2        6           0.000184643   -0.000134402   -0.000155638
      3        1          -0.000002047    0.000143892   -0.000128624
      4        8          -0.000467221    0.000411179   -0.000202743
      5        1          -0.000014056    0.000055158   -0.000049962
      6        8          -0.000383856    0.000280497   -0.000729356
      7        7           0.001093141    0.000298963   -0.001213981
      8        1           0.000269392   -0.000404256    0.000632685
      9        1          -0.000783923    0.000860019    0.000057613
     10        1           0.000060211   -0.001590563    0.001997406
     11        1           0.000136310   -0.000075342   -0.000068462
 -------------------------------------------------------------------
 Cartesian Forces:  Max     0.001997406 RMS     0.000619424
 IRC-IRC-IRC-IRC-IRC-IRC-IRC-IRC-IRC-IRC-IRC-IRC-IRC-IRC-IRC-IRC-IRC-IRC
 Pt 57 Step number   1 out of a maximum of  20
 Modified Bulirsch-Stoer Extrapolation Cycles:
    EPS =    0.000010000000000
      PEZero:  N= 2 I= 1 D=  5.36D-04 Err=  1.83D-05
      PEZero:  N= 3 I= 2 D=  5.36D-04 Err=  1.22D-05
      PEZero:  N= 3 I= 1 D=  1.07D-03 Err=  2.39D-08
 Maximum DWI energy   std dev =  0.000000104 at pt    17
 Maximum DWI gradient std dev =  0.013193195 at pt    25
 CORRECTOR INTEGRATION CONVERGENCE:
   Recorrection delta-x convergence threshold:    0.010000
   Delta-x Convergence Met
 Point Number:   8          Path Number:   2
   CHANGE IN THE REACTION COORDINATE =    0.10290
   NET REACTION COORDINATE UP TO THIS POINT =    0.82210
  # OF POINTS ALONG THE PATH =  57
  # OF STEPS =   1

 Calculating another point on the path.
 IRC-IRC-IRC-IRC-IRC-IRC-IRC-IRC-IRC-IRC-IRC-IRC-IRC-IRC-IRC-IRC-IRC-IRC
                          Input orientation:                          
 ---------------------------------------------------------------------
 Center     Atomic      Atomic             Coordinates (Angstroms)
 Number     Number       Type             X           Y           Z
 ---------------------------------------------------------------------
      1          6           0       -0.514551    0.098071   -0.010991
      2          6           0        0.783313   -0.689945   -0.073583
      3          1           0        0.764600   -1.365847   -0.934379
      4          8           0       -1.594425   -0.697434   -0.191714
      5          1           0       -2.379470   -0.128552   -0.078745
      6          8           0       -0.594954    1.283132    0.228460
      7          7           0        1.985911    0.117166   -0.067448
      8          1           0        1.791855    0.990774    0.420811
      9          1           0        2.237684    0.375020   -1.018935
     10          1           0        0.774538   -2.392049    2.157005
     11          1           0        0.764761   -1.355416    0.815215
 ---------------------------------------------------------------------
                    Distance matrix (angstroms):
                    1          2          3          4          5
     1  C    0.000000
     2  C    1.519650   0.000000
     3  H    2.152191   1.094606   0.000000
     4  O    1.353372   2.380682   2.561899   0.000000
     5  H    1.879860   3.212224   3.485425   0.976056   0.000000
     6  O    1.211682   2.425672   3.196509   2.257904   2.296023
     7  N    2.501172   1.448347   2.107724   3.673938   4.372306
     8  H    2.510554   2.021484   2.906106   3.833030   4.347689
     9  H    2.944054   2.035445   2.282048   4.064420   4.738740
    10  H    3.544383   2.805844   3.257275   3.741682   4.479929
    11  H    2.105202   1.110477   1.749625   2.648132   3.491496
                    6          7          8          9         10
     6  O    0.000000
     7  N    2.847438   0.000000
     8  H    2.412329   1.019433   0.000000
     9  H    3.225601   1.017451   1.628123   0.000000
    10  H    4.370555   3.565358   3.936089   4.459155   0.000000
    11  H    3.025730   2.106846   2.591348   2.920277   1.695613
                   11
    11  H    0.000000
 Symmetry turned off by external request.
 Stoichiometry    C2H6NO2(2)
 Framework group  C1[X(C2H6NO2)]
 Deg. of freedom    27
 Full point group                 C1      NOp   1
 Rotational constants (GHZ):           8.4519230           3.6953240           2.8269258
 Standard basis: 6-31G(d) (6D, 7F)
    87 basis functions,   164 primitive gaussians,    87 cartesian basis functions
    21 alpha electrons       20 beta electrons
       nuclear repulsion energy       184.9889025317 Hartrees.
 NAtoms=   11 NActive=   11 NUniq=   11 SFac= 1.00D+00 NAtFMM=   60 NAOKFM=F Big=F
 Integral buffers will be    131072 words long.
 Raffenetti 2 integral format.
 Two-electron integral symmetry is turned off.
 One-electron integrals computed using PRISM.
 NBasis=    87 RedAO= T EigKep=  3.99D-03  NBF=    87
 NBsUse=    87 1.00D-06 EigRej= -1.00D+00 NBFU=    87
 Initial guess from the checkpoint file:  "glycine2_plus_H_scan_TS_irc.chk"
 B after Tr=    -0.000120   -0.000345    0.000955
         Rot=    1.000000   -0.000121    0.000074   -0.000025 Ang=  -0.02 deg.
 Initial guess <Sx>= 0.0000 <Sy>= 0.0000 <Sz>= 0.5000 <S**2>= 0.7514 S= 0.5007
 ExpMin= 1.61D-01 ExpMax= 5.48D+03 ExpMxC= 8.25D+02 IAcc=3 IRadAn=         5 AccDes= 0.00D+00
 Harris functional with IExCor=  402 and IRadAn=       5 diagonalized for initial guess.
 HarFok:  IExCor=  402 AccDes= 0.00D+00 IRadAn=         5 IDoV= 1 UseB2=F ITyADJ=14
 ICtDFT=  3500011 ScaDFX=  1.000000  1.000000  1.000000  1.000000
 FoFCou: FMM=F IPFlag=           0 FMFlag=      100000 FMFlg1=           0
         NFxFlg=           0 DoJE=T BraDBF=F KetDBF=T FulRan=T
         wScrn=  0.000000 ICntrl=       500 IOpCl=  0 I1Cent=   200000004 NGrid=           0
         NMat0=    1 NMatS0=      1 NMatT0=    0 NMatD0=    1 NMtDS0=    0 NMtDT0=    0
 Symmetry not used in FoFCou.
 Keep R1 and R2 ints in memory in canonical form, NReq=18299015.
 Requested convergence on RMS density matrix=1.00D-08 within 128 cycles.
 Requested convergence on MAX density matrix=1.00D-06.
 Requested convergence on             energy=1.00D-06.
 No special actions if energy rises.
 Integral accuracy reduced to 1.0D-05 until final iterations.
 Initial convergence to 1.0D-05 achieved.  Increase integral accuracy.
 SCF Done:  E(UB3LYP) =  -284.921526833     A.U. after   13 cycles
            NFock= 13  Conv=0.50D-08     -V/T= 2.0088
 <Sx>= 0.0000 <Sy>= 0.0000 <Sz>= 0.5000 <S**2>= 0.7512 S= 0.5006
 <L.S>=  0.00000000000    
 Annihilation of the first spin contaminant:
 S**2 before annihilation     0.7512,   after     0.7500
 DoSCS=F DFT=T ScalE2(SS,OS)=  1.000000  1.000000
 Range of M.O.s used for correlation:     1    87
 NBasis=    87 NAE=    21 NBE=    20 NFC=     0 NFV=     0
 NROrb=     87 NOA=    21 NOB=    20 NVA=    66 NVB=    67
 Symmetrizing basis deriv contribution to polar:
 IMax=3 JMax=2 DiffMx= 0.00D+00
 G2DrvN: will do    12 centers at a time, making    1 passes.
 Calling FoFCou, ICntrl=  3107 FMM=F I1Cent=   0 AccDes= 0.00D+00.
 End of G2Drv F.D. properties file   721 does not exist.
 End of G2Drv F.D. properties file   722 does not exist.
 End of G2Drv F.D. properties file   788 does not exist.
          IDoAtm=11111111111
          Differentiating once with respect to nuclear coordinates.
 Keep R1 and R2 ints in memory in canonical form, NReq=18295886.
          There are    36 degrees of freedom in the 1st order CPHF.  IDoFFX=6 NUNeed=     0.
     30 vectors produced by pass  0 Test12= 7.57D-15 2.78D-09 XBig12= 4.28D-01 1.21D-01.
 AX will form    30 AO Fock derivatives at one time.
     30 vectors produced by pass  1 Test12= 7.57D-15 2.78D-09 XBig12= 3.91D-01 2.25D-01.
     30 vectors produced by pass  2 Test12= 7.57D-15 2.78D-09 XBig12= 3.62D-03 8.73D-03.
     30 vectors produced by pass  3 Test12= 7.57D-15 2.78D-09 XBig12= 2.79D-05 1.01D-03.
     30 vectors produced by pass  4 Test12= 7.57D-15 2.78D-09 XBig12= 9.22D-08 5.00D-05.
     28 vectors produced by pass  5 Test12= 7.57D-15 2.78D-09 XBig12= 3.63D-10 2.39D-06.
     14 vectors produced by pass  6 Test12= 7.57D-15 2.78D-09 XBig12= 1.01D-12 1.88D-07.
      2 vectors produced by pass  7 Test12= 7.57D-15 2.78D-09 XBig12= 3.37D-15 5.91D-09.
 InvSVY:  IOpt=1 It=  1 EMax= 1.78D-15
 Solved reduced A of dimension   194 with    30 vectors.
 End of Minotr F.D. properties file   721 does not exist.
 End of Minotr F.D. properties file   722 does not exist.
 End of Minotr F.D. properties file   788 does not exist.
 Calling FoFJK, ICntrl=    100127 FMM=F ISym2X=0 I1Cent= 0 IOpClX= 1 NMat=1 NMatS=1 NMatT=0.
 -------------------------------------------------------------------
 Center     Atomic                   Forces (Hartrees/Bohr)
 Number     Number              X              Y              Z
 -------------------------------------------------------------------
      1        6          -0.000078705    0.000125247   -0.000087227
      2        6           0.000195563   -0.000083637   -0.000113821
      3        1           0.000001804    0.000115314   -0.000100857
      4        8          -0.000418783    0.000385472   -0.000208317
      5        1          -0.000010611    0.000054691   -0.000055236
      6        8          -0.000340828    0.000260580   -0.000731735
      7        7           0.000925016    0.000267751   -0.001250442
      8        1           0.000302467   -0.000445553    0.000641304
      9        1          -0.000768899    0.000849130    0.000106813
     10        1           0.000059100   -0.001466002    0.001846214
     11        1           0.000133876   -0.000062994   -0.000046697
 -------------------------------------------------------------------
 Cartesian Forces:  Max     0.001846214 RMS     0.000585307
 IRC-IRC-IRC-IRC-IRC-IRC-IRC-IRC-IRC-IRC-IRC-IRC-IRC-IRC-IRC-IRC-IRC-IRC
 Pt 58 Step number   1 out of a maximum of  20
 Modified Bulirsch-Stoer Extrapolation Cycles:
    EPS =    0.000010000000000
      PEZero:  N= 2 I= 1 D=  5.36D-04 Err=  1.73D-05
      PEZero:  N= 3 I= 2 D=  5.36D-04 Err=  1.15D-05
      PEZero:  N= 3 I= 1 D=  1.07D-03 Err=  2.26D-08
 Maximum DWI energy   std dev =  0.000000080 at pt    25
 Maximum DWI gradient std dev =  0.014027534 at pt    72
 CORRECTOR INTEGRATION CONVERGENCE:
   Recorrection delta-x convergence threshold:    0.010000
   Delta-x Convergence Met
 Point Number:   9          Path Number:   2
   CHANGE IN THE REACTION COORDINATE =    0.10290
   NET REACTION COORDINATE UP TO THIS POINT =    0.92499
  # OF POINTS ALONG THE PATH =  58
  # OF STEPS =   1

 Calculating another point on the path.
 IRC-IRC-IRC-IRC-IRC-IRC-IRC-IRC-IRC-IRC-IRC-IRC-IRC-IRC-IRC-IRC-IRC-IRC
                          Input orientation:                          
 ---------------------------------------------------------------------
 Center     Atomic      Atomic             Coordinates (Angstroms)
 Number     Number       Type             X           Y           Z
 ---------------------------------------------------------------------
      1          6           0       -0.514671    0.098266   -0.011102
      2          6           0        0.783639   -0.690149   -0.073601
      3          1           0        0.764685   -1.363776   -0.936240
      4          8           0       -1.594921   -0.696970   -0.191978
      5          1           0       -2.379660   -0.127472   -0.079890
      6          8           0       -0.595357    1.283447    0.227542
      7          7           0        1.987096    0.117358   -0.069096
      8          1           0        1.797750    0.983197    0.434836
      9          1           0        2.223438    0.392565   -1.019908
     10          1           0        0.775701   -2.420060    2.192329
     11          1           0        0.767401   -1.355430    0.813026
 ---------------------------------------------------------------------
                    Distance matrix (angstroms):
                    1          2          3          4          5
     1  C    0.000000
     2  C    1.520234   0.000000
     3  H    2.151789   1.094659   0.000000
     4  O    1.353534   2.381513   2.562479   0.000000
     5  H    1.879860   3.212959   3.485497   0.976067   0.000000
     6  O    1.211659   2.426396   3.195605   2.257693   2.295418
     7  N    2.502512   1.449275   2.107127   3.675469   4.373628
     8  H    2.515800   2.021637   2.907809   3.837456   4.353077
     9  H    2.932839   2.034893   2.284665   4.056158   4.726795
    10  H    3.586381   2.850805   3.302090   3.778069   4.513895
    11  H    2.106211   1.108588   1.749288   2.650314   3.494162
                    6          7          8          9         10
     6  O    0.000000
     7  N    2.849004   0.000000
     8  H    2.420760   1.019547   0.000000
     9  H    3.208646   1.017664   1.626757   0.000000
    10  H    4.410913   3.608325   3.964281   4.508355   0.000000
    11  H    3.027139   2.105920   2.583374   2.921502   1.742408
                   11
    11  H    0.000000
 Symmetry turned off by external request.
 Stoichiometry    C2H6NO2(2)
 Framework group  C1[X(C2H6NO2)]
 Deg. of freedom    27
 Full point group                 C1      NOp   1
 Rotational constants (GHZ):           8.4093575           3.6884303           2.8239498
 Standard basis: 6-31G(d) (6D, 7F)
    87 basis functions,   164 primitive gaussians,    87 cartesian basis functions
    21 alpha electrons       20 beta electrons
       nuclear repulsion energy       184.8852831361 Hartrees.
 NAtoms=   11 NActive=   11 NUniq=   11 SFac= 1.00D+00 NAtFMM=   60 NAOKFM=F Big=F
 Integral buffers will be    131072 words long.
 Raffenetti 2 integral format.
 Two-electron integral symmetry is turned off.
 One-electron integrals computed using PRISM.
 NBasis=    87 RedAO= T EigKep=  3.99D-03  NBF=    87
 NBsUse=    87 1.00D-06 EigRej= -1.00D+00 NBFU=    87
 Initial guess from the checkpoint file:  "glycine2_plus_H_scan_TS_irc.chk"
 B after Tr=    -0.000106   -0.000337    0.000995
         Rot=    1.000000   -0.000128    0.000082   -0.000025 Ang=  -0.02 deg.
 Initial guess <Sx>= 0.0000 <Sy>= 0.0000 <Sz>= 0.5000 <S**2>= 0.7512 S= 0.5006
 ExpMin= 1.61D-01 ExpMax= 5.48D+03 ExpMxC= 8.25D+02 IAcc=3 IRadAn=         5 AccDes= 0.00D+00
 Harris functional with IExCor=  402 and IRadAn=       5 diagonalized for initial guess.
 HarFok:  IExCor=  402 AccDes= 0.00D+00 IRadAn=         5 IDoV= 1 UseB2=F ITyADJ=14
 ICtDFT=  3500011 ScaDFX=  1.000000  1.000000  1.000000  1.000000
 FoFCou: FMM=F IPFlag=           0 FMFlag=      100000 FMFlg1=           0
         NFxFlg=           0 DoJE=T BraDBF=F KetDBF=T FulRan=T
         wScrn=  0.000000 ICntrl=       500 IOpCl=  0 I1Cent=   200000004 NGrid=           0
         NMat0=    1 NMatS0=      1 NMatT0=    0 NMatD0=    1 NMtDS0=    0 NMtDT0=    0
 Symmetry not used in FoFCou.
 Keep R1 and R2 ints in memory in canonical form, NReq=18299015.
 Requested convergence on RMS density matrix=1.00D-08 within 128 cycles.
 Requested convergence on MAX density matrix=1.00D-06.
 Requested convergence on             energy=1.00D-06.
 No special actions if energy rises.
 Integral accuracy reduced to 1.0D-05 until final iterations.
 Initial convergence to 1.0D-05 achieved.  Increase integral accuracy.
 SCF Done:  E(UB3LYP) =  -284.921804766     A.U. after   13 cycles
            NFock= 13  Conv=0.60D-08     -V/T= 2.0088
 <Sx>= 0.0000 <Sy>= 0.0000 <Sz>= 0.5000 <S**2>= 0.7510 S= 0.5005
 <L.S>=  0.00000000000    
 Annihilation of the first spin contaminant:
 S**2 before annihilation     0.7510,   after     0.7500
 DoSCS=F DFT=T ScalE2(SS,OS)=  1.000000  1.000000
 Range of M.O.s used for correlation:     1    87
 NBasis=    87 NAE=    21 NBE=    20 NFC=     0 NFV=     0
 NROrb=     87 NOA=    21 NOB=    20 NVA=    66 NVB=    67
 Symmetrizing basis deriv contribution to polar:
 IMax=3 JMax=2 DiffMx= 0.00D+00
 G2DrvN: will do    12 centers at a time, making    1 passes.
 Calling FoFCou, ICntrl=  3107 FMM=F I1Cent=   0 AccDes= 0.00D+00.
 End of G2Drv F.D. properties file   721 does not exist.
 End of G2Drv F.D. properties file   722 does not exist.
 End of G2Drv F.D. properties file   788 does not exist.
          IDoAtm=11111111111
          Differentiating once with respect to nuclear coordinates.
 Keep R1 and R2 ints in memory in canonical form, NReq=18295893.
          There are    36 degrees of freedom in the 1st order CPHF.  IDoFFX=6 NUNeed=     0.
     30 vectors produced by pass  0 Test12= 7.57D-15 2.78D-09 XBig12= 4.28D-01 1.21D-01.
 AX will form    30 AO Fock derivatives at one time.
     30 vectors produced by pass  1 Test12= 7.57D-15 2.78D-09 XBig12= 3.90D-01 2.25D-01.
     30 vectors produced by pass  2 Test12= 7.57D-15 2.78D-09 XBig12= 3.61D-03 8.27D-03.
     30 vectors produced by pass  3 Test12= 7.57D-15 2.78D-09 XBig12= 2.75D-05 9.74D-04.
     30 vectors produced by pass  4 Test12= 7.57D-15 2.78D-09 XBig12= 8.71D-08 4.81D-05.
     28 vectors produced by pass  5 Test12= 7.57D-15 2.78D-09 XBig12= 3.36D-10 2.24D-06.
     13 vectors produced by pass  6 Test12= 7.57D-15 2.78D-09 XBig12= 9.22D-13 1.82D-07.
      1 vectors produced by pass  7 Test12= 7.57D-15 2.78D-09 XBig12= 3.57D-15 6.10D-09.
 InvSVY:  IOpt=1 It=  1 EMax= 2.11D-15
 Solved reduced A of dimension   192 with    30 vectors.
 End of Minotr F.D. properties file   721 does not exist.
 End of Minotr F.D. properties file   722 does not exist.
 End of Minotr F.D. properties file   788 does not exist.
 Calling FoFJK, ICntrl=    100127 FMM=F ISym2X=0 I1Cent= 0 IOpClX= 1 NMat=1 NMatS=1 NMatT=0.
 -------------------------------------------------------------------
 Center     Atomic                   Forces (Hartrees/Bohr)
 Number     Number              X              Y              Z
 -------------------------------------------------------------------
      1        6          -0.000068136    0.000101835   -0.000042267
      2        6           0.000196514   -0.000042649   -0.000071915
      3        1           0.000003200    0.000090785   -0.000076907
      4        8          -0.000368329    0.000352575   -0.000210643
      5        1          -0.000007945    0.000052222   -0.000059121
      6        8          -0.000297616    0.000243092   -0.000724251
      7        7           0.000775132    0.000244907   -0.001265765
      8        1           0.000329509   -0.000481750    0.000632740
      9        1          -0.000748980    0.000827447    0.000156444
     10        1           0.000056997   -0.001338717    0.001690692
     11        1           0.000129653   -0.000049746   -0.000029007
 -------------------------------------------------------------------
 Cartesian Forces:  Max     0.001690692 RMS     0.000550688
 IRC-IRC-IRC-IRC-IRC-IRC-IRC-IRC-IRC-IRC-IRC-IRC-IRC-IRC-IRC-IRC-IRC-IRC
 Pt 59 Step number   1 out of a maximum of  20
 Modified Bulirsch-Stoer Extrapolation Cycles:
    EPS =    0.000010000000000
      PEZero:  N= 2 I= 1 D=  5.36D-04 Err=  1.62D-05
      PEZero:  N= 3 I= 2 D=  5.36D-04 Err=  1.08D-05
      PEZero:  N= 3 I= 1 D=  1.07D-03 Err=  2.14D-08
 Maximum DWI energy   std dev =  0.000000066 at pt    12
 Maximum DWI gradient std dev =  0.015706661 at pt    72
 CORRECTOR INTEGRATION CONVERGENCE:
   Recorrection delta-x convergence threshold:    0.010000
   Delta-x Convergence Met
 Point Number:  10          Path Number:   2
   CHANGE IN THE REACTION COORDINATE =    0.10290
   NET REACTION COORDINATE UP TO THIS POINT =    1.02789
  # OF POINTS ALONG THE PATH =  59
  # OF STEPS =   1

 Calculating another point on the path.
 IRC-IRC-IRC-IRC-IRC-IRC-IRC-IRC-IRC-IRC-IRC-IRC-IRC-IRC-IRC-IRC-IRC-IRC
                          Input orientation:                          
 ---------------------------------------------------------------------
 Center     Atomic      Atomic             Coordinates (Angstroms)
 Number     Number       Type             X           Y           Z
 ---------------------------------------------------------------------
      1          6           0       -0.514781    0.098437   -0.011147
      2          6           0        0.783983   -0.690283   -0.073574
      3          1           0        0.764790   -1.362024   -0.937740
      4          8           0       -1.595384   -0.696521   -0.192261
      5          1           0       -2.379817   -0.126383   -0.081185
      6          8           0       -0.595731    1.283764    0.226575
      7          7           0        1.988152    0.117499   -0.070866
      8          1           0        1.804496    0.974718    0.449824
      9          1           0        2.208679    0.410920   -1.020249
     10          1           0        0.776894   -2.447364    2.226857
     11          1           0        0.770125   -1.355398    0.811316
 ---------------------------------------------------------------------
                    Distance matrix (angstroms):
                    1          2          3          4          5
     1  C    0.000000
     2  C    1.520778   0.000000
     3  H    2.151470   1.094708   0.000000
     4  O    1.353685   2.382333   2.563017   0.000000
     5  H    1.879842   3.213669   3.485548   0.976079   0.000000
     6  O    1.211637   2.427048   3.194814   2.257489   2.294818
     7  N    2.503718   1.450015   2.106435   3.676832   4.374784
     8  H    2.521787   2.021787   2.909756   3.842460   4.359228
     9  H    2.921159   2.034355   2.288002   4.047578   4.714322
    10  H    3.627422   2.894714   3.345562   3.813829   4.547399
    11  H    2.107383   1.107068   1.749076   2.652719   3.497023
                    6          7          8          9         10
     6  O    0.000000
     7  N    2.850456   0.000000
     8  H    2.430317   1.019643   0.000000
     9  H    3.190790   1.017868   1.625529   0.000000
    10  H    4.450454   3.650369   3.990546   4.556697   0.000000
    11  H    3.028640   2.105056   2.574886   2.923003   1.787790
                   11
    11  H    0.000000
 Symmetry turned off by external request.
 Stoichiometry    C2H6NO2(2)
 Framework group  C1[X(C2H6NO2)]
 Deg. of freedom    27
 Full point group                 C1      NOp   1
 Rotational constants (GHZ):           8.3677028           3.6818287           2.8211206
 Standard basis: 6-31G(d) (6D, 7F)
    87 basis functions,   164 primitive gaussians,    87 cartesian basis functions
    21 alpha electrons       20 beta electrons
       nuclear repulsion energy       184.7876105501 Hartrees.
 NAtoms=   11 NActive=   11 NUniq=   11 SFac= 1.00D+00 NAtFMM=   60 NAOKFM=F Big=F
 Integral buffers will be    131072 words long.
 Raffenetti 2 integral format.
 Two-electron integral symmetry is turned off.
 One-electron integrals computed using PRISM.
 NBasis=    87 RedAO= T EigKep=  4.00D-03  NBF=    87
 NBsUse=    87 1.00D-06 EigRej= -1.00D+00 NBFU=    87
 Initial guess from the checkpoint file:  "glycine2_plus_H_scan_TS_irc.chk"
 B after Tr=    -0.000094   -0.000329    0.001030
         Rot=    1.000000   -0.000136    0.000090   -0.000026 Ang=  -0.02 deg.
 Initial guess <Sx>= 0.0000 <Sy>= 0.0000 <Sz>= 0.5000 <S**2>= 0.7510 S= 0.5005
 ExpMin= 1.61D-01 ExpMax= 5.48D+03 ExpMxC= 8.25D+02 IAcc=3 IRadAn=         5 AccDes= 0.00D+00
 Harris functional with IExCor=  402 and IRadAn=       5 diagonalized for initial guess.
 HarFok:  IExCor=  402 AccDes= 0.00D+00 IRadAn=         5 IDoV= 1 UseB2=F ITyADJ=14
 ICtDFT=  3500011 ScaDFX=  1.000000  1.000000  1.000000  1.000000
 FoFCou: FMM=F IPFlag=           0 FMFlag=      100000 FMFlg1=           0
         NFxFlg=           0 DoJE=T BraDBF=F KetDBF=T FulRan=T
         wScrn=  0.000000 ICntrl=       500 IOpCl=  0 I1Cent=   200000004 NGrid=           0
         NMat0=    1 NMatS0=      1 NMatT0=    0 NMatD0=    1 NMtDS0=    0 NMtDT0=    0
 Symmetry not used in FoFCou.
 Keep R1 and R2 ints in memory in canonical form, NReq=18299015.
 Requested convergence on RMS density matrix=1.00D-08 within 128 cycles.
 Requested convergence on MAX density matrix=1.00D-06.
 Requested convergence on             energy=1.00D-06.
 No special actions if energy rises.
 Integral accuracy reduced to 1.0D-05 until final iterations.
 Initial convergence to 1.0D-05 achieved.  Increase integral accuracy.
 SCF Done:  E(UB3LYP) =  -284.922064223     A.U. after   13 cycles
            NFock= 13  Conv=0.35D-08     -V/T= 2.0088
 <Sx>= 0.0000 <Sy>= 0.0000 <Sz>= 0.5000 <S**2>= 0.7509 S= 0.5004
 <L.S>=  0.00000000000    
 Annihilation of the first spin contaminant:
 S**2 before annihilation     0.7509,   after     0.7500
 DoSCS=F DFT=T ScalE2(SS,OS)=  1.000000  1.000000
 Range of M.O.s used for correlation:     1    87
 NBasis=    87 NAE=    21 NBE=    20 NFC=     0 NFV=     0
 NROrb=     87 NOA=    21 NOB=    20 NVA=    66 NVB=    67
 Symmetrizing basis deriv contribution to polar:
 IMax=3 JMax=2 DiffMx= 0.00D+00
 G2DrvN: will do    12 centers at a time, making    1 passes.
 Calling FoFCou, ICntrl=  3107 FMM=F I1Cent=   0 AccDes= 0.00D+00.
 End of G2Drv F.D. properties file   721 does not exist.
 End of G2Drv F.D. properties file   722 does not exist.
 End of G2Drv F.D. properties file   788 does not exist.
          IDoAtm=11111111111
          Differentiating once with respect to nuclear coordinates.
 Keep R1 and R2 ints in memory in canonical form, NReq=18295893.
          There are    36 degrees of freedom in the 1st order CPHF.  IDoFFX=6 NUNeed=     0.
     30 vectors produced by pass  0 Test12= 7.57D-15 2.78D-09 XBig12= 4.27D-01 1.21D-01.
 AX will form    30 AO Fock derivatives at one time.
     30 vectors produced by pass  1 Test12= 7.57D-15 2.78D-09 XBig12= 3.90D-01 2.25D-01.
     30 vectors produced by pass  2 Test12= 7.57D-15 2.78D-09 XBig12= 3.59D-03 7.81D-03.
     30 vectors produced by pass  3 Test12= 7.57D-15 2.78D-09 XBig12= 2.71D-05 9.36D-04.
     30 vectors produced by pass  4 Test12= 7.57D-15 2.78D-09 XBig12= 8.27D-08 4.81D-05.
     28 vectors produced by pass  5 Test12= 7.57D-15 2.78D-09 XBig12= 3.13D-10 2.23D-06.
     13 vectors produced by pass  6 Test12= 7.57D-15 2.78D-09 XBig12= 8.47D-13 1.74D-07.
      1 vectors produced by pass  7 Test12= 7.57D-15 2.78D-09 XBig12= 3.35D-15 5.96D-09.
 InvSVY:  IOpt=1 It=  1 EMax= 2.00D-15
 Solved reduced A of dimension   192 with    30 vectors.
 End of Minotr F.D. properties file   721 does not exist.
 End of Minotr F.D. properties file   722 does not exist.
 End of Minotr F.D. properties file   788 does not exist.
 Calling FoFJK, ICntrl=    100127 FMM=F ISym2X=0 I1Cent= 0 IOpClX= 1 NMat=1 NMatS=1 NMatT=0.
 -------------------------------------------------------------------
 Center     Atomic                   Forces (Hartrees/Bohr)
 Number     Number              X              Y              Z
 -------------------------------------------------------------------
      1        6          -0.000059741    0.000083848   -0.000003106
      2        6           0.000189478   -0.000010778   -0.000033280
      3        1           0.000002455    0.000070397   -0.000057001
      4        8          -0.000317875    0.000315220   -0.000209460
      5        1          -0.000005893    0.000048363   -0.000061705
      6        8          -0.000257134    0.000228599   -0.000709293
      7        7           0.000644209    0.000230878   -0.001261258
      8        1           0.000350120   -0.000512158    0.000608727
      9        1          -0.000723919    0.000795886    0.000205424
     10        1           0.000054228   -0.001213209    0.001536403
     11        1           0.000124073   -0.000037045   -0.000015452
 -------------------------------------------------------------------
 Cartesian Forces:  Max     0.001536403 RMS     0.000516235
 IRC-IRC-IRC-IRC-IRC-IRC-IRC-IRC-IRC-IRC-IRC-IRC-IRC-IRC-IRC-IRC-IRC-IRC
 Pt 60 Step number   1 out of a maximum of  20
 Modified Bulirsch-Stoer Extrapolation Cycles:
    EPS =    0.000010000000000
      PEZero:  N= 2 I= 1 D=  5.36D-04 Err=  1.48D-05
      PEZero:  N= 3 I= 2 D=  5.36D-04 Err=  9.88D-06
      PEZero:  N= 3 I= 1 D=  1.07D-03 Err=  2.13D-08
 Maximum DWI energy   std dev =  0.000000058 at pt    12
 Maximum DWI gradient std dev =  0.018072469 at pt    72
 CORRECTOR INTEGRATION CONVERGENCE:
   Recorrection delta-x convergence threshold:    0.010000
   Delta-x Convergence Met
 Point Number:  11          Path Number:   2
   CHANGE IN THE REACTION COORDINATE =    0.10290
   NET REACTION COORDINATE UP TO THIS POINT =    1.13079
  # OF POINTS ALONG THE PATH =  60
  # OF STEPS =   1

 Calculating another point on the path.
 IRC-IRC-IRC-IRC-IRC-IRC-IRC-IRC-IRC-IRC-IRC-IRC-IRC-IRC-IRC-IRC-IRC-IRC
                          Input orientation:                          
 ---------------------------------------------------------------------
 Center     Atomic      Atomic             Coordinates (Angstroms)
 Number     Number       Type             X           Y           Z
 ---------------------------------------------------------------------
      1          6           0       -0.514886    0.098591   -0.011124
      2          6           0        0.784335   -0.690355   -0.073502
      3          1           0        0.764875   -1.360547   -0.938923
      4          8           0       -1.595811   -0.696093   -0.192562
      5          1           0       -2.379947   -0.125308   -0.082626
      6          8           0       -0.596079    1.284086    0.225559
      7          7           0        1.989090    0.117594   -0.072749
      8          1           0        1.812084    0.965333    0.465620
      9          1           0        2.193434    0.430017   -1.019894
     10          1           0        0.778110   -2.473938    2.260555
     11          1           0        0.772921   -1.355296    0.810007
 ---------------------------------------------------------------------
                    Distance matrix (angstroms):
                    1          2          3          4          5
     1  C    0.000000
     2  C    1.521283   0.000000
     3  H    2.151205   1.094756   0.000000
     4  O    1.353825   2.383129   2.563473   0.000000
     5  H    1.879813   3.214349   3.485537   0.976089   0.000000
     6  O    1.211614   2.427632   3.194104   2.257299   2.294244
     7  N    2.504806   1.450592   2.105674   3.678037   4.375795
     8  H    2.528500   2.021935   2.911890   3.848023   4.366142
     9  H    2.909030   2.033828   2.292043   4.038685   4.701348
    10  H    3.667461   2.937520   3.387694   3.848898   4.580380
    11  H    2.108670   1.105832   1.748956   2.655294   3.500034
                    6          7          8          9         10
     6  O    0.000000
     7  N    2.851805   0.000000
     8  H    2.441000   1.019722   0.000000
     9  H    3.172061   1.018061   1.624420   0.000000
    10  H    4.489137   3.691452   4.014907   4.604068   0.000000
    11  H    3.030195   2.104218   2.565888   2.924678   1.831795
                   11
    11  H    0.000000
 Symmetry turned off by external request.
 Stoichiometry    C2H6NO2(2)
 Framework group  C1[X(C2H6NO2)]
 Deg. of freedom    27
 Full point group                 C1      NOp   1
 Rotational constants (GHZ):           8.3269928           3.6755227           2.8184275
 Standard basis: 6-31G(d) (6D, 7F)
    87 basis functions,   164 primitive gaussians,    87 cartesian basis functions
    21 alpha electrons       20 beta electrons
       nuclear repulsion energy       184.6956853119 Hartrees.
 NAtoms=   11 NActive=   11 NUniq=   11 SFac= 1.00D+00 NAtFMM=   60 NAOKFM=F Big=F
 Integral buffers will be    131072 words long.
 Raffenetti 2 integral format.
 Two-electron integral symmetry is turned off.
 One-electron integrals computed using PRISM.
 NBasis=    87 RedAO= T EigKep=  4.01D-03  NBF=    87
 NBsUse=    87 1.00D-06 EigRej= -1.00D+00 NBFU=    87
 Initial guess from the checkpoint file:  "glycine2_plus_H_scan_TS_irc.chk"
 B after Tr=    -0.000083   -0.000320    0.001058
         Rot=    1.000000   -0.000145    0.000096   -0.000026 Ang=  -0.02 deg.
 Initial guess <Sx>= 0.0000 <Sy>= 0.0000 <Sz>= 0.5000 <S**2>= 0.7509 S= 0.5004
 ExpMin= 1.61D-01 ExpMax= 5.48D+03 ExpMxC= 8.25D+02 IAcc=3 IRadAn=         5 AccDes= 0.00D+00
 Harris functional with IExCor=  402 and IRadAn=       5 diagonalized for initial guess.
 HarFok:  IExCor=  402 AccDes= 0.00D+00 IRadAn=         5 IDoV= 1 UseB2=F ITyADJ=14
 ICtDFT=  3500011 ScaDFX=  1.000000  1.000000  1.000000  1.000000
 FoFCou: FMM=F IPFlag=           0 FMFlag=      100000 FMFlg1=           0
         NFxFlg=           0 DoJE=T BraDBF=F KetDBF=T FulRan=T
         wScrn=  0.000000 ICntrl=       500 IOpCl=  0 I1Cent=   200000004 NGrid=           0
         NMat0=    1 NMatS0=      1 NMatT0=    0 NMatD0=    1 NMtDS0=    0 NMtDT0=    0
 Symmetry not used in FoFCou.
 Keep R1 and R2 ints in memory in canonical form, NReq=18299015.
 Requested convergence on RMS density matrix=1.00D-08 within 128 cycles.
 Requested convergence on MAX density matrix=1.00D-06.
 Requested convergence on             energy=1.00D-06.
 No special actions if energy rises.
 Integral accuracy reduced to 1.0D-05 until final iterations.
 Initial convergence to 1.0D-05 achieved.  Increase integral accuracy.
 SCF Done:  E(UB3LYP) =  -284.922305086     A.U. after   12 cycles
            NFock= 12  Conv=0.51D-08     -V/T= 2.0088
 <Sx>= 0.0000 <Sy>= 0.0000 <Sz>= 0.5000 <S**2>= 0.7507 S= 0.5004
 <L.S>=  0.00000000000    
 Annihilation of the first spin contaminant:
 S**2 before annihilation     0.7507,   after     0.7500
 DoSCS=F DFT=T ScalE2(SS,OS)=  1.000000  1.000000
 Range of M.O.s used for correlation:     1    87
 NBasis=    87 NAE=    21 NBE=    20 NFC=     0 NFV=     0
 NROrb=     87 NOA=    21 NOB=    20 NVA=    66 NVB=    67
 Symmetrizing basis deriv contribution to polar:
 IMax=3 JMax=2 DiffMx= 0.00D+00
 G2DrvN: will do    12 centers at a time, making    1 passes.
 Calling FoFCou, ICntrl=  3107 FMM=F I1Cent=   0 AccDes= 0.00D+00.
 End of G2Drv F.D. properties file   721 does not exist.
 End of G2Drv F.D. properties file   722 does not exist.
 End of G2Drv F.D. properties file   788 does not exist.
          IDoAtm=11111111111
          Differentiating once with respect to nuclear coordinates.
 Keep R1 and R2 ints in memory in canonical form, NReq=18295893.
          There are    36 degrees of freedom in the 1st order CPHF.  IDoFFX=6 NUNeed=     0.
     30 vectors produced by pass  0 Test12= 7.57D-15 2.78D-09 XBig12= 4.27D-01 1.21D-01.
 AX will form    30 AO Fock derivatives at one time.
     30 vectors produced by pass  1 Test12= 7.57D-15 2.78D-09 XBig12= 3.89D-01 2.25D-01.
     30 vectors produced by pass  2 Test12= 7.57D-15 2.78D-09 XBig12= 3.58D-03 7.35D-03.
     30 vectors produced by pass  3 Test12= 7.57D-15 2.78D-09 XBig12= 2.68D-05 8.94D-04.
     30 vectors produced by pass  4 Test12= 7.57D-15 2.78D-09 XBig12= 7.88D-08 4.79D-05.
     28 vectors produced by pass  5 Test12= 7.57D-15 2.78D-09 XBig12= 2.92D-10 2.20D-06.
     13 vectors produced by pass  6 Test12= 7.57D-15 2.78D-09 XBig12= 7.86D-13 1.63D-07.
      1 vectors produced by pass  7 Test12= 7.57D-15 2.78D-09 XBig12= 3.14D-15 6.09D-09.
 InvSVY:  IOpt=1 It=  1 EMax= 1.55D-15
 Solved reduced A of dimension   192 with    30 vectors.
 End of Minotr F.D. properties file   721 does not exist.
 End of Minotr F.D. properties file   722 does not exist.
 End of Minotr F.D. properties file   788 does not exist.
 Calling FoFJK, ICntrl=    100127 FMM=F ISym2X=0 I1Cent= 0 IOpClX= 1 NMat=1 NMatS=1 NMatT=0.
 -------------------------------------------------------------------
 Center     Atomic                   Forces (Hartrees/Bohr)
 Number     Number              X              Y              Z
 -------------------------------------------------------------------
      1        6          -0.000052785    0.000070510    0.000030980
      2        6           0.000176280    0.000013000   -0.000001135
      3        1           0.000000017    0.000054095   -0.000041211
      4        8          -0.000268708    0.000275864   -0.000204253
      5        1          -0.000004306    0.000043647   -0.000063075
      6        8          -0.000221198    0.000216894   -0.000688853
      7        7           0.000531485    0.000225421   -0.001237821
      8        1           0.000363915   -0.000535900    0.000571244
      9        1          -0.000693241    0.000755165    0.000252506
     10        1           0.000051062   -0.001092415    0.001387103
     11        1           0.000117479   -0.000026280   -0.000005484
 -------------------------------------------------------------------
 Cartesian Forces:  Max     0.001387103 RMS     0.000482155
 IRC-IRC-IRC-IRC-IRC-IRC-IRC-IRC-IRC-IRC-IRC-IRC-IRC-IRC-IRC-IRC-IRC-IRC
 Pt 61 Step number   1 out of a maximum of  20
 Modified Bulirsch-Stoer Extrapolation Cycles:
    EPS =    0.000010000000000
      PEZero:  N= 2 I= 1 D=  5.36D-04 Err=  1.34D-05
      PEZero:  N= 3 I= 2 D=  5.36D-04 Err=  8.89D-06
      PEZero:  N= 3 I= 1 D=  1.07D-03 Err=  2.10D-08
 Maximum DWI energy   std dev =  0.000000057 at pt    12
 Maximum DWI gradient std dev =  0.021068341 at pt    72
 CORRECTOR INTEGRATION CONVERGENCE:
   Recorrection delta-x convergence threshold:    0.010000
   Delta-x Convergence Met
 Point Number:  12          Path Number:   2
   CHANGE IN THE REACTION COORDINATE =    0.10290
   NET REACTION COORDINATE UP TO THIS POINT =    1.23369
  # OF POINTS ALONG THE PATH =  61
  # OF STEPS =   1

 Calculating another point on the path.
 IRC-IRC-IRC-IRC-IRC-IRC-IRC-IRC-IRC-IRC-IRC-IRC-IRC-IRC-IRC-IRC-IRC-IRC
                          Input orientation:                          
 ---------------------------------------------------------------------
 Center     Atomic      Atomic             Coordinates (Angstroms)
 Number     Number       Type             X           Y           Z
 ---------------------------------------------------------------------
      1          6           0       -0.514985    0.098734   -0.011032
      2          6           0        0.784685   -0.690375   -0.073386
      3          1           0        0.764900   -1.359298   -0.939842
      4          8           0       -1.596198   -0.695692   -0.192876
      5          1           0       -2.380056   -0.124267   -0.084206
      6          8           0       -0.596403    1.284420    0.224494
      7          7           0        1.989922    0.117651   -0.074729
      8          1           0        1.820488    0.955051    0.482060
      9          1           0        2.177757    0.449770   -1.018783
     10          1           0        0.779346   -2.499789    2.293419
     11          1           0        0.775776   -1.355126    0.809024
 ---------------------------------------------------------------------
                    Distance matrix (angstroms):
                    1          2          3          4          5
     1  C    0.000000
     2  C    1.521750   0.000000
     3  H    2.150965   1.094804   0.000000
     4  O    1.353957   2.383885   2.563808   0.000000
     5  H    1.879780   3.214993   3.485421   0.976099   0.000000
     6  O    1.211591   2.428158   3.193441   2.257128   2.293711
     7  N    2.505788   1.451035   2.104870   3.679095   4.376679
     8  H    2.535913   2.022087   2.914152   3.854119   4.373803
     9  H    2.896489   2.033312   2.296763   4.029509   4.687922
    10  H    3.706495   2.979223   3.428543   3.883251   4.612811
    11  H    2.110039   1.104817   1.748904   2.657991   3.503162
                    6          7          8          9         10
     6  O    0.000000
     7  N    2.853061   0.000000
     8  H    2.452792   1.019784   0.000000
     9  H    3.152514   1.018245   1.623416   0.000000
    10  H    4.526960   3.731569   4.037440   4.650391   0.000000
    11  H    3.031790   2.103389   2.556414   2.926445   1.874485
                   11
    11  H    0.000000
 Symmetry turned off by external request.
 Stoichiometry    C2H6NO2(2)
 Framework group  C1[X(C2H6NO2)]
 Deg. of freedom    27
 Full point group                 C1      NOp   1
 Rotational constants (GHZ):           8.2872190           3.6695086           2.8158556
 Standard basis: 6-31G(d) (6D, 7F)
    87 basis functions,   164 primitive gaussians,    87 cartesian basis functions
    21 alpha electrons       20 beta electrons
       nuclear repulsion energy       184.6091645112 Hartrees.
 NAtoms=   11 NActive=   11 NUniq=   11 SFac= 1.00D+00 NAtFMM=   60 NAOKFM=F Big=F
 Integral buffers will be    131072 words long.
 Raffenetti 2 integral format.
 Two-electron integral symmetry is turned off.
 One-electron integrals computed using PRISM.
 NBasis=    87 RedAO= T EigKep=  4.01D-03  NBF=    87
 NBsUse=    87 1.00D-06 EigRej= -1.00D+00 NBFU=    87
 Initial guess from the checkpoint file:  "glycine2_plus_H_scan_TS_irc.chk"
 B after Tr=    -0.000072   -0.000312    0.001082
         Rot=    1.000000   -0.000153    0.000102   -0.000026 Ang=  -0.02 deg.
 Initial guess <Sx>= 0.0000 <Sy>= 0.0000 <Sz>= 0.5000 <S**2>= 0.7507 S= 0.5004
 ExpMin= 1.61D-01 ExpMax= 5.48D+03 ExpMxC= 8.25D+02 IAcc=3 IRadAn=         5 AccDes= 0.00D+00
 Harris functional with IExCor=  402 and IRadAn=       5 diagonalized for initial guess.
 HarFok:  IExCor=  402 AccDes= 0.00D+00 IRadAn=         5 IDoV= 1 UseB2=F ITyADJ=14
 ICtDFT=  3500011 ScaDFX=  1.000000  1.000000  1.000000  1.000000
 FoFCou: FMM=F IPFlag=           0 FMFlag=      100000 FMFlg1=           0
         NFxFlg=           0 DoJE=T BraDBF=F KetDBF=T FulRan=T
         wScrn=  0.000000 ICntrl=       500 IOpCl=  0 I1Cent=   200000004 NGrid=           0
         NMat0=    1 NMatS0=      1 NMatT0=    0 NMatD0=    1 NMtDS0=    0 NMtDT0=    0
 Symmetry not used in FoFCou.
 Keep R1 and R2 ints in memory in canonical form, NReq=18299015.
 Requested convergence on RMS density matrix=1.00D-08 within 128 cycles.
 Requested convergence on MAX density matrix=1.00D-06.
 Requested convergence on             energy=1.00D-06.
 No special actions if energy rises.
 Integral accuracy reduced to 1.0D-05 until final iterations.
 Initial convergence to 1.0D-05 achieved.  Increase integral accuracy.
 SCF Done:  E(UB3LYP) =  -284.922527449     A.U. after   12 cycles
            NFock= 12  Conv=0.82D-08     -V/T= 2.0088
 <Sx>= 0.0000 <Sy>= 0.0000 <Sz>= 0.5000 <S**2>= 0.7506 S= 0.5003
 <L.S>=  0.00000000000    
 Annihilation of the first spin contaminant:
 S**2 before annihilation     0.7506,   after     0.7500
 DoSCS=F DFT=T ScalE2(SS,OS)=  1.000000  1.000000
 Range of M.O.s used for correlation:     1    87
 NBasis=    87 NAE=    21 NBE=    20 NFC=     0 NFV=     0
 NROrb=     87 NOA=    21 NOB=    20 NVA=    66 NVB=    67
 Symmetrizing basis deriv contribution to polar:
 IMax=3 JMax=2 DiffMx= 0.00D+00
 G2DrvN: will do    12 centers at a time, making    1 passes.
 Calling FoFCou, ICntrl=  3107 FMM=F I1Cent=   0 AccDes= 0.00D+00.
 End of G2Drv F.D. properties file   721 does not exist.
 End of G2Drv F.D. properties file   722 does not exist.
 End of G2Drv F.D. properties file   788 does not exist.
          IDoAtm=11111111111
          Differentiating once with respect to nuclear coordinates.
 Keep R1 and R2 ints in memory in canonical form, NReq=18295893.
          There are    36 degrees of freedom in the 1st order CPHF.  IDoFFX=6 NUNeed=     0.
     30 vectors produced by pass  0 Test12= 7.57D-15 2.78D-09 XBig12= 4.27D-01 1.21D-01.
 AX will form    30 AO Fock derivatives at one time.
     30 vectors produced by pass  1 Test12= 7.57D-15 2.78D-09 XBig12= 3.89D-01 2.24D-01.
     30 vectors produced by pass  2 Test12= 7.57D-15 2.78D-09 XBig12= 3.57D-03 7.04D-03.
     30 vectors produced by pass  3 Test12= 7.57D-15 2.78D-09 XBig12= 2.66D-05 8.49D-04.
     30 vectors produced by pass  4 Test12= 7.57D-15 2.78D-09 XBig12= 7.54D-08 4.72D-05.
     28 vectors produced by pass  5 Test12= 7.57D-15 2.78D-09 XBig12= 2.73D-10 2.16D-06.
     13 vectors produced by pass  6 Test12= 7.57D-15 2.78D-09 XBig12= 7.38D-13 1.52D-07.
      1 vectors produced by pass  7 Test12= 7.57D-15 2.78D-09 XBig12= 2.94D-15 6.27D-09.
 InvSVY:  IOpt=1 It=  1 EMax= 2.22D-15
 Solved reduced A of dimension   192 with    30 vectors.
 End of Minotr F.D. properties file   721 does not exist.
 End of Minotr F.D. properties file   722 does not exist.
 End of Minotr F.D. properties file   788 does not exist.
 Calling FoFJK, ICntrl=    100127 FMM=F ISym2X=0 I1Cent= 0 IOpClX= 1 NMat=1 NMatS=1 NMatT=0.
 -------------------------------------------------------------------
 Center     Atomic                   Forces (Hartrees/Bohr)
 Number     Number              X              Y              Z
 -------------------------------------------------------------------
      1        6          -0.000046763    0.000060733    0.000060416
      2        6           0.000159015    0.000029709    0.000022405
      3        1          -0.000003613    0.000041633   -0.000029417
      4        8          -0.000221836    0.000236427   -0.000194411
      5        1          -0.000003024    0.000038507   -0.000063299
      6        8          -0.000190600    0.000207596   -0.000664425
      7        7           0.000435103    0.000227620   -0.001196264
      8        1           0.000370659   -0.000552227    0.000522461
      9        1          -0.000656682    0.000705994    0.000296509
     10        1           0.000047709   -0.000978024    0.001245038
     11        1           0.000110033   -0.000017969    0.000000987
 -------------------------------------------------------------------
 Cartesian Forces:  Max     0.001245038 RMS     0.000448381
 IRC-IRC-IRC-IRC-IRC-IRC-IRC-IRC-IRC-IRC-IRC-IRC-IRC-IRC-IRC-IRC-IRC-IRC
 Pt 62 Step number   1 out of a maximum of  20
 Modified Bulirsch-Stoer Extrapolation Cycles:
    EPS =    0.000010000000000
      PEZero:  N= 2 I= 1 D=  5.36D-04 Err=  1.18D-05
      PEZero:  N= 3 I= 2 D=  5.36D-04 Err=  7.84D-06
      PEZero:  N= 3 I= 1 D=  1.07D-03 Err=  2.06D-08
 Maximum DWI energy   std dev =  0.000000058 at pt    23
 Maximum DWI gradient std dev =  0.024665075 at pt    72
 CORRECTOR INTEGRATION CONVERGENCE:
   Recorrection delta-x convergence threshold:    0.010000
   Delta-x Convergence Met
 Point Number:  13          Path Number:   2
   CHANGE IN THE REACTION COORDINATE =    0.10290
   NET REACTION COORDINATE UP TO THIS POINT =    1.33659
  # OF POINTS ALONG THE PATH =  62
  # OF STEPS =   1

 Calculating another point on the path.
 IRC-IRC-IRC-IRC-IRC-IRC-IRC-IRC-IRC-IRC-IRC-IRC-IRC-IRC-IRC-IRC-IRC-IRC
                          Input orientation:                          
 ---------------------------------------------------------------------
 Center     Atomic      Atomic             Coordinates (Angstroms)
 Number     Number       Type             X           Y           Z
 ---------------------------------------------------------------------
      1          6           0       -0.515080    0.098870   -0.010870
      2          6           0        0.785027   -0.690350   -0.073236
      3          1           0        0.764829   -1.358218   -0.940560
      4          8           0       -1.596541   -0.695322   -0.193197
      5          1           0       -2.380147   -0.123272   -0.085918
      6          8           0       -0.596708    1.284769    0.223377
      7          7           0        1.990657    0.117678   -0.076791
      8          1           0        1.829673    0.943895    0.498976
      9          1           0        2.161725    0.470077   -1.016858
     10          1           0        0.780601   -2.524947    2.325483
     11          1           0        0.778677   -1.354908    0.808283
 ---------------------------------------------------------------------
                    Distance matrix (angstroms):
                    1          2          3          4          5
     1  C    0.000000
     2  C    1.522181   0.000000
     3  H    2.150720   1.094855   0.000000
     4  O    1.354083   2.384592   2.563991   0.000000
     5  H    1.879748   3.215596   3.485165   0.976108   0.000000
     6  O    1.211566   2.428634   3.192791   2.256980   2.293228
     7  N    2.506675   1.451367   2.104049   3.680015   4.377450
     8  H    2.543989   2.022244   2.916485   3.860710   4.382183
     9  H    2.883591   2.032809   2.302130   4.020092   4.674111
    10  H    3.744563   3.019871   3.468219   3.916897   4.644699
    11  H    2.111466   1.103972   1.748901   2.660766   3.506379
                    6          7          8          9         10
     6  O    0.000000
     7  N    2.854236   0.000000
     8  H    2.465660   1.019832   0.000000
     9  H    3.132230   1.018419   1.622503   0.000000
    10  H    4.563964   3.770759   4.058269   4.695628   0.000000
    11  H    3.033429   2.102560   2.546519   2.928230   1.915957
                   11
    11  H    0.000000
 Symmetry turned off by external request.
 Stoichiometry    C2H6NO2(2)
 Framework group  C1[X(C2H6NO2)]
 Deg. of freedom    27
 Full point group                 C1      NOp   1
 Rotational constants (GHZ):           8.2483336           3.6637769           2.8133872
 Standard basis: 6-31G(d) (6D, 7F)
    87 basis functions,   164 primitive gaussians,    87 cartesian basis functions
    21 alpha electrons       20 beta electrons
       nuclear repulsion energy       184.5276267467 Hartrees.
 NAtoms=   11 NActive=   11 NUniq=   11 SFac= 1.00D+00 NAtFMM=   60 NAOKFM=F Big=F
 Integral buffers will be    131072 words long.
 Raffenetti 2 integral format.
 Two-electron integral symmetry is turned off.
 One-electron integrals computed using PRISM.
 NBasis=    87 RedAO= T EigKep=  4.01D-03  NBF=    87
 NBsUse=    87 1.00D-06 EigRej= -1.00D+00 NBFU=    87
 Initial guess from the checkpoint file:  "glycine2_plus_H_scan_TS_irc.chk"
 B after Tr=    -0.000062   -0.000307    0.001101
         Rot=    1.000000   -0.000161    0.000107   -0.000025 Ang=  -0.02 deg.
 Initial guess <Sx>= 0.0000 <Sy>= 0.0000 <Sz>= 0.5000 <S**2>= 0.7506 S= 0.5003
 ExpMin= 1.61D-01 ExpMax= 5.48D+03 ExpMxC= 8.25D+02 IAcc=3 IRadAn=         5 AccDes= 0.00D+00
 Harris functional with IExCor=  402 and IRadAn=       5 diagonalized for initial guess.
 HarFok:  IExCor=  402 AccDes= 0.00D+00 IRadAn=         5 IDoV= 1 UseB2=F ITyADJ=14
 ICtDFT=  3500011 ScaDFX=  1.000000  1.000000  1.000000  1.000000
 FoFCou: FMM=F IPFlag=           0 FMFlag=      100000 FMFlg1=           0
         NFxFlg=           0 DoJE=T BraDBF=F KetDBF=T FulRan=T
         wScrn=  0.000000 ICntrl=       500 IOpCl=  0 I1Cent=   200000004 NGrid=           0
         NMat0=    1 NMatS0=      1 NMatT0=    0 NMatD0=    1 NMtDS0=    0 NMtDT0=    0
 Symmetry not used in FoFCou.
 Keep R1 and R2 ints in memory in canonical form, NReq=18299015.
 Requested convergence on RMS density matrix=1.00D-08 within 128 cycles.
 Requested convergence on MAX density matrix=1.00D-06.
 Requested convergence on             energy=1.00D-06.
 No special actions if energy rises.
 Integral accuracy reduced to 1.0D-05 until final iterations.
 Initial convergence to 1.0D-05 achieved.  Increase integral accuracy.
 SCF Done:  E(UB3LYP) =  -284.922731517     A.U. after   12 cycles
            NFock= 12  Conv=0.71D-08     -V/T= 2.0088
 <Sx>= 0.0000 <Sy>= 0.0000 <Sz>= 0.5000 <S**2>= 0.7505 S= 0.5003
 <L.S>=  0.00000000000    
 Annihilation of the first spin contaminant:
 S**2 before annihilation     0.7505,   after     0.7500
 DoSCS=F DFT=T ScalE2(SS,OS)=  1.000000  1.000000
 Range of M.O.s used for correlation:     1    87
 NBasis=    87 NAE=    21 NBE=    20 NFC=     0 NFV=     0
 NROrb=     87 NOA=    21 NOB=    20 NVA=    66 NVB=    67
 Symmetrizing basis deriv contribution to polar:
 IMax=3 JMax=2 DiffMx= 0.00D+00
 G2DrvN: will do    12 centers at a time, making    1 passes.
 Calling FoFCou, ICntrl=  3107 FMM=F I1Cent=   0 AccDes= 0.00D+00.
 End of G2Drv F.D. properties file   721 does not exist.
 End of G2Drv F.D. properties file   722 does not exist.
 End of G2Drv F.D. properties file   788 does not exist.
          IDoAtm=11111111111
          Differentiating once with respect to nuclear coordinates.
 Keep R1 and R2 ints in memory in canonical form, NReq=18295893.
          There are    36 degrees of freedom in the 1st order CPHF.  IDoFFX=6 NUNeed=     0.
     30 vectors produced by pass  0 Test12= 7.57D-15 2.78D-09 XBig12= 4.27D-01 1.20D-01.
 AX will form    30 AO Fock derivatives at one time.
     30 vectors produced by pass  1 Test12= 7.57D-15 2.78D-09 XBig12= 3.89D-01 2.24D-01.
     30 vectors produced by pass  2 Test12= 7.57D-15 2.78D-09 XBig12= 3.56D-03 7.09D-03.
     30 vectors produced by pass  3 Test12= 7.57D-15 2.78D-09 XBig12= 2.63D-05 8.01D-04.
     30 vectors produced by pass  4 Test12= 7.57D-15 2.78D-09 XBig12= 7.24D-08 4.63D-05.
     28 vectors produced by pass  5 Test12= 7.57D-15 2.78D-09 XBig12= 2.56D-10 2.10D-06.
     11 vectors produced by pass  6 Test12= 7.57D-15 2.78D-09 XBig12= 7.03D-13 1.41D-07.
      1 vectors produced by pass  7 Test12= 7.57D-15 2.78D-09 XBig12= 2.80D-15 6.48D-09.
 InvSVY:  IOpt=1 It=  1 EMax= 2.00D-15
 Solved reduced A of dimension   190 with    30 vectors.
 End of Minotr F.D. properties file   721 does not exist.
 End of Minotr F.D. properties file   722 does not exist.
 End of Minotr F.D. properties file   788 does not exist.
 Calling FoFJK, ICntrl=    100127 FMM=F ISym2X=0 I1Cent= 0 IOpClX= 1 NMat=1 NMatS=1 NMatT=0.
 -------------------------------------------------------------------
 Center     Atomic                   Forces (Hartrees/Bohr)
 Number     Number              X              Y              Z
 -------------------------------------------------------------------
      1        6          -0.000041205    0.000053762    0.000085104
      2        6           0.000139276    0.000040678    0.000035763
      3        1          -0.000007883    0.000032671   -0.000021393
      4        8          -0.000178094    0.000198356   -0.000179297
      5        1          -0.000001956    0.000033245   -0.000062400
      6        8          -0.000165336    0.000199824   -0.000637071
      7        7           0.000352977    0.000236107   -0.001137489
      8        1           0.000370372   -0.000560655    0.000464814
      9        1          -0.000614317    0.000649389    0.000336138
     10        1           0.000044331   -0.000871138    0.001111744
     11        1           0.000101835   -0.000012239    0.000004086
 -------------------------------------------------------------------
 Cartesian Forces:  Max     0.001137489 RMS     0.000414813
 IRC-IRC-IRC-IRC-IRC-IRC-IRC-IRC-IRC-IRC-IRC-IRC-IRC-IRC-IRC-IRC-IRC-IRC
 Pt 63 Step number   1 out of a maximum of  20
 Modified Bulirsch-Stoer Extrapolation Cycles:
    EPS =    0.000010000000000
      PEZero:  N= 2 I= 1 D=  5.36D-04 Err=  1.08D-05
      PEZero:  N= 3 I= 2 D=  5.36D-04 Err=  7.19D-06
      PEZero:  N= 3 I= 1 D=  1.07D-03 Err=  2.01D-08
 Maximum DWI energy   std dev =  0.000000060 at pt    15
 Maximum DWI gradient std dev =  0.028860620 at pt    72
 CORRECTOR INTEGRATION CONVERGENCE:
   Recorrection delta-x convergence threshold:    0.010000
   Delta-x Convergence Met
 Point Number:  14          Path Number:   2
   CHANGE IN THE REACTION COORDINATE =    0.10290
   NET REACTION COORDINATE UP TO THIS POINT =    1.43950
  # OF POINTS ALONG THE PATH =  63
  # OF STEPS =   1

 Calculating another point on the path.
 IRC-IRC-IRC-IRC-IRC-IRC-IRC-IRC-IRC-IRC-IRC-IRC-IRC-IRC-IRC-IRC-IRC-IRC
                          Input orientation:                          
 ---------------------------------------------------------------------
 Center     Atomic      Atomic             Coordinates (Angstroms)
 Number     Number       Type             X           Y           Z
 ---------------------------------------------------------------------
      1          6           0       -0.515172    0.099005   -0.010637
      2          6           0        0.785352   -0.690286   -0.073069
      3          1           0        0.764632   -1.357248   -0.941148
      4          8           0       -1.596839   -0.694986   -0.193515
      5          1           0       -2.380221   -0.122335   -0.087752
      6          8           0       -0.597000    1.285139    0.222207
      7          7           0        1.991305    0.117683   -0.078913
      8          1           0        1.839592    0.931897    0.516205
      9          1           0        2.145436    0.490826   -1.014067
     10          1           0        0.781877   -2.549471    2.356817
     11          1           0        0.781610   -1.354676    0.807698
 ---------------------------------------------------------------------
                    Distance matrix (angstroms):
                    1          2          3          4          5
     1  C    0.000000
     2  C    1.522577   0.000000
     3  H    2.150447   1.094910   0.000000
     4  O    1.354204   2.385238   2.563999   0.000000
     5  H    1.879720   3.216153   3.484737   0.976116   0.000000
     6  O    1.211539   2.429072   3.192123   2.256855   2.292800
     7  N    2.507476   1.451610   2.103236   3.680807   4.378119
     8  H    2.552681   2.022411   2.918836   3.867752   4.391240
     9  H    2.870405   2.032322   2.308098   4.010495   4.659999
    10  H    3.781745   3.059562   3.506888   3.949885   4.676085
    11  H    2.112937   1.103258   1.748930   2.663576   3.509654
                    6          7          8          9         10
     6  O    0.000000
     7  N    2.855337   0.000000
     8  H    2.479555   1.019866   0.000000
     9  H    3.111312   1.018580   1.621671   0.000000
    10  H    4.600228   3.809095   4.077565   4.739784   0.000000
    11  H    3.035126   2.101733   2.536279   2.929971   1.956349
                   11
    11  H    0.000000
 Symmetry turned off by external request.
 Stoichiometry    C2H6NO2(2)
 Framework group  C1[X(C2H6NO2)]
 Deg. of freedom    27
 Full point group                 C1      NOp   1
 Rotational constants (GHZ):           8.2102541           3.6583126           2.8110026
 Standard basis: 6-31G(d) (6D, 7F)
    87 basis functions,   164 primitive gaussians,    87 cartesian basis functions
    21 alpha electrons       20 beta electrons
       nuclear repulsion energy       184.4506169792 Hartrees.
 NAtoms=   11 NActive=   11 NUniq=   11 SFac= 1.00D+00 NAtFMM=   60 NAOKFM=F Big=F
 Integral buffers will be    131072 words long.
 Raffenetti 2 integral format.
 Two-electron integral symmetry is turned off.
 One-electron integrals computed using PRISM.
 NBasis=    87 RedAO= T EigKep=  4.02D-03  NBF=    87
 NBsUse=    87 1.00D-06 EigRej= -1.00D+00 NBFU=    87
 Initial guess from the checkpoint file:  "glycine2_plus_H_scan_TS_irc.chk"
 B after Tr=    -0.000052   -0.000304    0.001116
         Rot=    1.000000   -0.000169    0.000112   -0.000024 Ang=  -0.02 deg.
 Initial guess <Sx>= 0.0000 <Sy>= 0.0000 <Sz>= 0.5000 <S**2>= 0.7505 S= 0.5003
 ExpMin= 1.61D-01 ExpMax= 5.48D+03 ExpMxC= 8.25D+02 IAcc=3 IRadAn=         5 AccDes= 0.00D+00
 Harris functional with IExCor=  402 and IRadAn=       5 diagonalized for initial guess.
 HarFok:  IExCor=  402 AccDes= 0.00D+00 IRadAn=         5 IDoV= 1 UseB2=F ITyADJ=14
 ICtDFT=  3500011 ScaDFX=  1.000000  1.000000  1.000000  1.000000
 FoFCou: FMM=F IPFlag=           0 FMFlag=      100000 FMFlg1=           0
         NFxFlg=           0 DoJE=T BraDBF=F KetDBF=T FulRan=T
         wScrn=  0.000000 ICntrl=       500 IOpCl=  0 I1Cent=   200000004 NGrid=           0
         NMat0=    1 NMatS0=      1 NMatT0=    0 NMatD0=    1 NMtDS0=    0 NMtDT0=    0
 Symmetry not used in FoFCou.
 Keep R1 and R2 ints in memory in canonical form, NReq=18299015.
 Requested convergence on RMS density matrix=1.00D-08 within 128 cycles.
 Requested convergence on MAX density matrix=1.00D-06.
 Requested convergence on             energy=1.00D-06.
 No special actions if energy rises.
 Integral accuracy reduced to 1.0D-05 until final iterations.
 Initial convergence to 1.0D-05 achieved.  Increase integral accuracy.
 SCF Done:  E(UB3LYP) =  -284.922917579     A.U. after   12 cycles
            NFock= 12  Conv=0.61D-08     -V/T= 2.0088
 <Sx>= 0.0000 <Sy>= 0.0000 <Sz>= 0.5000 <S**2>= 0.7505 S= 0.5002
 <L.S>=  0.00000000000    
 Annihilation of the first spin contaminant:
 S**2 before annihilation     0.7505,   after     0.7500
 DoSCS=F DFT=T ScalE2(SS,OS)=  1.000000  1.000000
 Range of M.O.s used for correlation:     1    87
 NBasis=    87 NAE=    21 NBE=    20 NFC=     0 NFV=     0
 NROrb=     87 NOA=    21 NOB=    20 NVA=    66 NVB=    67
 Symmetrizing basis deriv contribution to polar:
 IMax=3 JMax=2 DiffMx= 0.00D+00
 G2DrvN: will do    12 centers at a time, making    1 passes.
 Calling FoFCou, ICntrl=  3107 FMM=F I1Cent=   0 AccDes= 0.00D+00.
 End of G2Drv F.D. properties file   721 does not exist.
 End of G2Drv F.D. properties file   722 does not exist.
 End of G2Drv F.D. properties file   788 does not exist.
          IDoAtm=11111111111
          Differentiating once with respect to nuclear coordinates.
 Keep R1 and R2 ints in memory in canonical form, NReq=18295900.
          There are    36 degrees of freedom in the 1st order CPHF.  IDoFFX=6 NUNeed=     0.
     30 vectors produced by pass  0 Test12= 7.57D-15 2.78D-09 XBig12= 4.27D-01 1.20D-01.
 AX will form    30 AO Fock derivatives at one time.
     30 vectors produced by pass  1 Test12= 7.57D-15 2.78D-09 XBig12= 3.89D-01 2.24D-01.
     30 vectors produced by pass  2 Test12= 7.57D-15 2.78D-09 XBig12= 3.55D-03 7.13D-03.
     30 vectors produced by pass  3 Test12= 7.57D-15 2.78D-09 XBig12= 2.61D-05 7.51D-04.
     30 vectors produced by pass  4 Test12= 7.57D-15 2.78D-09 XBig12= 6.96D-08 4.51D-05.
     28 vectors produced by pass  5 Test12= 7.57D-15 2.78D-09 XBig12= 2.40D-10 2.03D-06.
     10 vectors produced by pass  6 Test12= 7.57D-15 2.78D-09 XBig12= 6.77D-13 1.30D-07.
      1 vectors produced by pass  7 Test12= 7.57D-15 2.78D-09 XBig12= 2.68D-15 6.95D-09.
 InvSVY:  IOpt=1 It=  1 EMax= 1.78D-15
 Solved reduced A of dimension   189 with    30 vectors.
 End of Minotr F.D. properties file   721 does not exist.
 End of Minotr F.D. properties file   722 does not exist.
 End of Minotr F.D. properties file   788 does not exist.
 Calling FoFJK, ICntrl=    100127 FMM=F ISym2X=0 I1Cent= 0 IOpClX= 1 NMat=1 NMatS=1 NMatT=0.
 -------------------------------------------------------------------
 Center     Atomic                   Forces (Hartrees/Bohr)
 Number     Number              X              Y              Z
 -------------------------------------------------------------------
      1        6          -0.000036072    0.000048844    0.000104377
      2        6           0.000118417    0.000047315    0.000037875
      3        1          -0.000012257    0.000026843   -0.000016793
      4        8          -0.000138145    0.000162603   -0.000158399
      5        1          -0.000001041    0.000028095   -0.000060338
      6        8          -0.000144816    0.000192867   -0.000607393
      7        7           0.000283174    0.000249083   -0.001062536
      8        1           0.000363283   -0.000560989    0.000400928
      9        1          -0.000566540    0.000586771    0.000369943
     10        1           0.000041039   -0.000772177    0.000987899
     11        1           0.000092960   -0.000009256    0.000004437
 -------------------------------------------------------------------
 Cartesian Forces:  Max     0.001062536 RMS     0.000381344
 IRC-IRC-IRC-IRC-IRC-IRC-IRC-IRC-IRC-IRC-IRC-IRC-IRC-IRC-IRC-IRC-IRC-IRC
 Pt 64 Step number   1 out of a maximum of  20
 Modified Bulirsch-Stoer Extrapolation Cycles:
    EPS =    0.000010000000000
      PEZero:  N= 2 I= 1 D=  5.36D-04 Err=  9.58D-06
 Maximum DWI energy   std dev =  0.000000064 at pt    15
 Maximum DWI gradient std dev =  0.033660142 at pt    48
 CORRECTOR INTEGRATION CONVERGENCE:
   Recorrection delta-x convergence threshold:    0.010000
   Delta-x Convergence Met
 Point Number:  15          Path Number:   2
   CHANGE IN THE REACTION COORDINATE =    0.10291
   NET REACTION COORDINATE UP TO THIS POINT =    1.54240
  # OF POINTS ALONG THE PATH =  64
  # OF STEPS =   1

 Calculating another point on the path.
 IRC-IRC-IRC-IRC-IRC-IRC-IRC-IRC-IRC-IRC-IRC-IRC-IRC-IRC-IRC-IRC-IRC-IRC
                          Input orientation:                          
 ---------------------------------------------------------------------
 Center     Atomic      Atomic             Coordinates (Angstroms)
 Number     Number       Type             X           Y           Z
 ---------------------------------------------------------------------
      1          6           0       -0.515259    0.099143   -0.010333
      2          6           0        0.785656   -0.690191   -0.072908
      3          1           0        0.764285   -1.356319   -0.941688
      4          8           0       -1.597089   -0.694686   -0.193816
      5          1           0       -2.380280   -0.121463   -0.089691
      6          8           0       -0.597285    1.285534    0.220976
      7          7           0        1.991874    0.117675   -0.081071
      8          1           0        1.850188    0.919098    0.533596
      9          1           0        2.129001    0.511904   -1.010364
     10          1           0        0.783181   -2.573436    2.387514
     11          1           0        0.784554   -1.354482    0.807175
 ---------------------------------------------------------------------
                    Distance matrix (angstroms):
                    1          2          3          4          5
     1  C    0.000000
     2  C    1.522939   0.000000
     3  H    2.150122   1.094971   0.000000
     4  O    1.354321   2.385815   2.563817   0.000000
     5  H    1.879698   3.216657   3.484115   0.976122   0.000000
     6  O    1.211510   2.429482   3.191402   2.256753   2.292428
     7  N    2.508199   1.451783   2.102449   3.681480   4.378697
     8  H    2.561938   2.022594   2.921160   3.875196   4.400922
     9  H    2.857017   2.031854   2.314611   4.000795   4.645687
    10  H    3.818153   3.098435   3.544759   3.982292   4.707037
    11  H    2.114440   1.102647   1.748981   2.666372   3.512959
                    6          7          8          9         10
     6  O    0.000000
     7  N    2.856373   0.000000
     8  H    2.494420   1.019887   0.000000
     9  H    3.089877   1.018727   1.620913   0.000000
    10  H    4.635863   3.846678   4.095523   4.782900   0.000000
    11  H    3.036905   2.100915   2.525784   2.931617   1.995827
                   11
    11  H    0.000000
 Symmetry turned off by external request.
 Stoichiometry    C2H6NO2(2)
 Framework group  C1[X(C2H6NO2)]
 Deg. of freedom    27
 Full point group                 C1      NOp   1
 Rotational constants (GHZ):           8.1728730           3.6530965           2.8086804
 Standard basis: 6-31G(d) (6D, 7F)
    87 basis functions,   164 primitive gaussians,    87 cartesian basis functions
    21 alpha electrons       20 beta electrons
       nuclear repulsion energy       184.3776546578 Hartrees.
 NAtoms=   11 NActive=   11 NUniq=   11 SFac= 1.00D+00 NAtFMM=   60 NAOKFM=F Big=F
 Integral buffers will be    131072 words long.
 Raffenetti 2 integral format.
 Two-electron integral symmetry is turned off.
 One-electron integrals computed using PRISM.
 NBasis=    87 RedAO= T EigKep=  4.02D-03  NBF=    87
 NBsUse=    87 1.00D-06 EigRej= -1.00D+00 NBFU=    87
 Initial guess from the checkpoint file:  "glycine2_plus_H_scan_TS_irc.chk"
 B after Tr=    -0.000041   -0.000304    0.001127
         Rot=    1.000000   -0.000177    0.000116   -0.000022 Ang=  -0.02 deg.
 Initial guess <Sx>= 0.0000 <Sy>= 0.0000 <Sz>= 0.5000 <S**2>= 0.7505 S= 0.5002
 ExpMin= 1.61D-01 ExpMax= 5.48D+03 ExpMxC= 8.25D+02 IAcc=3 IRadAn=         5 AccDes= 0.00D+00
 Harris functional with IExCor=  402 and IRadAn=       5 diagonalized for initial guess.
 HarFok:  IExCor=  402 AccDes= 0.00D+00 IRadAn=         5 IDoV= 1 UseB2=F ITyADJ=14
 ICtDFT=  3500011 ScaDFX=  1.000000  1.000000  1.000000  1.000000
 FoFCou: FMM=F IPFlag=           0 FMFlag=      100000 FMFlg1=           0
         NFxFlg=           0 DoJE=T BraDBF=F KetDBF=T FulRan=T
         wScrn=  0.000000 ICntrl=       500 IOpCl=  0 I1Cent=   200000004 NGrid=           0
         NMat0=    1 NMatS0=      1 NMatT0=    0 NMatD0=    1 NMtDS0=    0 NMtDT0=    0
 Symmetry not used in FoFCou.
 Keep R1 and R2 ints in memory in canonical form, NReq=18299015.
 Requested convergence on RMS density matrix=1.00D-08 within 128 cycles.
 Requested convergence on MAX density matrix=1.00D-06.
 Requested convergence on             energy=1.00D-06.
 No special actions if energy rises.
 Integral accuracy reduced to 1.0D-05 until final iterations.
 Initial convergence to 1.0D-05 achieved.  Increase integral accuracy.
 SCF Done:  E(UB3LYP) =  -284.923085953     A.U. after   12 cycles
            NFock= 12  Conv=0.53D-08     -V/T= 2.0088
 <Sx>= 0.0000 <Sy>= 0.0000 <Sz>= 0.5000 <S**2>= 0.7504 S= 0.5002
 <L.S>=  0.00000000000    
 Annihilation of the first spin contaminant:
 S**2 before annihilation     0.7504,   after     0.7500
 DoSCS=F DFT=T ScalE2(SS,OS)=  1.000000  1.000000
 Range of M.O.s used for correlation:     1    87
 NBasis=    87 NAE=    21 NBE=    20 NFC=     0 NFV=     0
 NROrb=     87 NOA=    21 NOB=    20 NVA=    66 NVB=    67
 Symmetrizing basis deriv contribution to polar:
 IMax=3 JMax=2 DiffMx= 0.00D+00
 G2DrvN: will do    12 centers at a time, making    1 passes.
 Calling FoFCou, ICntrl=  3107 FMM=F I1Cent=   0 AccDes= 0.00D+00.
 End of G2Drv F.D. properties file   721 does not exist.
 End of G2Drv F.D. properties file   722 does not exist.
 End of G2Drv F.D. properties file   788 does not exist.
          IDoAtm=11111111111
          Differentiating once with respect to nuclear coordinates.
 Keep R1 and R2 ints in memory in canonical form, NReq=18295900.
          There are    36 degrees of freedom in the 1st order CPHF.  IDoFFX=6 NUNeed=     0.
     30 vectors produced by pass  0 Test12= 7.57D-15 2.78D-09 XBig12= 4.27D-01 1.20D-01.
 AX will form    30 AO Fock derivatives at one time.
     30 vectors produced by pass  1 Test12= 7.57D-15 2.78D-09 XBig12= 3.88D-01 2.23D-01.
     30 vectors produced by pass  2 Test12= 7.57D-15 2.78D-09 XBig12= 3.55D-03 7.18D-03.
     30 vectors produced by pass  3 Test12= 7.57D-15 2.78D-09 XBig12= 2.59D-05 7.00D-04.
     30 vectors produced by pass  4 Test12= 7.57D-15 2.78D-09 XBig12= 6.71D-08 4.37D-05.
     28 vectors produced by pass  5 Test12= 7.57D-15 2.78D-09 XBig12= 2.25D-10 1.98D-06.
      9 vectors produced by pass  6 Test12= 7.57D-15 2.78D-09 XBig12= 6.58D-13 1.20D-07.
      1 vectors produced by pass  7 Test12= 7.57D-15 2.78D-09 XBig12= 2.60D-15 7.28D-09.
 InvSVY:  IOpt=1 It=  1 EMax= 1.55D-15
 Solved reduced A of dimension   188 with    30 vectors.
 End of Minotr F.D. properties file   721 does not exist.
 End of Minotr F.D. properties file   722 does not exist.
 End of Minotr F.D. properties file   788 does not exist.
 Calling FoFJK, ICntrl=    100127 FMM=F ISym2X=0 I1Cent= 0 IOpClX= 1 NMat=1 NMatS=1 NMatT=0.
 -------------------------------------------------------------------
 Center     Atomic                   Forces (Hartrees/Bohr)
 Number     Number              X              Y              Z
 -------------------------------------------------------------------
      1        6          -0.000031292    0.000045428    0.000117410
      2        6           0.000097502    0.000050790    0.000028796
      3        1          -0.000016250    0.000023674   -0.000015179
      4        8          -0.000102687    0.000129730   -0.000131435
      5        1          -0.000000250    0.000023191   -0.000057048
      6        8          -0.000128103    0.000185925   -0.000575741
      7        7           0.000224020    0.000264654   -0.000972488
      8        1           0.000349701   -0.000553384    0.000333132
      9        1          -0.000514005    0.000519649    0.000396776
     10        1           0.000037902   -0.000680901    0.000873313
     11        1           0.000083463   -0.000008754    0.000002465
 -------------------------------------------------------------------
 Cartesian Forces:  Max     0.000972488 RMS     0.000347877
 IRC-IRC-IRC-IRC-IRC-IRC-IRC-IRC-IRC-IRC-IRC-IRC-IRC-IRC-IRC-IRC-IRC-IRC
 Pt 65 Step number   1 out of a maximum of  20
 Modified Bulirsch-Stoer Extrapolation Cycles:
    EPS =    0.000010000000000
      PEZero:  N= 2 I= 1 D=  5.36D-04 Err=  8.06D-06
 Maximum DWI energy   std dev =  0.000000068 at pt    11
 Maximum DWI gradient std dev =  0.039143018 at pt    48
 CORRECTOR INTEGRATION CONVERGENCE:
   Recorrection delta-x convergence threshold:    0.010000
   Delta-x Convergence Met
 Point Number:  16          Path Number:   2
   CHANGE IN THE REACTION COORDINATE =    0.10291
   NET REACTION COORDINATE UP TO THIS POINT =    1.64531
  # OF POINTS ALONG THE PATH =  65
  # OF STEPS =   1

 Calculating another point on the path.
 IRC-IRC-IRC-IRC-IRC-IRC-IRC-IRC-IRC-IRC-IRC-IRC-IRC-IRC-IRC-IRC-IRC-IRC
                          Input orientation:                          
 ---------------------------------------------------------------------
 Center     Atomic      Atomic             Coordinates (Angstroms)
 Number     Number       Type             X           Y           Z
 ---------------------------------------------------------------------
      1          6           0       -0.515343    0.099287   -0.009965
      2          6           0        0.785934   -0.690065   -0.072787
      3          1           0        0.763775   -1.355355   -0.942274
      4          8           0       -1.597291   -0.694425   -0.194083
      5          1           0       -2.380324   -0.120662   -0.091708
      6          8           0       -0.597566    1.285958    0.219679
      7          7           0        1.992370    0.117661   -0.083237
      8          1           0        1.861396    0.905545    0.551013
      9          1           0        2.112550    0.533195   -1.005715
     10          1           0        0.784523   -2.596937    2.417692
     11          1           0        0.787486   -1.354384    0.806610
 ---------------------------------------------------------------------
                    Distance matrix (angstroms):
                    1          2          3          4          5
     1  C    0.000000
     2  C    1.523267   0.000000
     3  H    2.149727   1.095038   0.000000
     4  O    1.354434   2.386313   2.563445   0.000000
     5  H    1.879684   3.217105   3.483286   0.976127   0.000000
     6  O    1.211481   2.429872   3.190599   2.256672   2.292110
     7  N    2.508850   1.451902   2.101706   3.682042   4.379191
     8  H    2.571699   2.022800   2.923414   3.882987   4.411165
     9  H    2.843522   2.031411   2.321604   3.991080   4.631291
    10  H    3.853932   3.136662   3.582084   4.014219   4.737645
    11  H    2.115967   1.102117   1.749045   2.669100   3.516257
                    6          7          8          9         10
     6  O    0.000000
     7  N    2.857349   0.000000
     8  H    2.510177   1.019896   0.000000
     9  H    3.068057   1.018861   1.620223   0.000000
    10  H    4.671006   3.883630   4.112362   4.825049   0.000000
    11  H    3.038793   2.100117   2.515133   2.933134   2.034583
                   11
    11  H    0.000000
 Symmetry turned off by external request.
 Stoichiometry    C2H6NO2(2)
 Framework group  C1[X(C2H6NO2)]
 Deg. of freedom    27
 Full point group                 C1      NOp   1
 Rotational constants (GHZ):           8.1360634           3.6481052           2.8063979
 Standard basis: 6-31G(d) (6D, 7F)
    87 basis functions,   164 primitive gaussians,    87 cartesian basis functions
    21 alpha electrons       20 beta electrons
       nuclear repulsion energy       184.3082549412 Hartrees.
 NAtoms=   11 NActive=   11 NUniq=   11 SFac= 1.00D+00 NAtFMM=   60 NAOKFM=F Big=F
 Integral buffers will be    131072 words long.
 Raffenetti 2 integral format.
 Two-electron integral symmetry is turned off.
 One-electron integrals computed using PRISM.
 NBasis=    87 RedAO= T EigKep=  4.02D-03  NBF=    87
 NBsUse=    87 1.00D-06 EigRej= -1.00D+00 NBFU=    87
 Initial guess from the checkpoint file:  "glycine2_plus_H_scan_TS_irc.chk"
 B after Tr=    -0.000029   -0.000307    0.001134
         Rot=    1.000000   -0.000186    0.000120   -0.000019 Ang=  -0.03 deg.
 Initial guess <Sx>= 0.0000 <Sy>= 0.0000 <Sz>= 0.5000 <S**2>= 0.7504 S= 0.5002
 ExpMin= 1.61D-01 ExpMax= 5.48D+03 ExpMxC= 8.25D+02 IAcc=3 IRadAn=         5 AccDes= 0.00D+00
 Harris functional with IExCor=  402 and IRadAn=       5 diagonalized for initial guess.
 HarFok:  IExCor=  402 AccDes= 0.00D+00 IRadAn=         5 IDoV= 1 UseB2=F ITyADJ=14
 ICtDFT=  3500011 ScaDFX=  1.000000  1.000000  1.000000  1.000000
 FoFCou: FMM=F IPFlag=           0 FMFlag=      100000 FMFlg1=           0
         NFxFlg=           0 DoJE=T BraDBF=F KetDBF=T FulRan=T
         wScrn=  0.000000 ICntrl=       500 IOpCl=  0 I1Cent=   200000004 NGrid=           0
         NMat0=    1 NMatS0=      1 NMatT0=    0 NMatD0=    1 NMtDS0=    0 NMtDT0=    0
 Symmetry not used in FoFCou.
 Keep R1 and R2 ints in memory in canonical form, NReq=18299015.
 Requested convergence on RMS density matrix=1.00D-08 within 128 cycles.
 Requested convergence on MAX density matrix=1.00D-06.
 Requested convergence on             energy=1.00D-06.
 No special actions if energy rises.
 Integral accuracy reduced to 1.0D-05 until final iterations.
 Initial convergence to 1.0D-05 achieved.  Increase integral accuracy.
 SCF Done:  E(UB3LYP) =  -284.923236950     A.U. after   12 cycles
            NFock= 12  Conv=0.46D-08     -V/T= 2.0088
 <Sx>= 0.0000 <Sy>= 0.0000 <Sz>= 0.5000 <S**2>= 0.7503 S= 0.5002
 <L.S>=  0.00000000000    
 Annihilation of the first spin contaminant:
 S**2 before annihilation     0.7503,   after     0.7500
 DoSCS=F DFT=T ScalE2(SS,OS)=  1.000000  1.000000
 Range of M.O.s used for correlation:     1    87
 NBasis=    87 NAE=    21 NBE=    20 NFC=     0 NFV=     0
 NROrb=     87 NOA=    21 NOB=    20 NVA=    66 NVB=    67
 Symmetrizing basis deriv contribution to polar:
 IMax=3 JMax=2 DiffMx= 0.00D+00
 G2DrvN: will do    12 centers at a time, making    1 passes.
 Calling FoFCou, ICntrl=  3107 FMM=F I1Cent=   0 AccDes= 0.00D+00.
 End of G2Drv F.D. properties file   721 does not exist.
 End of G2Drv F.D. properties file   722 does not exist.
 End of G2Drv F.D. properties file   788 does not exist.
          IDoAtm=11111111111
          Differentiating once with respect to nuclear coordinates.
 Keep R1 and R2 ints in memory in canonical form, NReq=18295900.
          There are    36 degrees of freedom in the 1st order CPHF.  IDoFFX=6 NUNeed=     0.
     30 vectors produced by pass  0 Test12= 7.57D-15 2.78D-09 XBig12= 4.27D-01 1.21D-01.
 AX will form    30 AO Fock derivatives at one time.
     30 vectors produced by pass  1 Test12= 7.57D-15 2.78D-09 XBig12= 3.88D-01 2.23D-01.
     30 vectors produced by pass  2 Test12= 7.57D-15 2.78D-09 XBig12= 3.54D-03 7.22D-03.
     30 vectors produced by pass  3 Test12= 7.57D-15 2.78D-09 XBig12= 2.57D-05 7.12D-04.
     30 vectors produced by pass  4 Test12= 7.57D-15 2.78D-09 XBig12= 6.48D-08 4.21D-05.
     28 vectors produced by pass  5 Test12= 7.57D-15 2.78D-09 XBig12= 2.10D-10 1.93D-06.
     10 vectors produced by pass  6 Test12= 7.57D-15 2.78D-09 XBig12= 6.44D-13 1.13D-07.
      1 vectors produced by pass  7 Test12= 7.57D-15 2.78D-09 XBig12= 2.58D-15 7.57D-09.
 InvSVY:  IOpt=1 It=  1 EMax= 2.00D-15
 Solved reduced A of dimension   189 with    30 vectors.
 End of Minotr F.D. properties file   721 does not exist.
 End of Minotr F.D. properties file   722 does not exist.
 End of Minotr F.D. properties file   788 does not exist.
 Calling FoFJK, ICntrl=    100127 FMM=F ISym2X=0 I1Cent= 0 IOpClX= 1 NMat=1 NMatS=1 NMatT=0.
 -------------------------------------------------------------------
 Center     Atomic                   Forces (Hartrees/Bohr)
 Number     Number              X              Y              Z
 -------------------------------------------------------------------
      1        6          -0.000026869    0.000043054    0.000123324
      2        6           0.000077333    0.000052027    0.000009223
      3        1          -0.000019451    0.000022649   -0.000016035
      4        8          -0.000072313    0.000100010   -0.000098404
      5        1           0.000000417    0.000018611   -0.000052451
      6        8          -0.000114070    0.000178273   -0.000542276
      7        7           0.000174305    0.000281036   -0.000868510
      8        1           0.000329776   -0.000537988    0.000263408
      9        1          -0.000457468    0.000449304    0.000415827
     10        1           0.000034954   -0.000596890    0.000767542
     11        1           0.000073386   -0.000010086   -0.000001648
 -------------------------------------------------------------------
 Cartesian Forces:  Max     0.000868510 RMS     0.000314401
 IRC-IRC-IRC-IRC-IRC-IRC-IRC-IRC-IRC-IRC-IRC-IRC-IRC-IRC-IRC-IRC-IRC-IRC
 Pt 66 Step number   1 out of a maximum of  20
 Modified Bulirsch-Stoer Extrapolation Cycles:
    EPS =    0.000010000000000
      PEZero:  N= 2 I= 1 D=  5.36D-04 Err=  6.26D-06
 Maximum DWI energy   std dev =  0.000000072 at pt    11
 Maximum DWI gradient std dev =  0.045437466 at pt    48
 CORRECTOR INTEGRATION CONVERGENCE:
   Recorrection delta-x convergence threshold:    0.010000
   Delta-x Convergence Met
 Point Number:  17          Path Number:   2
   CHANGE IN THE REACTION COORDINATE =    0.10291
   NET REACTION COORDINATE UP TO THIS POINT =    1.74822
  # OF POINTS ALONG THE PATH =  66
  # OF STEPS =   1

 Calculating another point on the path.
 IRC-IRC-IRC-IRC-IRC-IRC-IRC-IRC-IRC-IRC-IRC-IRC-IRC-IRC-IRC-IRC-IRC-IRC
                          Input orientation:                          
 ---------------------------------------------------------------------
 Center     Atomic      Atomic             Coordinates (Angstroms)
 Number     Number       Type             X           Y           Z
 ---------------------------------------------------------------------
      1          6           0       -0.515423    0.099443   -0.009542
      2          6           0        0.786181   -0.689912   -0.072749
      3          1           0        0.763096   -1.354275   -0.943013
      4          8           0       -1.597447   -0.694204   -0.194289
      5          1           0       -2.380354   -0.119937   -0.093762
      6          8           0       -0.597849    1.286416    0.218307
      7          7           0        1.992801    0.117649   -0.085373
      8          1           0        1.873123    0.891301    0.568327
      9          1           0        2.096234    0.554579   -1.000093
     10          1           0        0.785919   -2.620092    2.447504
     11          1           0        0.790373   -1.354453    0.805887
 ---------------------------------------------------------------------
                    Distance matrix (angstroms):
                    1          2          3          4          5
     1  C    0.000000
     2  C    1.523564   0.000000
     3  H    2.149250   1.095112   0.000000
     4  O    1.354542   2.386728   2.562898   0.000000
     5  H    1.879677   3.217492   3.482254   0.976130   0.000000
     6  O    1.211451   2.430251   3.189683   2.256610   2.291842
     7  N    2.509436   1.451980   2.101019   3.682506   4.379612
     8  H    2.581883   2.023031   2.925563   3.891049   4.421880
     9  H    2.830033   2.031000   2.328998   3.981464   4.616951
    10  H    3.889272   3.174472   3.619174   4.045806   4.768027
    11  H    2.117509   1.101651   1.749113   2.671697   3.519503
                    6          7          8          9         10
     6  O    0.000000
     7  N    2.858269   0.000000
     8  H    2.526723   1.019894   0.000000
     9  H    3.046008   1.018979   1.619599   0.000000
    10  H    4.705840   3.920109   4.128341   4.866352   0.000000
    11  H    3.040822   2.099348   2.504434   2.934491   2.072864
                   11
    11  H    0.000000
 Symmetry turned off by external request.
 Stoichiometry    C2H6NO2(2)
 Framework group  C1[X(C2H6NO2)]
 Deg. of freedom    27
 Full point group                 C1      NOp   1
 Rotational constants (GHZ):           8.0996667           3.6433095           2.8041296
 Standard basis: 6-31G(d) (6D, 7F)
    87 basis functions,   164 primitive gaussians,    87 cartesian basis functions
    21 alpha electrons       20 beta electrons
       nuclear repulsion energy       184.2419274493 Hartrees.
 NAtoms=   11 NActive=   11 NUniq=   11 SFac= 1.00D+00 NAtFMM=   60 NAOKFM=F Big=F
 Integral buffers will be    131072 words long.
 Raffenetti 2 integral format.
 Two-electron integral symmetry is turned off.
 One-electron integrals computed using PRISM.
 NBasis=    87 RedAO= T EigKep=  4.03D-03  NBF=    87
 NBsUse=    87 1.00D-06 EigRej= -1.00D+00 NBFU=    87
 Initial guess from the checkpoint file:  "glycine2_plus_H_scan_TS_irc.chk"
 B after Tr=    -0.000017   -0.000314    0.001139
         Rot=    1.000000   -0.000195    0.000123   -0.000016 Ang=  -0.03 deg.
 Initial guess <Sx>= 0.0000 <Sy>= 0.0000 <Sz>= 0.5000 <S**2>= 0.7503 S= 0.5002
 ExpMin= 1.61D-01 ExpMax= 5.48D+03 ExpMxC= 8.25D+02 IAcc=3 IRadAn=         5 AccDes= 0.00D+00
 Harris functional with IExCor=  402 and IRadAn=       5 diagonalized for initial guess.
 HarFok:  IExCor=  402 AccDes= 0.00D+00 IRadAn=         5 IDoV= 1 UseB2=F ITyADJ=14
 ICtDFT=  3500011 ScaDFX=  1.000000  1.000000  1.000000  1.000000
 FoFCou: FMM=F IPFlag=           0 FMFlag=      100000 FMFlg1=           0
         NFxFlg=           0 DoJE=T BraDBF=F KetDBF=T FulRan=T
         wScrn=  0.000000 ICntrl=       500 IOpCl=  0 I1Cent=   200000004 NGrid=           0
         NMat0=    1 NMatS0=      1 NMatT0=    0 NMatD0=    1 NMtDS0=    0 NMtDT0=    0
 Symmetry not used in FoFCou.
 Keep R1 and R2 ints in memory in canonical form, NReq=18299015.
 Requested convergence on RMS density matrix=1.00D-08 within 128 cycles.
 Requested convergence on MAX density matrix=1.00D-06.
 Requested convergence on             energy=1.00D-06.
 No special actions if energy rises.
 Integral accuracy reduced to 1.0D-05 until final iterations.
 Initial convergence to 1.0D-05 achieved.  Increase integral accuracy.
 SCF Done:  E(UB3LYP) =  -284.923370876     A.U. after   12 cycles
            NFock= 12  Conv=0.40D-08     -V/T= 2.0088
 <Sx>= 0.0000 <Sy>= 0.0000 <Sz>= 0.5000 <S**2>= 0.7503 S= 0.5002
 <L.S>=  0.00000000000    
 Annihilation of the first spin contaminant:
 S**2 before annihilation     0.7503,   after     0.7500
 DoSCS=F DFT=T ScalE2(SS,OS)=  1.000000  1.000000
 Range of M.O.s used for correlation:     1    87
 NBasis=    87 NAE=    21 NBE=    20 NFC=     0 NFV=     0
 NROrb=     87 NOA=    21 NOB=    20 NVA=    66 NVB=    67
 Symmetrizing basis deriv contribution to polar:
 IMax=3 JMax=2 DiffMx= 0.00D+00
 G2DrvN: will do    12 centers at a time, making    1 passes.
 Calling FoFCou, ICntrl=  3107 FMM=F I1Cent=   0 AccDes= 0.00D+00.
 End of G2Drv F.D. properties file   721 does not exist.
 End of G2Drv F.D. properties file   722 does not exist.
 End of G2Drv F.D. properties file   788 does not exist.
          IDoAtm=11111111111
          Differentiating once with respect to nuclear coordinates.
 Keep R1 and R2 ints in memory in canonical form, NReq=18295900.
          There are    36 degrees of freedom in the 1st order CPHF.  IDoFFX=6 NUNeed=     0.
     30 vectors produced by pass  0 Test12= 7.57D-15 2.78D-09 XBig12= 4.27D-01 1.23D-01.
 AX will form    30 AO Fock derivatives at one time.
     30 vectors produced by pass  1 Test12= 7.57D-15 2.78D-09 XBig12= 3.88D-01 2.23D-01.
     30 vectors produced by pass  2 Test12= 7.57D-15 2.78D-09 XBig12= 3.54D-03 7.25D-03.
     30 vectors produced by pass  3 Test12= 7.57D-15 2.78D-09 XBig12= 2.55D-05 7.28D-04.
     30 vectors produced by pass  4 Test12= 7.57D-15 2.78D-09 XBig12= 6.26D-08 4.05D-05.
     28 vectors produced by pass  5 Test12= 7.57D-15 2.78D-09 XBig12= 1.94D-10 1.91D-06.
     10 vectors produced by pass  6 Test12= 7.57D-15 2.78D-09 XBig12= 6.33D-13 1.06D-07.
      1 vectors produced by pass  7 Test12= 7.57D-15 2.78D-09 XBig12= 2.62D-15 7.89D-09.
 InvSVY:  IOpt=1 It=  1 EMax= 1.89D-15
 Solved reduced A of dimension   189 with    30 vectors.
 End of Minotr F.D. properties file   721 does not exist.
 End of Minotr F.D. properties file   722 does not exist.
 End of Minotr F.D. properties file   788 does not exist.
 Calling FoFJK, ICntrl=    100127 FMM=F ISym2X=0 I1Cent= 0 IOpClX= 1 NMat=1 NMatS=1 NMatT=0.
 -------------------------------------------------------------------
 Center     Atomic                   Forces (Hartrees/Bohr)
 Number     Number              X              Y              Z
 -------------------------------------------------------------------
      1        6          -0.000022833    0.000041395    0.000121241
      2        6           0.000058512    0.000051831   -0.000019924
      3        1          -0.000021522    0.000023273   -0.000018839
      4        8          -0.000047492    0.000073551   -0.000059651
      5        1           0.000000936    0.000014398   -0.000046478
      6        8          -0.000101572    0.000169311   -0.000507042
      7        7           0.000133224    0.000296496   -0.000752103
      8        1           0.000303574   -0.000514701    0.000193770
      9        1          -0.000397812    0.000376942    0.000426310
     10        1           0.000032204   -0.000519721    0.000670123
     11        1           0.000062780   -0.000012775   -0.000007408
 -------------------------------------------------------------------
 Cartesian Forces:  Max     0.000752103 RMS     0.000281062
 IRC-IRC-IRC-IRC-IRC-IRC-IRC-IRC-IRC-IRC-IRC-IRC-IRC-IRC-IRC-IRC-IRC-IRC
 Pt 67 Step number   1 out of a maximum of  20
 Modified Bulirsch-Stoer Extrapolation Cycles:
    EPS =    0.000010000000000
      PEZero:  N= 2 I= 1 D=  5.36D-04 Err=  5.10D-06
 Maximum DWI energy   std dev =  0.000000075 at pt    11
 Maximum DWI gradient std dev =  0.052727951 at pt    48
 CORRECTOR INTEGRATION CONVERGENCE:
   Recorrection delta-x convergence threshold:    0.010000
   Delta-x Convergence Met
 Point Number:  18          Path Number:   2
   CHANGE IN THE REACTION COORDINATE =    0.10291
   NET REACTION COORDINATE UP TO THIS POINT =    1.85113
  # OF POINTS ALONG THE PATH =  67
  # OF STEPS =   1

 Calculating another point on the path.
 IRC-IRC-IRC-IRC-IRC-IRC-IRC-IRC-IRC-IRC-IRC-IRC-IRC-IRC-IRC-IRC-IRC-IRC
                          Input orientation:                          
 ---------------------------------------------------------------------
 Center     Atomic      Atomic             Coordinates (Angstroms)
 Number     Number       Type             X           Y           Z
 ---------------------------------------------------------------------
      1          6           0       -0.515500    0.099616   -0.009083
      2          6           0        0.786394   -0.689729   -0.072850
      3          1           0        0.762259   -1.352983   -0.944033
      4          8           0       -1.597560   -0.694026   -0.194401
      5          1           0       -2.380372   -0.119296   -0.095792
      6          8           0       -0.598135    1.286910    0.216846
      7          7           0        1.993174    0.117646   -0.087429
      8          1           0        1.885238    0.876450    0.585417
      9          1           0        2.080231    0.575915   -0.993485
     10          1           0        0.787388   -2.643052    2.477144
     11          1           0        0.793171   -1.354769    0.804872
 ---------------------------------------------------------------------
                    Distance matrix (angstroms):
                    1          2          3          4          5
     1  C    0.000000
     2  C    1.523830   0.000000
     3  H    2.148684   1.095193   0.000000
     4  O    1.354646   2.387054   2.562210   0.000000
     5  H    1.879678   3.217814   3.481038   0.976132   0.000000
     6  O    1.211420   2.430626   3.188628   2.256564   2.291621
     7  N    2.509962   1.452028   2.100398   3.682883   4.379968
     8  H    2.592382   2.023287   2.927571   3.899282   4.432944
     9  H    2.816688   2.030625   2.336696   3.972082   4.602842
    10  H    3.924420   3.212155   3.656413   4.077233   4.798338
    11  H    2.119052   1.101236   1.749179   2.674084   3.522636
                    6          7          8          9         10
     6  O    0.000000
     7  N    2.859134   0.000000
     8  H    2.543907   1.019880   0.000000
     9  H    3.023915   1.019081   1.619035   0.000000
    10  H    4.740593   3.956312   4.143767   4.906981   0.000000
    11  H    3.043021   2.098622   2.493814   2.935669   2.110971
                   11
    11  H    0.000000
 Symmetry turned off by external request.
 Stoichiometry    C2H6NO2(2)
 Framework group  C1[X(C2H6NO2)]
 Deg. of freedom    27
 Full point group                 C1      NOp   1
 Rotational constants (GHZ):           8.0634880           3.6386742           2.8018465
 Standard basis: 6-31G(d) (6D, 7F)
    87 basis functions,   164 primitive gaussians,    87 cartesian basis functions
    21 alpha electrons       20 beta electrons
       nuclear repulsion energy       184.1781694850 Hartrees.
 NAtoms=   11 NActive=   11 NUniq=   11 SFac= 1.00D+00 NAtFMM=   60 NAOKFM=F Big=F
 Integral buffers will be    131072 words long.
 Raffenetti 2 integral format.
 Two-electron integral symmetry is turned off.
 One-electron integrals computed using PRISM.
 NBasis=    87 RedAO= T EigKep=  4.03D-03  NBF=    87
 NBsUse=    87 1.00D-06 EigRej= -1.00D+00 NBFU=    87
 Initial guess from the checkpoint file:  "glycine2_plus_H_scan_TS_irc.chk"
 B after Tr=    -0.000003   -0.000325    0.001142
         Rot=    1.000000   -0.000204    0.000125   -0.000013 Ang=  -0.03 deg.
 Initial guess <Sx>= 0.0000 <Sy>= 0.0000 <Sz>= 0.5000 <S**2>= 0.7503 S= 0.5002
 ExpMin= 1.61D-01 ExpMax= 5.48D+03 ExpMxC= 8.25D+02 IAcc=3 IRadAn=         5 AccDes= 0.00D+00
 Harris functional with IExCor=  402 and IRadAn=       5 diagonalized for initial guess.
 HarFok:  IExCor=  402 AccDes= 0.00D+00 IRadAn=         5 IDoV= 1 UseB2=F ITyADJ=14
 ICtDFT=  3500011 ScaDFX=  1.000000  1.000000  1.000000  1.000000
 FoFCou: FMM=F IPFlag=           0 FMFlag=      100000 FMFlg1=           0
         NFxFlg=           0 DoJE=T BraDBF=F KetDBF=T FulRan=T
         wScrn=  0.000000 ICntrl=       500 IOpCl=  0 I1Cent=   200000004 NGrid=           0
         NMat0=    1 NMatS0=      1 NMatT0=    0 NMatD0=    1 NMtDS0=    0 NMtDT0=    0
 Symmetry not used in FoFCou.
 Keep R1 and R2 ints in memory in canonical form, NReq=18299015.
 Requested convergence on RMS density matrix=1.00D-08 within 128 cycles.
 Requested convergence on MAX density matrix=1.00D-06.
 Requested convergence on             energy=1.00D-06.
 No special actions if energy rises.
 Integral accuracy reduced to 1.0D-05 until final iterations.
 Initial convergence to 1.0D-05 achieved.  Increase integral accuracy.
 SCF Done:  E(UB3LYP) =  -284.923488062     A.U. after   11 cycles
            NFock= 11  Conv=0.50D-08     -V/T= 2.0088
 <Sx>= 0.0000 <Sy>= 0.0000 <Sz>= 0.5000 <S**2>= 0.7503 S= 0.5001
 <L.S>=  0.00000000000    
 Annihilation of the first spin contaminant:
 S**2 before annihilation     0.7503,   after     0.7500
 DoSCS=F DFT=T ScalE2(SS,OS)=  1.000000  1.000000
 Range of M.O.s used for correlation:     1    87
 NBasis=    87 NAE=    21 NBE=    20 NFC=     0 NFV=     0
 NROrb=     87 NOA=    21 NOB=    20 NVA=    66 NVB=    67
 Symmetrizing basis deriv contribution to polar:
 IMax=3 JMax=2 DiffMx= 0.00D+00
 G2DrvN: will do    12 centers at a time, making    1 passes.
 Calling FoFCou, ICntrl=  3107 FMM=F I1Cent=   0 AccDes= 0.00D+00.
 End of G2Drv F.D. properties file   721 does not exist.
 End of G2Drv F.D. properties file   722 does not exist.
 End of G2Drv F.D. properties file   788 does not exist.
          IDoAtm=11111111111
          Differentiating once with respect to nuclear coordinates.
 Keep R1 and R2 ints in memory in canonical form, NReq=18295900.
          There are    36 degrees of freedom in the 1st order CPHF.  IDoFFX=6 NUNeed=     0.
     30 vectors produced by pass  0 Test12= 7.57D-15 2.78D-09 XBig12= 4.27D-01 1.25D-01.
 AX will form    30 AO Fock derivatives at one time.
     30 vectors produced by pass  1 Test12= 7.57D-15 2.78D-09 XBig12= 3.88D-01 2.22D-01.
     30 vectors produced by pass  2 Test12= 7.57D-15 2.78D-09 XBig12= 3.53D-03 7.29D-03.
     30 vectors produced by pass  3 Test12= 7.57D-15 2.78D-09 XBig12= 2.53D-05 7.41D-04.
     30 vectors produced by pass  4 Test12= 7.57D-15 2.78D-09 XBig12= 6.06D-08 3.87D-05.
     28 vectors produced by pass  5 Test12= 7.57D-15 2.78D-09 XBig12= 1.79D-10 1.97D-06.
     10 vectors produced by pass  6 Test12= 7.57D-15 2.78D-09 XBig12= 6.23D-13 9.95D-08.
      1 vectors produced by pass  7 Test12= 7.57D-15 2.78D-09 XBig12= 2.69D-15 8.19D-09.
 InvSVY:  IOpt=1 It=  1 EMax= 1.55D-15
 Solved reduced A of dimension   189 with    30 vectors.
 End of Minotr F.D. properties file   721 does not exist.
 End of Minotr F.D. properties file   722 does not exist.
 End of Minotr F.D. properties file   788 does not exist.
 Calling FoFJK, ICntrl=    100127 FMM=F ISym2X=0 I1Cent= 0 IOpClX= 1 NMat=1 NMatS=1 NMatT=0.
 -------------------------------------------------------------------
 Center     Atomic                   Forces (Hartrees/Bohr)
 Number     Number              X              Y              Z
 -------------------------------------------------------------------
      1        6          -0.000019200    0.000040094    0.000110664
      2        6           0.000041586    0.000050739   -0.000057113
      3        1          -0.000022208    0.000025082   -0.000023036
      4        8          -0.000028575    0.000050386   -0.000015982
      5        1           0.000001276    0.000010583   -0.000039120
      6        8          -0.000089521    0.000158579   -0.000470139
      7        7           0.000100052    0.000309243   -0.000625541
      8        1           0.000271500   -0.000483549    0.000126601
      9        1          -0.000336310    0.000304084    0.000427480
     10        1           0.000029640   -0.000448806    0.000580353
     11        1           0.000051760   -0.000016435   -0.000014165
 -------------------------------------------------------------------
 Cartesian Forces:  Max     0.000625541 RMS     0.000248265
 IRC-IRC-IRC-IRC-IRC-IRC-IRC-IRC-IRC-IRC-IRC-IRC-IRC-IRC-IRC-IRC-IRC-IRC
 Pt 68 Step number   1 out of a maximum of  20
 Modified Bulirsch-Stoer Extrapolation Cycles:
    EPS =    0.000010000000000
      PEZero:  N= 2 I= 1 D=  5.36D-04 Err=  8.24D-06
 Maximum DWI energy   std dev =  0.000000079 at pt    37
 Maximum DWI gradient std dev =  0.061249881 at pt    48
 CORRECTOR INTEGRATION CONVERGENCE:
   Recorrection delta-x convergence threshold:    0.010000
   Delta-x Convergence Met
 Point Number:  19          Path Number:   2
   CHANGE IN THE REACTION COORDINATE =    0.10291
   NET REACTION COORDINATE UP TO THIS POINT =    1.95404
  # OF POINTS ALONG THE PATH =  68
  # OF STEPS =   1

 Calculating another point on the path.
 IRC-IRC-IRC-IRC-IRC-IRC-IRC-IRC-IRC-IRC-IRC-IRC-IRC-IRC-IRC-IRC-IRC-IRC
                          Input orientation:                          
 ---------------------------------------------------------------------
 Center     Atomic      Atomic             Coordinates (Angstroms)
 Number     Number       Type             X           Y           Z
 ---------------------------------------------------------------------
      1          6           0       -0.515575    0.099811   -0.008619
      2          6           0        0.786570   -0.689514   -0.073166
      3          1           0        0.761288   -1.351371   -0.945489
      4          8           0       -1.597636   -0.693895   -0.194372
      5          1           0       -2.380384   -0.118747   -0.097708
      6          8           0       -0.598425    1.287444    0.215279
      7          7           0        1.993498    0.117660   -0.089341
      8          1           0        1.897568    0.861104    0.602172
      9          1           0        2.064754    0.597055   -0.985891
     10          1           0        0.788959   -2.665978    2.506828
     11          1           0        0.795824   -1.355429    0.803402
 ---------------------------------------------------------------------
                    Distance matrix (angstroms):
                    1          2          3          4          5
     1  C    0.000000
     2  C    1.524067   0.000000
     3  H    2.148030   1.095281   0.000000
     4  O    1.354744   2.387289   2.561440   0.000000
     5  H    1.879685   3.218070   3.479683   0.976132   0.000000
     6  O    1.211391   2.431003   3.187404   2.256533   2.291443
     7  N    2.510435   1.452056   2.099853   3.683192   4.380274
     8  H    2.603054   2.023565   2.929408   3.907551   4.444188
     9  H    2.803642   2.030290   2.344572   3.963099   4.589171
    10  H    3.959655   3.250044   3.694245   4.108701   4.828740
    11  H    2.120582   1.100863   1.749236   2.676160   3.525575
                    6          7          8          9         10
     6  O    0.000000
     7  N    2.859940   0.000000
     8  H    2.561529   1.019854   0.000000
     9  H    3.001995   1.019166   1.618523   0.000000
    10  H    4.775519   3.992449   4.158971   4.947133   0.000000
    11  H    3.045422   2.097953   2.483416   2.936656   2.149243
                   11
    11  H    0.000000
 Symmetry turned off by external request.
 Stoichiometry    C2H6NO2(2)
 Framework group  C1[X(C2H6NO2)]
 Deg. of freedom    27
 Full point group                 C1      NOp   1
 Rotational constants (GHZ):           8.0273208           3.6341604           2.7995172
 Standard basis: 6-31G(d) (6D, 7F)
    87 basis functions,   164 primitive gaussians,    87 cartesian basis functions
    21 alpha electrons       20 beta electrons
       nuclear repulsion energy       184.1164976287 Hartrees.
 NAtoms=   11 NActive=   11 NUniq=   11 SFac= 1.00D+00 NAtFMM=   60 NAOKFM=F Big=F
 Integral buffers will be    131072 words long.
 Raffenetti 2 integral format.
 Two-electron integral symmetry is turned off.
 One-electron integrals computed using PRISM.
 NBasis=    87 RedAO= T EigKep=  4.03D-03  NBF=    87
 NBsUse=    87 1.00D-06 EigRej= -1.00D+00 NBFU=    87
 Initial guess from the checkpoint file:  "glycine2_plus_H_scan_TS_irc.chk"
 B after Tr=     0.000011   -0.000341    0.001141
         Rot=    1.000000   -0.000214    0.000127   -0.000009 Ang=  -0.03 deg.
 Initial guess <Sx>= 0.0000 <Sy>= 0.0000 <Sz>= 0.5000 <S**2>= 0.7503 S= 0.5001
 ExpMin= 1.61D-01 ExpMax= 5.48D+03 ExpMxC= 8.25D+02 IAcc=3 IRadAn=         5 AccDes= 0.00D+00
 Harris functional with IExCor=  402 and IRadAn=       5 diagonalized for initial guess.
 HarFok:  IExCor=  402 AccDes= 0.00D+00 IRadAn=         5 IDoV= 1 UseB2=F ITyADJ=14
 ICtDFT=  3500011 ScaDFX=  1.000000  1.000000  1.000000  1.000000
 FoFCou: FMM=F IPFlag=           0 FMFlag=      100000 FMFlg1=           0
         NFxFlg=           0 DoJE=T BraDBF=F KetDBF=T FulRan=T
         wScrn=  0.000000 ICntrl=       500 IOpCl=  0 I1Cent=   200000004 NGrid=           0
         NMat0=    1 NMatS0=      1 NMatT0=    0 NMatD0=    1 NMtDS0=    0 NMtDT0=    0
 Symmetry not used in FoFCou.
 Keep R1 and R2 ints in memory in canonical form, NReq=18299015.
 Requested convergence on RMS density matrix=1.00D-08 within 128 cycles.
 Requested convergence on MAX density matrix=1.00D-06.
 Requested convergence on             energy=1.00D-06.
 No special actions if energy rises.
 Integral accuracy reduced to 1.0D-05 until final iterations.
 Initial convergence to 1.0D-05 achieved.  Increase integral accuracy.
 SCF Done:  E(UB3LYP) =  -284.923588939     A.U. after   11 cycles
            NFock= 11  Conv=0.43D-08     -V/T= 2.0088
 <Sx>= 0.0000 <Sy>= 0.0000 <Sz>= 0.5000 <S**2>= 0.7502 S= 0.5001
 <L.S>=  0.00000000000    
 Annihilation of the first spin contaminant:
 S**2 before annihilation     0.7502,   after     0.7500
 DoSCS=F DFT=T ScalE2(SS,OS)=  1.000000  1.000000
 Range of M.O.s used for correlation:     1    87
 NBasis=    87 NAE=    21 NBE=    20 NFC=     0 NFV=     0
 NROrb=     87 NOA=    21 NOB=    20 NVA=    66 NVB=    67
 Symmetrizing basis deriv contribution to polar:
 IMax=3 JMax=2 DiffMx= 0.00D+00
 G2DrvN: will do    12 centers at a time, making    1 passes.
 Calling FoFCou, ICntrl=  3107 FMM=F I1Cent=   0 AccDes= 0.00D+00.
 End of G2Drv F.D. properties file   721 does not exist.
 End of G2Drv F.D. properties file   722 does not exist.
 End of G2Drv F.D. properties file   788 does not exist.
          IDoAtm=11111111111
          Differentiating once with respect to nuclear coordinates.
 Keep R1 and R2 ints in memory in canonical form, NReq=18295900.
          There are    36 degrees of freedom in the 1st order CPHF.  IDoFFX=6 NUNeed=     0.
     30 vectors produced by pass  0 Test12= 7.57D-15 2.78D-09 XBig12= 4.27D-01 1.26D-01.
 AX will form    30 AO Fock derivatives at one time.
     30 vectors produced by pass  1 Test12= 7.57D-15 2.78D-09 XBig12= 3.88D-01 2.22D-01.
     30 vectors produced by pass  2 Test12= 7.57D-15 2.78D-09 XBig12= 3.53D-03 7.32D-03.
     30 vectors produced by pass  3 Test12= 7.57D-15 2.78D-09 XBig12= 2.51D-05 7.49D-04.
     30 vectors produced by pass  4 Test12= 7.57D-15 2.78D-09 XBig12= 5.87D-08 3.69D-05.
     28 vectors produced by pass  5 Test12= 7.57D-15 2.78D-09 XBig12= 1.63D-10 2.02D-06.
     10 vectors produced by pass  6 Test12= 7.57D-15 2.78D-09 XBig12= 6.11D-13 9.56D-08.
      1 vectors produced by pass  7 Test12= 7.57D-15 2.78D-09 XBig12= 2.78D-15 8.44D-09.
 InvSVY:  IOpt=1 It=  1 EMax= 2.00D-15
 Solved reduced A of dimension   189 with    30 vectors.
 End of Minotr F.D. properties file   721 does not exist.
 End of Minotr F.D. properties file   722 does not exist.
 End of Minotr F.D. properties file   788 does not exist.
 Calling FoFJK, ICntrl=    100127 FMM=F ISym2X=0 I1Cent= 0 IOpClX= 1 NMat=1 NMatS=1 NMatT=0.
 -------------------------------------------------------------------
 Center     Atomic                   Forces (Hartrees/Bohr)
 Number     Number              X              Y              Z
 -------------------------------------------------------------------
      1        6          -0.000016031    0.000038800    0.000091977
      2        6           0.000026906    0.000049053   -0.000099931
      3        1          -0.000021368    0.000027662   -0.000028005
      4        8          -0.000015656    0.000030514    0.000031240
      5        1           0.000001375    0.000007218   -0.000030510
      6        8          -0.000076926    0.000145601   -0.000431953
      7        7           0.000074017    0.000317324   -0.000492101
      8        1           0.000234628   -0.000445100    0.000064670
      9        1          -0.000274772    0.000232864    0.000418738
     10        1           0.000027239   -0.000383381    0.000497275
     11        1           0.000040588   -0.000020554   -0.000021401
 -------------------------------------------------------------------
 Cartesian Forces:  Max     0.000497275 RMS     0.000216757
 IRC-IRC-IRC-IRC-IRC-IRC-IRC-IRC-IRC-IRC-IRC-IRC-IRC-IRC-IRC-IRC-IRC-IRC
 Pt 69 Step number   1 out of a maximum of  20
 Modified Bulirsch-Stoer Extrapolation Cycles:
    EPS =    0.000010000000000
      PEZero:  N= 2 I= 1 D=  5.36D-04 Err=  1.23D-05
      PEZero:  N= 3 I= 2 D=  5.36D-04 Err=  8.22D-06
      PEZero:  N= 3 I= 1 D=  1.07D-03 Err=  9.44D-09
 Maximum DWI energy   std dev =  0.000000083 at pt    74
 Maximum DWI gradient std dev =  0.071321688 at pt    71
 CORRECTOR INTEGRATION CONVERGENCE:
   Recorrection delta-x convergence threshold:    0.010000
   Delta-x Convergence Met
 Point Number:  20          Path Number:   2
   CHANGE IN THE REACTION COORDINATE =    0.10290
   NET REACTION COORDINATE UP TO THIS POINT =    2.05694
  # OF POINTS ALONG THE PATH =  69
  # OF STEPS =   1

 Calculating another point on the path.
 IRC-IRC-IRC-IRC-IRC-IRC-IRC-IRC-IRC-IRC-IRC-IRC-IRC-IRC-IRC-IRC-IRC-IRC
                          Input orientation:                          
 ---------------------------------------------------------------------
 Center     Atomic      Atomic             Coordinates (Angstroms)
 Number     Number       Type             X           Y           Z
 ---------------------------------------------------------------------
      1          6           0       -0.515647    0.100033   -0.008190
      2          6           0        0.786708   -0.689263   -0.073794
      3          1           0        0.760230   -1.349302   -0.947575
      4          8           0       -1.597686   -0.693815   -0.194137
      5          1           0       -2.380394   -0.118301   -0.099381
      6          8           0       -0.598715    1.288020    0.213582
      7          7           0        1.993782    0.117698   -0.091021
      8          1           0        1.909885    0.845401    0.618511
      9          1           0        2.050045    0.617833   -0.977322
     10          1           0        0.790668   -2.689019    2.536755
     11          1           0        0.798256   -1.356552    0.801278
 ---------------------------------------------------------------------
                    Distance matrix (angstroms):
                    1          2          3          4          5
     1  C    0.000000
     2  C    1.524277   0.000000
     3  H    2.147295   1.095375   0.000000
     4  O    1.354835   2.387433   2.560683   0.000000
     5  H    1.879699   3.218258   3.478264   0.976129   0.000000
     6  O    1.211362   2.431384   3.185982   2.256513   2.291303
     7  N    2.510858   1.452071   2.099386   3.683453   4.380546
     8  H    2.613720   2.023859   2.931049   3.915691   4.455400
     9  H    2.791077   2.029996   2.352472   3.954711   4.576185
    10  H    3.995250   3.288466   3.733139   4.140392   4.859367
    11  H    2.122079   1.100527   1.749281   2.677799   3.528210
                    6          7          8          9         10
     6  O    0.000000
     7  N    2.860678   0.000000
     8  H    2.579332   1.019817   0.000000
     9  H    2.980492   1.019230   1.618059   0.000000
    10  H    4.810859   4.028691   4.174259   4.986987   0.000000
    11  H    3.048061   2.097354   2.473403   2.937446   2.188015
                   11
    11  H    0.000000
 Symmetry turned off by external request.
 Stoichiometry    C2H6NO2(2)
 Framework group  C1[X(C2H6NO2)]
 Deg. of freedom    27
 Full point group                 C1      NOp   1
 Rotational constants (GHZ):           7.9909984           3.6297314           2.7971099
 Standard basis: 6-31G(d) (6D, 7F)
    87 basis functions,   164 primitive gaussians,    87 cartesian basis functions
    21 alpha electrons       20 beta electrons
       nuclear repulsion energy       184.0565227161 Hartrees.
 NAtoms=   11 NActive=   11 NUniq=   11 SFac= 1.00D+00 NAtFMM=   60 NAOKFM=F Big=F
 Integral buffers will be    131072 words long.
 Raffenetti 2 integral format.
 Two-electron integral symmetry is turned off.
 One-electron integrals computed using PRISM.
 NBasis=    87 RedAO= T EigKep=  4.03D-03  NBF=    87
 NBsUse=    87 1.00D-06 EigRej= -1.00D+00 NBFU=    87
 Initial guess from the checkpoint file:  "glycine2_plus_H_scan_TS_irc.chk"
 B after Tr=     0.000025   -0.000360    0.001138
         Rot=    1.000000   -0.000225    0.000128   -0.000005 Ang=  -0.03 deg.
 Initial guess <Sx>= 0.0000 <Sy>= 0.0000 <Sz>= 0.5000 <S**2>= 0.7502 S= 0.5001
 ExpMin= 1.61D-01 ExpMax= 5.48D+03 ExpMxC= 8.25D+02 IAcc=3 IRadAn=         5 AccDes= 0.00D+00
 Harris functional with IExCor=  402 and IRadAn=       5 diagonalized for initial guess.
 HarFok:  IExCor=  402 AccDes= 0.00D+00 IRadAn=         5 IDoV= 1 UseB2=F ITyADJ=14
 ICtDFT=  3500011 ScaDFX=  1.000000  1.000000  1.000000  1.000000
 FoFCou: FMM=F IPFlag=           0 FMFlag=      100000 FMFlg1=           0
         NFxFlg=           0 DoJE=T BraDBF=F KetDBF=T FulRan=T
         wScrn=  0.000000 ICntrl=       500 IOpCl=  0 I1Cent=   200000004 NGrid=           0
         NMat0=    1 NMatS0=      1 NMatT0=    0 NMatD0=    1 NMtDS0=    0 NMtDT0=    0
 Symmetry not used in FoFCou.
 Keep R1 and R2 ints in memory in canonical form, NReq=18299015.
 Requested convergence on RMS density matrix=1.00D-08 within 128 cycles.
 Requested convergence on MAX density matrix=1.00D-06.
 Requested convergence on             energy=1.00D-06.
 No special actions if energy rises.
 Integral accuracy reduced to 1.0D-05 until final iterations.
 Initial convergence to 1.0D-05 achieved.  Increase integral accuracy.
 SCF Done:  E(UB3LYP) =  -284.923674146     A.U. after   11 cycles
            NFock= 11  Conv=0.35D-08     -V/T= 2.0088
 <Sx>= 0.0000 <Sy>= 0.0000 <Sz>= 0.5000 <S**2>= 0.7502 S= 0.5001
 <L.S>=  0.00000000000    
 Annihilation of the first spin contaminant:
 S**2 before annihilation     0.7502,   after     0.7500
 DoSCS=F DFT=T ScalE2(SS,OS)=  1.000000  1.000000
 Range of M.O.s used for correlation:     1    87
 NBasis=    87 NAE=    21 NBE=    20 NFC=     0 NFV=     0
 NROrb=     87 NOA=    21 NOB=    20 NVA=    66 NVB=    67
 Symmetrizing basis deriv contribution to polar:
 IMax=3 JMax=2 DiffMx= 0.00D+00
 G2DrvN: will do    12 centers at a time, making    1 passes.
 Calling FoFCou, ICntrl=  3107 FMM=F I1Cent=   0 AccDes= 0.00D+00.
 End of G2Drv F.D. properties file   721 does not exist.
 End of G2Drv F.D. properties file   722 does not exist.
 End of G2Drv F.D. properties file   788 does not exist.
          IDoAtm=11111111111
          Differentiating once with respect to nuclear coordinates.
 Keep R1 and R2 ints in memory in canonical form, NReq=18295900.
          There are    36 degrees of freedom in the 1st order CPHF.  IDoFFX=6 NUNeed=     0.
     30 vectors produced by pass  0 Test12= 7.57D-15 2.78D-09 XBig12= 4.27D-01 1.28D-01.
 AX will form    30 AO Fock derivatives at one time.
     30 vectors produced by pass  1 Test12= 7.57D-15 2.78D-09 XBig12= 3.88D-01 2.22D-01.
     30 vectors produced by pass  2 Test12= 7.57D-15 2.78D-09 XBig12= 3.53D-03 7.34D-03.
     30 vectors produced by pass  3 Test12= 7.57D-15 2.78D-09 XBig12= 2.50D-05 7.54D-04.
     30 vectors produced by pass  4 Test12= 7.57D-15 2.78D-09 XBig12= 5.71D-08 3.49D-05.
     28 vectors produced by pass  5 Test12= 7.57D-15 2.78D-09 XBig12= 1.48D-10 2.05D-06.
     10 vectors produced by pass  6 Test12= 7.57D-15 2.78D-09 XBig12= 5.96D-13 9.08D-08.
      1 vectors produced by pass  7 Test12= 7.57D-15 2.78D-09 XBig12= 2.87D-15 8.61D-09.
 InvSVY:  IOpt=1 It=  1 EMax= 1.78D-15
 Solved reduced A of dimension   189 with    30 vectors.
 End of Minotr F.D. properties file   721 does not exist.
 End of Minotr F.D. properties file   722 does not exist.
 End of Minotr F.D. properties file   788 does not exist.
 Calling FoFJK, ICntrl=    100127 FMM=F ISym2X=0 I1Cent= 0 IOpClX= 1 NMat=1 NMatS=1 NMatT=0.
 -------------------------------------------------------------------
 Center     Atomic                   Forces (Hartrees/Bohr)
 Number     Number              X              Y              Z
 -------------------------------------------------------------------
      1        6          -0.000013293    0.000036922    0.000066674
      2        6           0.000014862    0.000046948   -0.000145064
      3        1          -0.000019058    0.000030676   -0.000033077
      4        8          -0.000008690    0.000013870    0.000079999
      5        1           0.000001215    0.000004361   -0.000020995
      6        8          -0.000063132    0.000130415   -0.000393173
      7        7           0.000054201    0.000318572   -0.000356218
      8        1           0.000194625   -0.000400491    0.000010910
      9        1          -0.000215362    0.000165965    0.000399723
     10        1           0.000024980   -0.000322832    0.000420098
     11        1           0.000029651   -0.000024406   -0.000028878
 -------------------------------------------------------------------
 Cartesian Forces:  Max     0.000420098 RMS     0.000187617
 IRC-IRC-IRC-IRC-IRC-IRC-IRC-IRC-IRC-IRC-IRC-IRC-IRC-IRC-IRC-IRC-IRC-IRC
 Pt 70 Step number   1 out of a maximum of  20
 Modified Bulirsch-Stoer Extrapolation Cycles:
    EPS =    0.000010000000000
      PEZero:  N= 2 I= 1 D=  5.36D-04 Err=  1.75D-05
      PEZero:  N= 3 I= 2 D=  5.36D-04 Err=  1.17D-05
      PEZero:  N= 3 I= 1 D=  1.07D-03 Err=  1.09D-08
 Maximum DWI energy   std dev =  0.000000085 at pt    49
 Maximum DWI gradient std dev =  0.083102228 at pt    71
 CORRECTOR INTEGRATION CONVERGENCE:
   Recorrection delta-x convergence threshold:    0.010000
   Delta-x Convergence Met
 Point Number:  21          Path Number:   2
   CHANGE IN THE REACTION COORDINATE =    0.10289
   NET REACTION COORDINATE UP TO THIS POINT =    2.15983
  # OF POINTS ALONG THE PATH =  70
  # OF STEPS =   1

 Calculating another point on the path.
 IRC-IRC-IRC-IRC-IRC-IRC-IRC-IRC-IRC-IRC-IRC-IRC-IRC-IRC-IRC-IRC-IRC-IRC
                          Input orientation:                          
 ---------------------------------------------------------------------
 Center     Atomic      Atomic             Coordinates (Angstroms)
 Number     Number       Type             X           Y           Z
 ---------------------------------------------------------------------
      1          6           0       -0.515720    0.100286   -0.007856
      2          6           0        0.786803   -0.688967   -0.074862
      3          1           0        0.759157   -1.346606   -0.950540
      4          8           0       -1.597726   -0.693794   -0.193611
      5          1           0       -2.380416   -0.117972   -0.100633
      6          8           0       -0.598993    1.288639    0.211720
      7          7           0        1.994034    0.117766   -0.092353
      8          1           0        1.921894    0.829519    0.634371
      9          1           0        2.036402    0.638057   -0.967807
     10          1           0        0.792562   -2.712277    2.567066
     11          1           0        0.800370   -1.358288    0.798246
 ---------------------------------------------------------------------
                    Distance matrix (angstroms):
                    1          2          3          4          5
     1  C    0.000000
     2  C    1.524459   0.000000
     3  H    2.146499   1.095475   0.000000
     4  O    1.354919   2.387489   2.560078   0.000000
     5  H    1.879716   3.218381   3.476895   0.976125   0.000000
     6  O    1.211334   2.431766   3.184326   2.256502   2.291197
     7  N    2.511236   1.452077   2.098997   3.683696   4.380804
     8  H    2.624156   2.024164   2.932477   3.923488   4.466300
     9  H    2.779214   2.029739   2.360199   3.947163   4.564192
    10  H    4.031418   3.327702   3.773556   4.172420   4.890278
    11  H    2.123518   1.100223   1.749310   2.678842   3.530405
                    6          7          8          9         10
     6  O    0.000000
     7  N    2.861327   0.000000
     8  H    2.596978   1.019767   0.000000
     9  H    2.959704   1.019273   1.617635   0.000000
    10  H    4.846794   4.065119   4.189872   5.026650   0.000000
    11  H    3.050975   2.096839   2.463975   2.938045   2.227571
                   11
    11  H    0.000000
 Symmetry turned off by external request.
 Stoichiometry    C2H6NO2(2)
 Framework group  C1[X(C2H6NO2)]
 Deg. of freedom    27
 Full point group                 C1      NOp   1
 Rotational constants (GHZ):           7.9544501           3.6253572           2.7945952
 Standard basis: 6-31G(d) (6D, 7F)
    87 basis functions,   164 primitive gaussians,    87 cartesian basis functions
    21 alpha electrons       20 beta electrons
       nuclear repulsion energy       183.9980224204 Hartrees.
 NAtoms=   11 NActive=   11 NUniq=   11 SFac= 1.00D+00 NAtFMM=   60 NAOKFM=F Big=F
 Integral buffers will be    131072 words long.
 Raffenetti 2 integral format.
 Two-electron integral symmetry is turned off.
 One-electron integrals computed using PRISM.
 NBasis=    87 RedAO= T EigKep=  4.03D-03  NBF=    87
 NBsUse=    87 1.00D-06 EigRej= -1.00D+00 NBFU=    87
 Initial guess from the checkpoint file:  "glycine2_plus_H_scan_TS_irc.chk"
 B after Tr=     0.000040   -0.000382    0.001129
         Rot=    1.000000   -0.000239    0.000128   -0.000002 Ang=  -0.03 deg.
 Initial guess <Sx>= 0.0000 <Sy>= 0.0000 <Sz>= 0.5000 <S**2>= 0.7502 S= 0.5001
 ExpMin= 1.61D-01 ExpMax= 5.48D+03 ExpMxC= 8.25D+02 IAcc=3 IRadAn=         5 AccDes= 0.00D+00
 Harris functional with IExCor=  402 and IRadAn=       5 diagonalized for initial guess.
 HarFok:  IExCor=  402 AccDes= 0.00D+00 IRadAn=         5 IDoV= 1 UseB2=F ITyADJ=14
 ICtDFT=  3500011 ScaDFX=  1.000000  1.000000  1.000000  1.000000
 FoFCou: FMM=F IPFlag=           0 FMFlag=      100000 FMFlg1=           0
         NFxFlg=           0 DoJE=T BraDBF=F KetDBF=T FulRan=T
         wScrn=  0.000000 ICntrl=       500 IOpCl=  0 I1Cent=   200000004 NGrid=           0
         NMat0=    1 NMatS0=      1 NMatT0=    0 NMatD0=    1 NMtDS0=    0 NMtDT0=    0
 Symmetry not used in FoFCou.
 Keep R1 and R2 ints in memory in canonical form, NReq=18299015.
 Requested convergence on RMS density matrix=1.00D-08 within 128 cycles.
 Requested convergence on MAX density matrix=1.00D-06.
 Requested convergence on             energy=1.00D-06.
 No special actions if energy rises.
 Integral accuracy reduced to 1.0D-05 until final iterations.
 Initial convergence to 1.0D-05 achieved.  Increase integral accuracy.
 SCF Done:  E(UB3LYP) =  -284.923744640     A.U. after   10 cycles
            NFock= 10  Conv=0.98D-08     -V/T= 2.0088
 <Sx>= 0.0000 <Sy>= 0.0000 <Sz>= 0.5000 <S**2>= 0.7502 S= 0.5001
 <L.S>=  0.00000000000    
 Annihilation of the first spin contaminant:
 S**2 before annihilation     0.7502,   after     0.7500
 DoSCS=F DFT=T ScalE2(SS,OS)=  1.000000  1.000000
 Range of M.O.s used for correlation:     1    87
 NBasis=    87 NAE=    21 NBE=    20 NFC=     0 NFV=     0
 NROrb=     87 NOA=    21 NOB=    20 NVA=    66 NVB=    67
 Symmetrizing basis deriv contribution to polar:
 IMax=3 JMax=2 DiffMx= 0.00D+00
 G2DrvN: will do    12 centers at a time, making    1 passes.
 Calling FoFCou, ICntrl=  3107 FMM=F I1Cent=   0 AccDes= 0.00D+00.
 End of G2Drv F.D. properties file   721 does not exist.
 End of G2Drv F.D. properties file   722 does not exist.
 End of G2Drv F.D. properties file   788 does not exist.
          IDoAtm=11111111111
          Differentiating once with respect to nuclear coordinates.
 Keep R1 and R2 ints in memory in canonical form, NReq=18295900.
          There are    36 degrees of freedom in the 1st order CPHF.  IDoFFX=6 NUNeed=     0.
     30 vectors produced by pass  0 Test12= 7.57D-15 2.78D-09 XBig12= 4.27D-01 1.29D-01.
 AX will form    30 AO Fock derivatives at one time.
     30 vectors produced by pass  1 Test12= 7.57D-15 2.78D-09 XBig12= 3.89D-01 2.21D-01.
     30 vectors produced by pass  2 Test12= 7.57D-15 2.78D-09 XBig12= 3.53D-03 7.37D-03.
     30 vectors produced by pass  3 Test12= 7.57D-15 2.78D-09 XBig12= 2.48D-05 7.56D-04.
     30 vectors produced by pass  4 Test12= 7.57D-15 2.78D-09 XBig12= 5.56D-08 3.32D-05.
     28 vectors produced by pass  5 Test12= 7.57D-15 2.78D-09 XBig12= 1.33D-10 2.05D-06.
     10 vectors produced by pass  6 Test12= 7.57D-15 2.78D-09 XBig12= 5.77D-13 9.54D-08.
      1 vectors produced by pass  7 Test12= 7.57D-15 2.78D-09 XBig12= 2.94D-15 8.67D-09.
 InvSVY:  IOpt=1 It=  1 EMax= 2.11D-15
 Solved reduced A of dimension   189 with    30 vectors.
 End of Minotr F.D. properties file   721 does not exist.
 End of Minotr F.D. properties file   722 does not exist.
 End of Minotr F.D. properties file   788 does not exist.
 Calling FoFJK, ICntrl=    100127 FMM=F ISym2X=0 I1Cent= 0 IOpClX= 1 NMat=1 NMatS=1 NMatT=0.
 -------------------------------------------------------------------
 Center     Atomic                   Forces (Hartrees/Bohr)
 Number     Number              X              Y              Z
 -------------------------------------------------------------------
      1        6          -0.000010954    0.000034053    0.000037381
      2        6           0.000005668    0.000044452   -0.000188565
      3        1          -0.000015509    0.000033896   -0.000037501
      4        8          -0.000007079    0.000000438    0.000127557
      5        1           0.000000784    0.000002090   -0.000011166
      6        8          -0.000048037    0.000113419   -0.000354793
      7        7           0.000039710    0.000310689   -0.000223826
      8        1           0.000153418   -0.000351101   -0.000031687
      9        1          -0.000160306    0.000106354    0.000370395
     10        1           0.000022837   -0.000266975    0.000348553
     11        1           0.000019470   -0.000027316   -0.000036347
 -------------------------------------------------------------------
 Cartesian Forces:  Max     0.000370395 RMS     0.000162041
 IRC-IRC-IRC-IRC-IRC-IRC-IRC-IRC-IRC-IRC-IRC-IRC-IRC-IRC-IRC-IRC-IRC-IRC
 Pt 71 Step number   1 out of a maximum of  20
 Modified Bulirsch-Stoer Extrapolation Cycles:
    EPS =    0.000010000000000
      PEZero:  N= 2 I= 1 D=  5.36D-04 Err=  2.40D-05
      PEZero:  N= 3 I= 2 D=  5.36D-04 Err=  1.60D-05
      PEZero:  N= 3 I= 1 D=  1.07D-03 Err=  1.87D-08
 Maximum DWI energy   std dev =  0.000000084 at pt    73
 Maximum DWI gradient std dev =  0.096516978 at pt    71
 CORRECTOR INTEGRATION CONVERGENCE:
   Recorrection delta-x convergence threshold:    0.010000
   Delta-x Convergence Met
 Point Number:  22          Path Number:   2
   CHANGE IN THE REACTION COORDINATE =    0.10287
   NET REACTION COORDINATE UP TO THIS POINT =    2.26270
  # OF POINTS ALONG THE PATH =  71
  # OF STEPS =   1

 Calculating another point on the path.
 IRC-IRC-IRC-IRC-IRC-IRC-IRC-IRC-IRC-IRC-IRC-IRC-IRC-IRC-IRC-IRC-IRC-IRC
                          Input orientation:                          
 ---------------------------------------------------------------------
 Center     Atomic      Atomic             Coordinates (Angstroms)
 Number     Number       Type             X           Y           Z
 ---------------------------------------------------------------------
      1          6           0       -0.515793    0.100571   -0.007689
      2          6           0        0.786856   -0.688618   -0.076528
      3          1           0        0.758167   -1.343074   -0.954686
      4          8           0       -1.597781   -0.693840   -0.192681
      5          1           0       -2.380461   -0.117771   -0.101233
      6          8           0       -0.599241    1.289296    0.209653
      7          7           0        1.994263    0.117868   -0.093185
      8          1           0        1.933194    0.813711    0.649697
      9          1           0        2.024199    0.657474   -0.957411
     10          1           0        0.794695   -2.735762    2.597769
     11          1           0        0.802046   -1.360816    0.793993
 ---------------------------------------------------------------------
                    Distance matrix (angstroms):
                    1          2          3          4          5
     1  C    0.000000
     2  C    1.524615   0.000000
     3  H    2.145667   1.095581   0.000000
     4  O    1.354994   2.387470   2.559813   0.000000
     5  H    1.879737   3.218443   3.475735   0.976118   0.000000
     6  O    1.211309   2.432141   3.182391   2.256498   2.291121
     7  N    2.511572   1.452077   2.098683   3.683959   4.381074
     8  H    2.634059   2.024471   2.933676   3.930661   4.476514
     9  H    2.768334   2.029516   2.367496   3.940762   4.553579
    10  H    4.068240   3.367896   3.815868   4.204758   4.921392
    11  H    2.124864   1.099949   1.749319   2.679095   3.531988
                    6          7          8          9         10
     6  O    0.000000
     7  N    2.861856   0.000000
     8  H    2.614011   1.019706   0.000000
     9  H    2.940013   1.019293   1.617247   0.000000
    10  H    4.883364   4.101634   4.205939   5.066067   0.000000
    11  H    3.054203   2.096419   2.455379   2.938464   2.268069
                   11
    11  H    0.000000
 Symmetry turned off by external request.
 Stoichiometry    C2H6NO2(2)
 Framework group  C1[X(C2H6NO2)]
 Deg. of freedom    27
 Full point group                 C1      NOp   1
 Rotational constants (GHZ):           7.9177822           3.6210249           2.7919521
 Standard basis: 6-31G(d) (6D, 7F)
    87 basis functions,   164 primitive gaussians,    87 cartesian basis functions
    21 alpha electrons       20 beta electrons
       nuclear repulsion energy       183.9410469997 Hartrees.
 NAtoms=   11 NActive=   11 NUniq=   11 SFac= 1.00D+00 NAtFMM=   60 NAOKFM=F Big=F
 Integral buffers will be    131072 words long.
 Raffenetti 2 integral format.
 Two-electron integral symmetry is turned off.
 One-electron integrals computed using PRISM.
 NBasis=    87 RedAO= T EigKep=  4.04D-03  NBF=    87
 NBsUse=    87 1.00D-06 EigRej= -1.00D+00 NBFU=    87
 Initial guess from the checkpoint file:  "glycine2_plus_H_scan_TS_irc.chk"
 B after Tr=     0.000054   -0.000403    0.001110
         Rot=    1.000000   -0.000257    0.000126    0.000001 Ang=  -0.03 deg.
 Initial guess <Sx>= 0.0000 <Sy>= 0.0000 <Sz>= 0.5000 <S**2>= 0.7502 S= 0.5001
 ExpMin= 1.61D-01 ExpMax= 5.48D+03 ExpMxC= 8.25D+02 IAcc=3 IRadAn=         5 AccDes= 0.00D+00
 Harris functional with IExCor=  402 and IRadAn=       5 diagonalized for initial guess.
 HarFok:  IExCor=  402 AccDes= 0.00D+00 IRadAn=         5 IDoV= 1 UseB2=F ITyADJ=14
 ICtDFT=  3500011 ScaDFX=  1.000000  1.000000  1.000000  1.000000
 FoFCou: FMM=F IPFlag=           0 FMFlag=      100000 FMFlg1=           0
         NFxFlg=           0 DoJE=T BraDBF=F KetDBF=T FulRan=T
         wScrn=  0.000000 ICntrl=       500 IOpCl=  0 I1Cent=   200000004 NGrid=           0
         NMat0=    1 NMatS0=      1 NMatT0=    0 NMatD0=    1 NMtDS0=    0 NMtDT0=    0
 Symmetry not used in FoFCou.
 Keep R1 and R2 ints in memory in canonical form, NReq=18299015.
 Requested convergence on RMS density matrix=1.00D-08 within 128 cycles.
 Requested convergence on MAX density matrix=1.00D-06.
 Requested convergence on             energy=1.00D-06.
 No special actions if energy rises.
 Integral accuracy reduced to 1.0D-05 until final iterations.
 Initial convergence to 1.0D-05 achieved.  Increase integral accuracy.
 SCF Done:  E(UB3LYP) =  -284.923801773     A.U. after   11 cycles
            NFock= 11  Conv=0.33D-08     -V/T= 2.0088
 <Sx>= 0.0000 <Sy>= 0.0000 <Sz>= 0.5000 <S**2>= 0.7501 S= 0.5001
 <L.S>=  0.00000000000    
 Annihilation of the first spin contaminant:
 S**2 before annihilation     0.7501,   after     0.7500
 DoSCS=F DFT=T ScalE2(SS,OS)=  1.000000  1.000000
 Range of M.O.s used for correlation:     1    87
 NBasis=    87 NAE=    21 NBE=    20 NFC=     0 NFV=     0
 NROrb=     87 NOA=    21 NOB=    20 NVA=    66 NVB=    67
 Symmetrizing basis deriv contribution to polar:
 IMax=3 JMax=2 DiffMx= 0.00D+00
 G2DrvN: will do    12 centers at a time, making    1 passes.
 Calling FoFCou, ICntrl=  3107 FMM=F I1Cent=   0 AccDes= 0.00D+00.
 End of G2Drv F.D. properties file   721 does not exist.
 End of G2Drv F.D. properties file   722 does not exist.
 End of G2Drv F.D. properties file   788 does not exist.
          IDoAtm=11111111111
          Differentiating once with respect to nuclear coordinates.
 Keep R1 and R2 ints in memory in canonical form, NReq=18295900.
          There are    36 degrees of freedom in the 1st order CPHF.  IDoFFX=6 NUNeed=     0.
     30 vectors produced by pass  0 Test12= 7.57D-15 2.78D-09 XBig12= 4.28D-01 1.30D-01.
 AX will form    30 AO Fock derivatives at one time.
     30 vectors produced by pass  1 Test12= 7.57D-15 2.78D-09 XBig12= 3.89D-01 2.21D-01.
     30 vectors produced by pass  2 Test12= 7.57D-15 2.78D-09 XBig12= 3.53D-03 7.39D-03.
     30 vectors produced by pass  3 Test12= 7.57D-15 2.78D-09 XBig12= 2.47D-05 7.54D-04.
     30 vectors produced by pass  4 Test12= 7.57D-15 2.78D-09 XBig12= 5.42D-08 3.17D-05.
     28 vectors produced by pass  5 Test12= 7.57D-15 2.78D-09 XBig12= 1.19D-10 2.02D-06.
     10 vectors produced by pass  6 Test12= 7.57D-15 2.78D-09 XBig12= 5.53D-13 9.91D-08.
      1 vectors produced by pass  7 Test12= 7.57D-15 2.78D-09 XBig12= 2.97D-15 8.58D-09.
 InvSVY:  IOpt=1 It=  1 EMax= 1.78D-15
 Solved reduced A of dimension   189 with    30 vectors.
 End of Minotr F.D. properties file   721 does not exist.
 End of Minotr F.D. properties file   722 does not exist.
 End of Minotr F.D. properties file   788 does not exist.
 Calling FoFJK, ICntrl=    100127 FMM=F ISym2X=0 I1Cent= 0 IOpClX= 1 NMat=1 NMatS=1 NMatT=0.
 -------------------------------------------------------------------
 Center     Atomic                   Forces (Hartrees/Bohr)
 Number     Number              X              Y              Z
 -------------------------------------------------------------------
      1        6          -0.000009084    0.000030219    0.000007661
      2        6          -0.000000841    0.000041258   -0.000225970
      3        1          -0.000011072    0.000037218   -0.000040318
      4        8          -0.000009372   -0.000009718    0.000170394
      5        1           0.000000119    0.000000469   -0.000001826
      6        8          -0.000032203    0.000095261   -0.000318051
      7        7           0.000029663    0.000291168   -0.000102245
      8        1           0.000113188   -0.000298316   -0.000060019
      9        1          -0.000111863    0.000057171    0.000330961
     10        1           0.000020782   -0.000215968    0.000282785
     11        1           0.000010682   -0.000028762   -0.000043372
 -------------------------------------------------------------------
 Cartesian Forces:  Max     0.000330961 RMS     0.000140792
 IRC-IRC-IRC-IRC-IRC-IRC-IRC-IRC-IRC-IRC-IRC-IRC-IRC-IRC-IRC-IRC-IRC-IRC
 Pt 72 Step number   1 out of a maximum of  20
 Modified Bulirsch-Stoer Extrapolation Cycles:
    EPS =    0.000010000000000
      PEZero:  N= 2 I= 1 D=  5.36D-04 Err=  3.13D-05
      PEZero:  N= 3 I= 2 D=  5.36D-04 Err=  2.09D-05
      PEZero:  N= 3 I= 1 D=  1.07D-03 Err=  3.25D-08
 Maximum DWI energy   std dev =  0.000000078 at pt    73
 Maximum DWI gradient std dev =  0.110645873 at pt    47
 CORRECTOR INTEGRATION CONVERGENCE:
   Recorrection delta-x convergence threshold:    0.010000
   Delta-x Convergence Met
 Point Number:  23          Path Number:   2
   CHANGE IN THE REACTION COORDINATE =    0.10284
   NET REACTION COORDINATE UP TO THIS POINT =    2.36554
  # OF POINTS ALONG THE PATH =  72
  # OF STEPS =   1

 Calculating another point on the path.
 IRC-IRC-IRC-IRC-IRC-IRC-IRC-IRC-IRC-IRC-IRC-IRC-IRC-IRC-IRC-IRC-IRC-IRC
                          Input orientation:                          
 ---------------------------------------------------------------------
 Center     Atomic      Atomic             Coordinates (Angstroms)
 Number     Number       Type             X           Y           Z
 ---------------------------------------------------------------------
      1          6           0       -0.515869    0.100885   -0.007770
      2          6           0        0.786864   -0.688207   -0.078963
      3          1           0        0.757386   -1.338477   -0.960336
      4          8           0       -1.597881   -0.693964   -0.191213
      5          1           0       -2.380549   -0.117710   -0.100916
      6          8           0       -0.599432    1.289985    0.207333
      7          7           0        1.994478    0.118005   -0.093334
      8          1           0        1.943280    0.798312    0.664434
      9          1           0        2.013870    0.675761   -0.946260
     10          1           0        0.797123   -2.759289    2.628602
     11          1           0        0.803153   -1.364334    0.788181
 ---------------------------------------------------------------------
                    Distance matrix (angstroms):
                    1          2          3          4          5
     1  C    0.000000
     2  C    1.524745   0.000000
     3  H    2.144836   1.095690   0.000000
     4  O    1.355059   2.387392   2.560123   0.000000
     5  H    1.879758   3.218455   3.474983   0.976110   0.000000
     6  O    1.211285   2.432494   3.180128   2.256501   2.291070
     7  N    2.511863   1.452073   2.098435   3.684280   4.381379
     8  H    2.643043   2.024766   2.934636   3.936857   4.485572
     9  H    2.758772   2.029324   2.374048   3.935859   4.544790
    10  H    4.105484   3.408870   3.860151   4.237094   4.952354
    11  H    2.126081   1.099706   1.749307   2.678352   3.532778
                    6          7          8          9         10
     6  O    0.000000
     7  N    2.862221   0.000000
     8  H    2.629842   1.019633   0.000000
     9  H    2.921882   1.019290   1.616891   0.000000
    10  H    4.920318   4.137803   4.222341   5.104868   0.000000
    11  H    3.057783   2.096104   2.447906   2.938726   2.309348
                   11
    11  H    0.000000
 Symmetry turned off by external request.
 Stoichiometry    C2H6NO2(2)
 Framework group  C1[X(C2H6NO2)]
 Deg. of freedom    27
 Full point group                 C1      NOp   1
 Rotational constants (GHZ):           7.8814256           3.6167619           2.7891815
 Standard basis: 6-31G(d) (6D, 7F)
    87 basis functions,   164 primitive gaussians,    87 cartesian basis functions
    21 alpha electrons       20 beta electrons
       nuclear repulsion energy       183.8861038405 Hartrees.
 NAtoms=   11 NActive=   11 NUniq=   11 SFac= 1.00D+00 NAtFMM=   60 NAOKFM=F Big=F
 Integral buffers will be    131072 words long.
 Raffenetti 2 integral format.
 Two-electron integral symmetry is turned off.
 One-electron integrals computed using PRISM.
 NBasis=    87 RedAO= T EigKep=  4.04D-03  NBF=    87
 NBsUse=    87 1.00D-06 EigRej= -1.00D+00 NBFU=    87
 Initial guess from the checkpoint file:  "glycine2_plus_H_scan_TS_irc.chk"
 B after Tr=     0.000067   -0.000419    0.001073
         Rot=    1.000000   -0.000280    0.000121    0.000004 Ang=  -0.03 deg.
 Initial guess <Sx>= 0.0000 <Sy>= 0.0000 <Sz>= 0.5000 <S**2>= 0.7501 S= 0.5001
 ExpMin= 1.61D-01 ExpMax= 5.48D+03 ExpMxC= 8.25D+02 IAcc=3 IRadAn=         5 AccDes= 0.00D+00
 Harris functional with IExCor=  402 and IRadAn=       5 diagonalized for initial guess.
 HarFok:  IExCor=  402 AccDes= 0.00D+00 IRadAn=         5 IDoV= 1 UseB2=F ITyADJ=14
 ICtDFT=  3500011 ScaDFX=  1.000000  1.000000  1.000000  1.000000
 FoFCou: FMM=F IPFlag=           0 FMFlag=      100000 FMFlg1=           0
         NFxFlg=           0 DoJE=T BraDBF=F KetDBF=T FulRan=T
         wScrn=  0.000000 ICntrl=       500 IOpCl=  0 I1Cent=   200000004 NGrid=           0
         NMat0=    1 NMatS0=      1 NMatT0=    0 NMatD0=    1 NMtDS0=    0 NMtDT0=    0
 Symmetry not used in FoFCou.
 Keep R1 and R2 ints in memory in canonical form, NReq=18299015.
 Requested convergence on RMS density matrix=1.00D-08 within 128 cycles.
 Requested convergence on MAX density matrix=1.00D-06.
 Requested convergence on             energy=1.00D-06.
 No special actions if energy rises.
 Integral accuracy reduced to 1.0D-05 until final iterations.
 Initial convergence to 1.0D-05 achieved.  Increase integral accuracy.
 SCF Done:  E(UB3LYP) =  -284.923847308     A.U. after   11 cycles
            NFock= 11  Conv=0.29D-08     -V/T= 2.0088
 <Sx>= 0.0000 <Sy>= 0.0000 <Sz>= 0.5000 <S**2>= 0.7501 S= 0.5001
 <L.S>=  0.00000000000    
 Annihilation of the first spin contaminant:
 S**2 before annihilation     0.7501,   after     0.7500
 DoSCS=F DFT=T ScalE2(SS,OS)=  1.000000  1.000000
 Range of M.O.s used for correlation:     1    87
 NBasis=    87 NAE=    21 NBE=    20 NFC=     0 NFV=     0
 NROrb=     87 NOA=    21 NOB=    20 NVA=    66 NVB=    67
 Symmetrizing basis deriv contribution to polar:
 IMax=3 JMax=2 DiffMx= 0.00D+00
 G2DrvN: will do    12 centers at a time, making    1 passes.
 Calling FoFCou, ICntrl=  3107 FMM=F I1Cent=   0 AccDes= 0.00D+00.
 End of G2Drv F.D. properties file   721 does not exist.
 End of G2Drv F.D. properties file   722 does not exist.
 End of G2Drv F.D. properties file   788 does not exist.
          IDoAtm=11111111111
          Differentiating once with respect to nuclear coordinates.
 Keep R1 and R2 ints in memory in canonical form, NReq=18295900.
          There are    36 degrees of freedom in the 1st order CPHF.  IDoFFX=6 NUNeed=     0.
     30 vectors produced by pass  0 Test12= 7.57D-15 2.78D-09 XBig12= 4.28D-01 1.31D-01.
 AX will form    30 AO Fock derivatives at one time.
     30 vectors produced by pass  1 Test12= 7.57D-15 2.78D-09 XBig12= 3.89D-01 2.21D-01.
     30 vectors produced by pass  2 Test12= 7.57D-15 2.78D-09 XBig12= 3.53D-03 7.45D-03.
     30 vectors produced by pass  3 Test12= 7.57D-15 2.78D-09 XBig12= 2.46D-05 7.50D-04.
     30 vectors produced by pass  4 Test12= 7.57D-15 2.78D-09 XBig12= 5.31D-08 3.00D-05.
     28 vectors produced by pass  5 Test12= 7.57D-15 2.78D-09 XBig12= 1.07D-10 1.96D-06.
     10 vectors produced by pass  6 Test12= 7.57D-15 2.78D-09 XBig12= 5.25D-13 1.01D-07.
      1 vectors produced by pass  7 Test12= 7.57D-15 2.78D-09 XBig12= 2.97D-15 8.34D-09.
 InvSVY:  IOpt=1 It=  1 EMax= 1.78D-15
 Solved reduced A of dimension   189 with    30 vectors.
 End of Minotr F.D. properties file   721 does not exist.
 End of Minotr F.D. properties file   722 does not exist.
 End of Minotr F.D. properties file   788 does not exist.
 Calling FoFJK, ICntrl=    100127 FMM=F ISym2X=0 I1Cent= 0 IOpClX= 1 NMat=1 NMatS=1 NMatT=0.
 -------------------------------------------------------------------
 Center     Atomic                   Forces (Hartrees/Bohr)
 Number     Number              X              Y              Z
 -------------------------------------------------------------------
      1        6          -0.000007575    0.000025288   -0.000018508
      2        6          -0.000004326    0.000036876   -0.000252050
      3        1          -0.000006304    0.000040543   -0.000040456
      4        8          -0.000013650   -0.000016672    0.000204346
      5        1          -0.000000610   -0.000000512    0.000006080
      6        8          -0.000017034    0.000077456   -0.000284184
      7        7           0.000022601    0.000258111    0.000000265
      8        1           0.000076688   -0.000244241   -0.000071842
      9        1          -0.000072402    0.000021366    0.000282882
     10        1           0.000018795   -0.000170149    0.000223156
     11        1           0.000003816   -0.000028066   -0.000049690
 -------------------------------------------------------------------
 Cartesian Forces:  Max     0.000284184 RMS     0.000123644
 IRC-IRC-IRC-IRC-IRC-IRC-IRC-IRC-IRC-IRC-IRC-IRC-IRC-IRC-IRC-IRC-IRC-IRC
 Pt 73 Step number   1 out of a maximum of  20
 Modified Bulirsch-Stoer Extrapolation Cycles:
    EPS =    0.000010000000000
      PEZero:  N= 2 I= 1 D=  5.36D-04 Err=  8.57D-03
      PEZero:  N= 3 I= 2 D=  5.36D-04 Err=  2.52D-05
      PEZero:  N= 3 I= 1 D=  1.07D-03 Err=  8.57D-03
      PEZero:  N= 4 I= 3 D=  2.68D-04 Err=  1.89D-05
      PEZero:  N= 4 I= 2 D=  8.04D-04 Err=  2.21D-08
      PEZero:  N= 4 I= 1 D=  1.34D-03 Err=  1.52D-05
 Maximum DWI energy   std dev =  0.000000068 at pt    37
 Maximum DWI gradient std dev =  0.122953288 at pt    47
 CORRECTOR INTEGRATION CONVERGENCE:
   Recorrection delta-x convergence threshold:    0.010000
   Delta-x Convergence Met
 Point Number:  24          Path Number:   2
   CHANGE IN THE REACTION COORDINATE =    0.10278
   NET REACTION COORDINATE UP TO THIS POINT =    2.46832
  # OF POINTS ALONG THE PATH =  73
  # OF STEPS =   1

 Calculating another point on the path.
 IRC-IRC-IRC-IRC-IRC-IRC-IRC-IRC-IRC-IRC-IRC-IRC-IRC-IRC-IRC-IRC-IRC-IRC
                          Input orientation:                          
 ---------------------------------------------------------------------
 Center     Atomic      Atomic             Coordinates (Angstroms)
 Number     Number       Type             X           Y           Z
 ---------------------------------------------------------------------
      1          6           0       -0.515947    0.101217   -0.008168
      2          6           0        0.786830   -0.687734   -0.082295
      3          1           0        0.756943   -1.332635   -0.967729
      4          8           0       -1.598054   -0.694175   -0.189089
      5          1           0       -2.380689   -0.117787   -0.099460
      6          8           0       -0.599535    1.290693    0.204714
      7          7           0        1.994683    0.118167   -0.092633
      8          1           0        1.951657    0.783669    0.678565
      9          1           0        2.005767    0.692619   -0.934530
     10          1           0        0.799888   -2.782352    2.658837
     11          1           0        0.803583   -1.368988    0.780548
 ---------------------------------------------------------------------
                    Distance matrix (angstroms):
                    1          2          3          4          5
     1  C    0.000000
     2  C    1.524849   0.000000
     3  H    2.144047   1.095803   0.000000
     4  O    1.355115   2.387283   2.561235   0.000000
     5  H    1.879777   3.218433   3.474836   0.976101   0.000000
     6  O    1.211264   2.432808   3.177500   2.256507   2.291037
     7  N    2.512107   1.452065   2.098242   3.684693   4.381735
     8  H    2.650738   2.025033   2.935365   3.941738   4.493014
     9  H    2.750808   2.029159   2.379562   3.932735   4.538182
    10  H    4.142379   3.449841   3.905829   4.268641   4.982387
    11  H    2.127143   1.099494   1.749276   2.676459   3.532635
                    6          7          8          9         10
     6  O    0.000000
     7  N    2.862376   0.000000
     8  H    2.643896   1.019554   0.000000
     9  H    2.905713   1.019269   1.616569   0.000000
    10  H    4.956894   4.172665   4.238462   5.142164   0.000000
    11  H    3.061737   2.095899   2.441804   2.938871   2.350655
                   11
    11  H    0.000000
 Symmetry turned off by external request.
 Stoichiometry    C2H6NO2(2)
 Framework group  C1[X(C2H6NO2)]
 Deg. of freedom    27
 Full point group                 C1      NOp   1
 Rotational constants (GHZ):           7.8463073           3.6126652           2.7863264
 Standard basis: 6-31G(d) (6D, 7F)
    87 basis functions,   164 primitive gaussians,    87 cartesian basis functions
    21 alpha electrons       20 beta electrons
       nuclear repulsion energy       183.8343263907 Hartrees.
 NAtoms=   11 NActive=   11 NUniq=   11 SFac= 1.00D+00 NAtFMM=   60 NAOKFM=F Big=F
 Integral buffers will be    131072 words long.
 Raffenetti 2 integral format.
 Two-electron integral symmetry is turned off.
 One-electron integrals computed using PRISM.
 NBasis=    87 RedAO= T EigKep=  4.04D-03  NBF=    87
 NBsUse=    87 1.00D-06 EigRej= -1.00D+00 NBFU=    87
 Initial guess from the checkpoint file:  "glycine2_plus_H_scan_TS_irc.chk"
 B after Tr=     0.000077   -0.000421    0.001010
         Rot=    1.000000   -0.000307    0.000113    0.000004 Ang=  -0.04 deg.
 Initial guess <Sx>= 0.0000 <Sy>= 0.0000 <Sz>= 0.5000 <S**2>= 0.7501 S= 0.5001
 ExpMin= 1.61D-01 ExpMax= 5.48D+03 ExpMxC= 8.25D+02 IAcc=3 IRadAn=         5 AccDes= 0.00D+00
 Harris functional with IExCor=  402 and IRadAn=       5 diagonalized for initial guess.
 HarFok:  IExCor=  402 AccDes= 0.00D+00 IRadAn=         5 IDoV= 1 UseB2=F ITyADJ=14
 ICtDFT=  3500011 ScaDFX=  1.000000  1.000000  1.000000  1.000000
 FoFCou: FMM=F IPFlag=           0 FMFlag=      100000 FMFlg1=           0
         NFxFlg=           0 DoJE=T BraDBF=F KetDBF=T FulRan=T
         wScrn=  0.000000 ICntrl=       500 IOpCl=  0 I1Cent=   200000004 NGrid=           0
         NMat0=    1 NMatS0=      1 NMatT0=    0 NMatD0=    1 NMtDS0=    0 NMtDT0=    0
 Symmetry not used in FoFCou.
 Keep R1 and R2 ints in memory in canonical form, NReq=18299015.
 Requested convergence on RMS density matrix=1.00D-08 within 128 cycles.
 Requested convergence on MAX density matrix=1.00D-06.
 Requested convergence on             energy=1.00D-06.
 No special actions if energy rises.
 Integral accuracy reduced to 1.0D-05 until final iterations.
 Initial convergence to 1.0D-05 achieved.  Increase integral accuracy.
 SCF Done:  E(UB3LYP) =  -284.923883327     A.U. after   11 cycles
            NFock= 11  Conv=0.25D-08     -V/T= 2.0088
 <Sx>= 0.0000 <Sy>= 0.0000 <Sz>= 0.5000 <S**2>= 0.7501 S= 0.5001
 <L.S>=  0.00000000000    
 Annihilation of the first spin contaminant:
 S**2 before annihilation     0.7501,   after     0.7500
 DoSCS=F DFT=T ScalE2(SS,OS)=  1.000000  1.000000
 Range of M.O.s used for correlation:     1    87
 NBasis=    87 NAE=    21 NBE=    20 NFC=     0 NFV=     0
 NROrb=     87 NOA=    21 NOB=    20 NVA=    66 NVB=    67
 Symmetrizing basis deriv contribution to polar:
 IMax=3 JMax=2 DiffMx= 0.00D+00
 G2DrvN: will do    12 centers at a time, making    1 passes.
 Calling FoFCou, ICntrl=  3107 FMM=F I1Cent=   0 AccDes= 0.00D+00.
 End of G2Drv F.D. properties file   721 does not exist.
 End of G2Drv F.D. properties file   722 does not exist.
 End of G2Drv F.D. properties file   788 does not exist.
          IDoAtm=11111111111
          Differentiating once with respect to nuclear coordinates.
 Keep R1 and R2 ints in memory in canonical form, NReq=18295900.
          There are    36 degrees of freedom in the 1st order CPHF.  IDoFFX=6 NUNeed=     0.
     30 vectors produced by pass  0 Test12= 7.57D-15 2.78D-09 XBig12= 4.28D-01 1.32D-01.
 AX will form    30 AO Fock derivatives at one time.
     30 vectors produced by pass  1 Test12= 7.57D-15 2.78D-09 XBig12= 3.89D-01 2.20D-01.
     30 vectors produced by pass  2 Test12= 7.57D-15 2.78D-09 XBig12= 3.53D-03 7.51D-03.
     30 vectors produced by pass  3 Test12= 7.57D-15 2.78D-09 XBig12= 2.46D-05 7.46D-04.
     30 vectors produced by pass  4 Test12= 7.57D-15 2.78D-09 XBig12= 5.21D-08 2.84D-05.
     28 vectors produced by pass  5 Test12= 7.57D-15 2.78D-09 XBig12= 9.74D-11 1.87D-06.
     10 vectors produced by pass  6 Test12= 7.57D-15 2.78D-09 XBig12= 4.96D-13 1.01D-07.
      1 vectors produced by pass  7 Test12= 7.57D-15 2.78D-09 XBig12= 2.93D-15 7.94D-09.
 InvSVY:  IOpt=1 It=  1 EMax= 2.00D-15
 Solved reduced A of dimension   189 with    30 vectors.
 End of Minotr F.D. properties file   721 does not exist.
 End of Minotr F.D. properties file   722 does not exist.
 End of Minotr F.D. properties file   788 does not exist.
 Calling FoFJK, ICntrl=    100127 FMM=F ISym2X=0 I1Cent= 0 IOpClX= 1 NMat=1 NMatS=1 NMatT=0.
 -------------------------------------------------------------------
 Center     Atomic                   Forces (Hartrees/Bohr)
 Number     Number              X              Y              Z
 -------------------------------------------------------------------
      1        6          -0.000006655    0.000019827   -0.000037396
      2        6          -0.000005280    0.000030678   -0.000262455
      3        1          -0.000001822    0.000043751   -0.000036932
      4        8          -0.000017347   -0.000020611    0.000225571
      5        1          -0.000001154   -0.000000973    0.000011708
      6        8          -0.000004343    0.000061290   -0.000254274
      7        7           0.000017172    0.000214304    0.000075971
      8        1           0.000046961   -0.000193237   -0.000068856
      9        1          -0.000043710   -0.000000374    0.000231520
     10        1           0.000016880   -0.000130052    0.000170297
     11        1          -0.000000701   -0.000024603   -0.000055154
 -------------------------------------------------------------------
 Cartesian Forces:  Max     0.000262455 RMS     0.000109653
 IRC-IRC-IRC-IRC-IRC-IRC-IRC-IRC-IRC-IRC-IRC-IRC-IRC-IRC-IRC-IRC-IRC-IRC
 Pt 74 Step number   1 out of a maximum of  20
 Modified Bulirsch-Stoer Extrapolation Cycles:
    EPS =    0.000010000000000
      PEZero:  N= 2 I= 1 D=  5.36D-04 Err=  2.91D-02
      PEZero:  N= 3 I= 2 D=  5.36D-04 Err=  2.34D-03
      PEZero:  N= 3 I= 1 D=  1.07D-03 Err=  2.56D-02
      PEZero:  N= 4 I= 3 D=  2.68D-04 Err=  2.12D-05
      PEZero:  N= 4 I= 2 D=  8.03D-04 Err=  2.36D-03
      PEZero:  N= 5 I= 4 D=  2.68D-04 Err=  1.41D-05
      PEZero:  N= 5 I= 3 D=  5.36D-04 Err=  1.59D-08
      PEZero:  N= 5 I= 2 D=  1.07D-03 Err=  1.17D-03
 Maximum DWI energy   std dev =  0.000000082 at pt    41
 Maximum DWI gradient std dev =  0.130091473 at pt    47
 CORRECTOR INTEGRATION CONVERGENCE:
   Recorrection delta-x convergence threshold:    0.010000
   Delta-x Convergence Met
 Point Number:  25          Path Number:   2
   CHANGE IN THE REACTION COORDINATE =    0.10274
   NET REACTION COORDINATE UP TO THIS POINT =    2.57106
  # OF POINTS ALONG THE PATH =  74
  # OF STEPS =   1

 Calculating another point on the path.
 IRC-IRC-IRC-IRC-IRC-IRC-IRC-IRC-IRC-IRC-IRC-IRC-IRC-IRC-IRC-IRC-IRC-IRC
                          Input orientation:                          
 ---------------------------------------------------------------------
 Center     Atomic      Atomic             Coordinates (Angstroms)
 Number     Number       Type             X           Y           Z
 ---------------------------------------------------------------------
      1          6           0       -0.516027    0.101551   -0.008898
      2          6           0        0.786757   -0.687205   -0.086524
      3          1           0        0.756912   -1.325515   -0.976862
      4          8           0       -1.598315   -0.694476   -0.186255
      5          1           0       -2.380884   -0.117989   -0.096795
      6          8           0       -0.599532    1.291409    0.201766
      7          7           0        1.994876    0.118327   -0.091008
      8          1           0        1.958099    0.769933    0.692190
      9          1           0        1.999927    0.707958   -0.922370
     10          1           0        0.802998   -2.804151    2.687285
     11          1           0        0.803319   -1.374785    0.771059
 ---------------------------------------------------------------------
                    Distance matrix (angstroms):
                    1          2          3          4          5
     1  C    0.000000
     2  C    1.524929   0.000000
     3  H    2.143326   1.095916   0.000000
     4  O    1.355161   2.387167   2.563272   0.000000
     5  H    1.879792   3.218394   3.475400   0.976092   0.000000
     6  O    1.211244   2.433068   3.174491   2.256516   2.291017
     7  N    2.512301   1.452052   2.098087   3.685205   4.382141
     8  H    2.656983   2.025263   2.935897   3.945154   4.498631
     9  H    2.744482   2.029015   2.383919   3.931415   4.533792
    10  H    4.177599   3.489374   3.951514   4.298169   5.010356
    11  H    2.128045   1.099312   1.749231   2.673408   3.531551
                    6          7          8          9         10
     6  O    0.000000
     7  N    2.862305   0.000000
     8  H    2.655924   1.019482   0.000000
     9  H    2.891588   1.019242   1.616291   0.000000
    10  H    4.991843   4.204802   4.253086   5.176597   0.000000
    11  H    3.066052   2.095794   2.437120   2.938944   2.390608
                   11
    11  H    0.000000
 Symmetry turned off by external request.
 Stoichiometry    C2H6NO2(2)
 Framework group  C1[X(C2H6NO2)]
 Deg. of freedom    27
 Full point group                 C1      NOp   1
 Rotational constants (GHZ):           7.8137675           3.6089019           2.7834756
 Standard basis: 6-31G(d) (6D, 7F)
    87 basis functions,   164 primitive gaussians,    87 cartesian basis functions
    21 alpha electrons       20 beta electrons
       nuclear repulsion energy       183.7872936181 Hartrees.
 NAtoms=   11 NActive=   11 NUniq=   11 SFac= 1.00D+00 NAtFMM=   60 NAOKFM=F Big=F
 Integral buffers will be    131072 words long.
 Raffenetti 2 integral format.
 Two-electron integral symmetry is turned off.
 One-electron integrals computed using PRISM.
 NBasis=    87 RedAO= T EigKep=  4.05D-03  NBF=    87
 NBsUse=    87 1.00D-06 EigRej= -1.00D+00 NBFU=    87
 Initial guess from the checkpoint file:  "glycine2_plus_H_scan_TS_irc.chk"
 B after Tr=     0.000084   -0.000403    0.000921
         Rot=    1.000000   -0.000340    0.000102    0.000003 Ang=  -0.04 deg.
 Initial guess <Sx>= 0.0000 <Sy>= 0.0000 <Sz>= 0.5000 <S**2>= 0.7501 S= 0.5001
 ExpMin= 1.61D-01 ExpMax= 5.48D+03 ExpMxC= 8.25D+02 IAcc=3 IRadAn=         5 AccDes= 0.00D+00
 Harris functional with IExCor=  402 and IRadAn=       5 diagonalized for initial guess.
 HarFok:  IExCor=  402 AccDes= 0.00D+00 IRadAn=         5 IDoV= 1 UseB2=F ITyADJ=14
 ICtDFT=  3500011 ScaDFX=  1.000000  1.000000  1.000000  1.000000
 FoFCou: FMM=F IPFlag=           0 FMFlag=      100000 FMFlg1=           0
         NFxFlg=           0 DoJE=T BraDBF=F KetDBF=T FulRan=T
         wScrn=  0.000000 ICntrl=       500 IOpCl=  0 I1Cent=   200000004 NGrid=           0
         NMat0=    1 NMatS0=      1 NMatT0=    0 NMatD0=    1 NMtDS0=    0 NMtDT0=    0
 Symmetry not used in FoFCou.
 Keep R1 and R2 ints in memory in canonical form, NReq=18299015.
 Requested convergence on RMS density matrix=1.00D-08 within 128 cycles.
 Requested convergence on MAX density matrix=1.00D-06.
 Requested convergence on             energy=1.00D-06.
 No special actions if energy rises.
 Integral accuracy reduced to 1.0D-05 until final iterations.
 Initial convergence to 1.0D-05 achieved.  Increase integral accuracy.
 SCF Done:  E(UB3LYP) =  -284.923911963     A.U. after   10 cycles
            NFock= 10  Conv=0.87D-08     -V/T= 2.0088
 <Sx>= 0.0000 <Sy>= 0.0000 <Sz>= 0.5000 <S**2>= 0.7501 S= 0.5000
 <L.S>=  0.00000000000    
 Annihilation of the first spin contaminant:
 S**2 before annihilation     0.7501,   after     0.7500
 DoSCS=F DFT=T ScalE2(SS,OS)=  1.000000  1.000000
 Range of M.O.s used for correlation:     1    87
 NBasis=    87 NAE=    21 NBE=    20 NFC=     0 NFV=     0
 NROrb=     87 NOA=    21 NOB=    20 NVA=    66 NVB=    67
 Symmetrizing basis deriv contribution to polar:
 IMax=3 JMax=2 DiffMx= 0.00D+00
 G2DrvN: will do    12 centers at a time, making    1 passes.
 Calling FoFCou, ICntrl=  3107 FMM=F I1Cent=   0 AccDes= 0.00D+00.
 End of G2Drv F.D. properties file   721 does not exist.
 End of G2Drv F.D. properties file   722 does not exist.
 End of G2Drv F.D. properties file   788 does not exist.
          IDoAtm=11111111111
          Differentiating once with respect to nuclear coordinates.
 Keep R1 and R2 ints in memory in canonical form, NReq=18295900.
          There are    36 degrees of freedom in the 1st order CPHF.  IDoFFX=6 NUNeed=     0.
     30 vectors produced by pass  0 Test12= 7.57D-15 2.78D-09 XBig12= 4.28D-01 1.32D-01.
 AX will form    30 AO Fock derivatives at one time.
     30 vectors produced by pass  1 Test12= 7.57D-15 2.78D-09 XBig12= 3.89D-01 2.20D-01.
     30 vectors produced by pass  2 Test12= 7.57D-15 2.78D-09 XBig12= 3.53D-03 7.56D-03.
     30 vectors produced by pass  3 Test12= 7.57D-15 2.78D-09 XBig12= 2.45D-05 7.42D-04.
     30 vectors produced by pass  4 Test12= 7.57D-15 2.78D-09 XBig12= 5.13D-08 2.69D-05.
     28 vectors produced by pass  5 Test12= 7.57D-15 2.78D-09 XBig12= 8.99D-11 1.77D-06.
     10 vectors produced by pass  6 Test12= 7.57D-15 2.78D-09 XBig12= 4.70D-13 9.87D-08.
      1 vectors produced by pass  7 Test12= 7.57D-15 2.78D-09 XBig12= 2.87D-15 7.44D-09.
 InvSVY:  IOpt=1 It=  1 EMax= 2.44D-15
 Solved reduced A of dimension   189 with    30 vectors.
 End of Minotr F.D. properties file   721 does not exist.
 End of Minotr F.D. properties file   722 does not exist.
 End of Minotr F.D. properties file   788 does not exist.
 Calling FoFJK, ICntrl=    100127 FMM=F ISym2X=0 I1Cent= 0 IOpClX= 1 NMat=1 NMatS=1 NMatT=0.
 -------------------------------------------------------------------
 Center     Atomic                   Forces (Hartrees/Bohr)
 Number     Number              X              Y              Z
 -------------------------------------------------------------------
      1        6          -0.000006360    0.000014478   -0.000047203
      2        6          -0.000004345    0.000022710   -0.000255887
      3        1           0.000001750    0.000046471   -0.000029771
      4        8          -0.000018570   -0.000021987    0.000232297
      5        1          -0.000001306   -0.000001119    0.000014682
      6        8           0.000004166    0.000048018   -0.000228507
      7        7           0.000012252    0.000169138    0.000121602
      8        1           0.000025991   -0.000151434   -0.000058782
      9        1          -0.000025701   -0.000011493    0.000185993
     10        1           0.000015077   -0.000096447    0.000125198
     11        1          -0.000002953   -0.000018336   -0.000059621
 -------------------------------------------------------------------
 Cartesian Forces:  Max     0.000255887 RMS     0.000097884
 IRC-IRC-IRC-IRC-IRC-IRC-IRC-IRC-IRC-IRC-IRC-IRC-IRC-IRC-IRC-IRC-IRC-IRC
 Reaction path inflection point has been passed.
   Previous lowest Hessian eigenvalue=   -0.0000033573
   Current lowest Hessian eigenvalue =    0.0000056385
 Pt 75 Step number   1 out of a maximum of  20
 Modified Bulirsch-Stoer Extrapolation Cycles:
    EPS =    0.000010000000000
      PEZero:  N= 2 I= 1 D=  5.35D-04 Err=  2.31D-02
      PEZero:  N= 3 I= 2 D=  5.35D-04 Err=  2.05D-02
      PEZero:  N= 3 I= 1 D=  1.07D-03 Err=  7.67D-03
      PEZero:  N= 4 I= 3 D=  2.68D-04 Err=  2.04D-05
      PEZero:  N= 4 I= 2 D=  8.03D-04 Err=  2.05D-02
      PEZero:  N= 5 I= 4 D=  2.68D-04 Err=  1.36D-05
      PEZero:  N= 5 I= 3 D=  5.35D-04 Err=  1.89D-08
      PEZero:  N= 5 I= 2 D=  1.07D-03 Err=  3.83D-03
 Maximum DWI energy   std dev =  0.000000039 at pt    57
 Maximum DWI gradient std dev =  0.131910812 at pt    70
 CORRECTOR INTEGRATION CONVERGENCE:
   Recorrection delta-x convergence threshold:    0.010000
   Delta-x Convergence Met
 Point Number:  26          Path Number:   2
   CHANGE IN THE REACTION COORDINATE =    0.10272
   NET REACTION COORDINATE UP TO THIS POINT =    2.67378
  # OF POINTS ALONG THE PATH =  75
  # OF STEPS =   1

 Calculating another point on the path.
 IRC-IRC-IRC-IRC-IRC-IRC-IRC-IRC-IRC-IRC-IRC-IRC-IRC-IRC-IRC-IRC-IRC-IRC
                          Input orientation:                          
 ---------------------------------------------------------------------
 Center     Atomic      Atomic             Coordinates (Angstroms)
 Number     Number       Type             X           Y           Z
 ---------------------------------------------------------------------
      1          6           0       -0.516108    0.101876   -0.009909
      2          6           0        0.786652   -0.686635   -0.091497
      3          1           0        0.757275   -1.317263   -0.987447
      4          8           0       -1.598649   -0.694865   -0.182754
      5          1           0       -2.381119   -0.118294   -0.093070
      6          8           0       -0.599434    1.292129    0.198482
      7          7           0        1.995056    0.118443   -0.088530
      8          1           0        1.962835    0.756909    0.705544
      9          1           0        1.995955    0.722030   -0.909805
     10          1           0        0.806433   -2.823912    2.712697
     11          1           0        0.802454   -1.381550    0.759962
 ---------------------------------------------------------------------
                    Distance matrix (angstroms):
                    1          2          3          4          5
     1  C    0.000000
     2  C    1.524988   0.000000
     3  H    2.142671   1.096030   0.000000
     4  O    1.355199   2.387060   2.566181   0.000000
     5  H    1.879802   3.218351   3.476629   0.976082   0.000000
     6  O    1.211227   2.433275   3.171121   2.256527   2.291003
     7  N    2.512450   1.452033   2.097953   3.685792   4.382577
     8  H    2.661973   2.025463   2.936287   3.947263   4.502633
     9  H    2.739501   2.028886   2.387273   3.931586   4.531223
    10  H    4.209743   3.525883   3.995431   4.324453   5.035194
    11  H    2.128817   1.099154   1.749175   2.669371   3.529676
                    6          7          8          9         10
     6  O    0.000000
     7  N    2.862044   0.000000
     8  H    2.666233   1.019426   0.000000
     9  H    2.879125   1.019221   1.616065   0.000000
    10  H    5.023896   4.232866   4.264764   5.206841   0.000000
    11  H    3.070685   2.095762   2.433609   2.938983   2.427673
                   11
    11  H    0.000000
 Symmetry turned off by external request.
 Stoichiometry    C2H6NO2(2)
 Framework group  C1[X(C2H6NO2)]
 Deg. of freedom    27
 Full point group                 C1      NOp   1
 Rotational constants (GHZ):           7.7850461           3.6056477           2.7807273
 Standard basis: 6-31G(d) (6D, 7F)
    87 basis functions,   164 primitive gaussians,    87 cartesian basis functions
    21 alpha electrons       20 beta electrons
       nuclear repulsion energy       183.7463134020 Hartrees.
 NAtoms=   11 NActive=   11 NUniq=   11 SFac= 1.00D+00 NAtFMM=   60 NAOKFM=F Big=F
 Integral buffers will be    131072 words long.
 Raffenetti 2 integral format.
 Two-electron integral symmetry is turned off.
 One-electron integrals computed using PRISM.
 NBasis=    87 RedAO= T EigKep=  4.05D-03  NBF=    87
 NBsUse=    87 1.00D-06 EigRej= -1.00D+00 NBFU=    87
 Initial guess from the checkpoint file:  "glycine2_plus_H_scan_TS_irc.chk"
 B after Tr=     0.000088   -0.000364    0.000818
         Rot=    1.000000   -0.000378    0.000090   -0.000000 Ang=  -0.04 deg.
 Initial guess <Sx>= 0.0000 <Sy>= 0.0000 <Sz>= 0.5000 <S**2>= 0.7501 S= 0.5000
 ExpMin= 1.61D-01 ExpMax= 5.48D+03 ExpMxC= 8.25D+02 IAcc=3 IRadAn=         5 AccDes= 0.00D+00
 Harris functional with IExCor=  402 and IRadAn=       5 diagonalized for initial guess.
 HarFok:  IExCor=  402 AccDes= 0.00D+00 IRadAn=         5 IDoV= 1 UseB2=F ITyADJ=14
 ICtDFT=  3500011 ScaDFX=  1.000000  1.000000  1.000000  1.000000
 FoFCou: FMM=F IPFlag=           0 FMFlag=      100000 FMFlg1=           0
         NFxFlg=           0 DoJE=T BraDBF=F KetDBF=T FulRan=T
         wScrn=  0.000000 ICntrl=       500 IOpCl=  0 I1Cent=   200000004 NGrid=           0
         NMat0=    1 NMatS0=      1 NMatT0=    0 NMatD0=    1 NMtDS0=    0 NMtDT0=    0
 Symmetry not used in FoFCou.
 Keep R1 and R2 ints in memory in canonical form, NReq=18299015.
 Requested convergence on RMS density matrix=1.00D-08 within 128 cycles.
 Requested convergence on MAX density matrix=1.00D-06.
 Requested convergence on             energy=1.00D-06.
 No special actions if energy rises.
 Integral accuracy reduced to 1.0D-05 until final iterations.
 Initial convergence to 1.0D-05 achieved.  Increase integral accuracy.
 SCF Done:  E(UB3LYP) =  -284.923935054     A.U. after   10 cycles
            NFock= 10  Conv=0.74D-08     -V/T= 2.0088
 <Sx>= 0.0000 <Sy>= 0.0000 <Sz>= 0.5000 <S**2>= 0.7501 S= 0.5000
 <L.S>=  0.00000000000    
 Annihilation of the first spin contaminant:
 S**2 before annihilation     0.7501,   after     0.7500
 DoSCS=F DFT=T ScalE2(SS,OS)=  1.000000  1.000000
 Range of M.O.s used for correlation:     1    87
 NBasis=    87 NAE=    21 NBE=    20 NFC=     0 NFV=     0
 NROrb=     87 NOA=    21 NOB=    20 NVA=    66 NVB=    67
 Symmetrizing basis deriv contribution to polar:
 IMax=3 JMax=2 DiffMx= 0.00D+00
 G2DrvN: will do    12 centers at a time, making    1 passes.
 Calling FoFCou, ICntrl=  3107 FMM=F I1Cent=   0 AccDes= 0.00D+00.
 End of G2Drv F.D. properties file   721 does not exist.
 End of G2Drv F.D. properties file   722 does not exist.
 End of G2Drv F.D. properties file   788 does not exist.
          IDoAtm=11111111111
          Differentiating once with respect to nuclear coordinates.
 Keep R1 and R2 ints in memory in canonical form, NReq=18295900.
          There are    36 degrees of freedom in the 1st order CPHF.  IDoFFX=6 NUNeed=     0.
     30 vectors produced by pass  0 Test12= 7.57D-15 2.78D-09 XBig12= 4.28D-01 1.33D-01.
 AX will form    30 AO Fock derivatives at one time.
     30 vectors produced by pass  1 Test12= 7.57D-15 2.78D-09 XBig12= 3.89D-01 2.20D-01.
     30 vectors produced by pass  2 Test12= 7.57D-15 2.78D-09 XBig12= 3.53D-03 7.60D-03.
     30 vectors produced by pass  3 Test12= 7.57D-15 2.78D-09 XBig12= 2.45D-05 7.39D-04.
     30 vectors produced by pass  4 Test12= 7.57D-15 2.78D-09 XBig12= 5.07D-08 2.54D-05.
     26 vectors produced by pass  5 Test12= 7.57D-15 2.78D-09 XBig12= 8.46D-11 1.67D-06.
     10 vectors produced by pass  6 Test12= 7.57D-15 2.78D-09 XBig12= 5.09D-13 1.03D-07.
      1 vectors produced by pass  7 Test12= 7.57D-15 2.78D-09 XBig12= 3.16D-15 9.33D-09.
 InvSVY:  IOpt=1 It=  1 EMax= 2.44D-15
 Solved reduced A of dimension   187 with    30 vectors.
 End of Minotr F.D. properties file   721 does not exist.
 End of Minotr F.D. properties file   722 does not exist.
 End of Minotr F.D. properties file   788 does not exist.
 Calling FoFJK, ICntrl=    100127 FMM=F ISym2X=0 I1Cent= 0 IOpClX= 1 NMat=1 NMatS=1 NMatT=0.
 -------------------------------------------------------------------
 Center     Atomic                   Forces (Hartrees/Bohr)
 Number     Number              X              Y              Z
 -------------------------------------------------------------------
      1        6          -0.000006580    0.000010039   -0.000048943
      2        6          -0.000002580    0.000014099   -0.000235633
      3        1           0.000004132    0.000048132   -0.000020311
      4        8          -0.000016776   -0.000021392    0.000225968
      5        1          -0.000001126   -0.000001115    0.000015341
      6        8           0.000008035    0.000037830   -0.000206003
      7        7           0.000007721    0.000133423    0.000140672
      8        1           0.000013319   -0.000122735   -0.000050858
      9        1          -0.000016067   -0.000017987    0.000153560
     10        1           0.000013434   -0.000069745    0.000088496
     11        1          -0.000003512   -0.000010549   -0.000062289
 -------------------------------------------------------------------
 Cartesian Forces:  Max     0.000235633 RMS     0.000087647
 IRC-IRC-IRC-IRC-IRC-IRC-IRC-IRC-IRC-IRC-IRC-IRC-IRC-IRC-IRC-IRC-IRC-IRC
 Pt 76 Step number   1 out of a maximum of  20
 Modified Bulirsch-Stoer Extrapolation Cycles:
    EPS =    0.000010000000000
      PEZero:  N= 2 I= 1 D=  5.36D-04 Err=  1.66D-02
      PEZero:  N= 3 I= 2 D=  5.36D-04 Err=  2.20D-02
      PEZero:  N= 3 I= 1 D=  1.07D-03 Err=  1.64D-02
      PEZero:  N= 4 I= 3 D=  2.68D-04 Err=  1.27D-02
      PEZero:  N= 4 I= 2 D=  8.03D-04 Err=  5.04D-03
      PEZero:  N= 4 I= 1 D=  1.34D-03 Err=  1.59D-02
      PEZero:  N= 5 I= 4 D=  2.68D-04 Err=  1.65D-05
      PEZero:  N= 5 I= 3 D=  5.36D-04 Err=  1.28D-02
      PEZero:  N= 6 I= 5 D=  1.34D-04 Err=  1.24D-05
      PEZero:  N= 6 I= 4 D=  4.02D-04 Err=  8.62D-09
      PEZero:  N= 6 I= 3 D=  6.69D-04 Err=  3.03D-03
 Maximum DWI energy   std dev =  0.000000028 at pt    75
 Maximum DWI gradient std dev =  0.134389287 at pt   140
 CORRECTOR INTEGRATION CONVERGENCE:
   Recorrection delta-x convergence threshold:    0.010000
   Delta-x Convergence Met
 Point Number:  27          Path Number:   2
   CHANGE IN THE REACTION COORDINATE =    0.10275
   NET REACTION COORDINATE UP TO THIS POINT =    2.77653
  # OF POINTS ALONG THE PATH =  76
  # OF STEPS =   1

 Calculating another point on the path.
 IRC-IRC-IRC-IRC-IRC-IRC-IRC-IRC-IRC-IRC-IRC-IRC-IRC-IRC-IRC-IRC-IRC-IRC
                          Input orientation:                          
 ---------------------------------------------------------------------
 Center     Atomic      Atomic             Coordinates (Angstroms)
 Number     Number       Type             X           Y           Z
 ---------------------------------------------------------------------
      1          6           0       -0.516192    0.102188   -0.011110
      2          6           0        0.786521   -0.686032   -0.096978
      3          1           0        0.757938   -1.308131   -0.999032
      4          8           0       -1.599025   -0.695334   -0.178696
      5          1           0       -2.381372   -0.118680   -0.088570
      6          8           0       -0.599276    1.292860    0.194873
      7          7           0        1.995225    0.118475   -0.085371
      8          1           0        1.966413    0.744155    0.718899
      9          1           0        1.993209    0.735295   -0.896741
     10          1           0        0.810174   -2.841214    2.734192
     11          1           0        0.801151   -1.389005    0.747674
 ---------------------------------------------------------------------
                    Distance matrix (angstroms):
                    1          2          3          4          5
     1  C    0.000000
     2  C    1.525032   0.000000
     3  H    2.142054   1.096142   0.000000
     4  O    1.355232   2.386963   2.569776   0.000000
     5  H    1.879808   3.218308   3.478362   0.976073   0.000000
     6  O    1.211211   2.433439   3.167427   2.256538   2.290993
     7  N    2.512567   1.452009   2.097823   3.686411   4.383018
     8  H    2.666151   2.025644   2.936593   3.948437   4.505522
     9  H    2.735372   2.028765   2.389969   3.932739   4.529831
    10  H    4.237870   3.558215   4.036092   4.346719   5.056297
    11  H    2.129507   1.099009   1.749111   2.664618   3.527249
                    6          7          8          9         10
     6  O    0.000000
     7  N    2.861669   0.000000
     8  H    2.675527   1.019390   0.000000
     9  H    2.867661   1.019212   1.615886   0.000000
    10  H    5.052254   4.256060   4.272373   5.232081   0.000000
    11  H    3.075579   2.095774   2.430851   2.939005   2.460742
                   11
    11  H    0.000000
 Symmetry turned off by external request.
 Stoichiometry    C2H6NO2(2)
 Framework group  C1[X(C2H6NO2)]
 Deg. of freedom    27
 Full point group                 C1      NOp   1
 Rotational constants (GHZ):           7.7608292           3.6030209           2.7781468
 Standard basis: 6-31G(d) (6D, 7F)
    87 basis functions,   164 primitive gaussians,    87 cartesian basis functions
    21 alpha electrons       20 beta electrons
       nuclear repulsion energy       183.7118795819 Hartrees.
 NAtoms=   11 NActive=   11 NUniq=   11 SFac= 1.00D+00 NAtFMM=   60 NAOKFM=F Big=F
 Integral buffers will be    131072 words long.
 Raffenetti 2 integral format.
 Two-electron integral symmetry is turned off.
 One-electron integrals computed using PRISM.
 NBasis=    87 RedAO= T EigKep=  4.05D-03  NBF=    87
 NBsUse=    87 1.00D-06 EigRej= -1.00D+00 NBFU=    87
 Initial guess from the checkpoint file:  "glycine2_plus_H_scan_TS_irc.chk"
 B after Tr=     0.000091   -0.000313    0.000718
         Rot=    1.000000   -0.000421    0.000079   -0.000004 Ang=  -0.05 deg.
 Initial guess <Sx>= 0.0000 <Sy>= 0.0000 <Sz>= 0.5000 <S**2>= 0.7501 S= 0.5000
 ExpMin= 1.61D-01 ExpMax= 5.48D+03 ExpMxC= 8.25D+02 IAcc=3 IRadAn=         5 AccDes= 0.00D+00
 Harris functional with IExCor=  402 and IRadAn=       5 diagonalized for initial guess.
 HarFok:  IExCor=  402 AccDes= 0.00D+00 IRadAn=         5 IDoV= 1 UseB2=F ITyADJ=14
 ICtDFT=  3500011 ScaDFX=  1.000000  1.000000  1.000000  1.000000
 FoFCou: FMM=F IPFlag=           0 FMFlag=      100000 FMFlg1=           0
         NFxFlg=           0 DoJE=T BraDBF=F KetDBF=T FulRan=T
         wScrn=  0.000000 ICntrl=       500 IOpCl=  0 I1Cent=   200000004 NGrid=           0
         NMat0=    1 NMatS0=      1 NMatT0=    0 NMatD0=    1 NMtDS0=    0 NMtDT0=    0
 Symmetry not used in FoFCou.
 Keep R1 and R2 ints in memory in canonical form, NReq=18299015.
 Requested convergence on RMS density matrix=1.00D-08 within 128 cycles.
 Requested convergence on MAX density matrix=1.00D-06.
 Requested convergence on             energy=1.00D-06.
 No special actions if energy rises.
 Integral accuracy reduced to 1.0D-05 until final iterations.
 Initial convergence to 1.0D-05 achieved.  Increase integral accuracy.
 SCF Done:  E(UB3LYP) =  -284.923953941     A.U. after   10 cycles
            NFock= 10  Conv=0.65D-08     -V/T= 2.0088
 <Sx>= 0.0000 <Sy>= 0.0000 <Sz>= 0.5000 <S**2>= 0.7501 S= 0.5000
 <L.S>=  0.00000000000    
 Annihilation of the first spin contaminant:
 S**2 before annihilation     0.7501,   after     0.7500
 DoSCS=F DFT=T ScalE2(SS,OS)=  1.000000  1.000000
 Range of M.O.s used for correlation:     1    87
 NBasis=    87 NAE=    21 NBE=    20 NFC=     0 NFV=     0
 NROrb=     87 NOA=    21 NOB=    20 NVA=    66 NVB=    67
 Symmetrizing basis deriv contribution to polar:
 IMax=3 JMax=2 DiffMx= 0.00D+00
 G2DrvN: will do    12 centers at a time, making    1 passes.
 Calling FoFCou, ICntrl=  3107 FMM=F I1Cent=   0 AccDes= 0.00D+00.
 End of G2Drv F.D. properties file   721 does not exist.
 End of G2Drv F.D. properties file   722 does not exist.
 End of G2Drv F.D. properties file   788 does not exist.
          IDoAtm=11111111111
          Differentiating once with respect to nuclear coordinates.
 Keep R1 and R2 ints in memory in canonical form, NReq=18295900.
          There are    36 degrees of freedom in the 1st order CPHF.  IDoFFX=6 NUNeed=     0.
     30 vectors produced by pass  0 Test12= 7.57D-15 2.78D-09 XBig12= 4.28D-01 1.33D-01.
 AX will form    30 AO Fock derivatives at one time.
     30 vectors produced by pass  1 Test12= 7.57D-15 2.78D-09 XBig12= 3.89D-01 2.19D-01.
     30 vectors produced by pass  2 Test12= 7.57D-15 2.78D-09 XBig12= 3.53D-03 7.62D-03.
     30 vectors produced by pass  3 Test12= 7.57D-15 2.78D-09 XBig12= 2.45D-05 7.37D-04.
     30 vectors produced by pass  4 Test12= 7.57D-15 2.78D-09 XBig12= 5.03D-08 2.48D-05.
     26 vectors produced by pass  5 Test12= 7.57D-15 2.78D-09 XBig12= 8.12D-11 1.58D-06.
     10 vectors produced by pass  6 Test12= 7.57D-15 2.78D-09 XBig12= 4.86D-13 9.56D-08.
      1 vectors produced by pass  7 Test12= 7.57D-15 2.78D-09 XBig12= 2.98D-15 8.69D-09.
 InvSVY:  IOpt=1 It=  1 EMax= 2.44D-15
 Solved reduced A of dimension   187 with    30 vectors.
 End of Minotr F.D. properties file   721 does not exist.
 End of Minotr F.D. properties file   722 does not exist.
 End of Minotr F.D. properties file   788 does not exist.
 Calling FoFJK, ICntrl=    100127 FMM=F ISym2X=0 I1Cent= 0 IOpClX= 1 NMat=1 NMatS=1 NMatT=0.
 -------------------------------------------------------------------
 Center     Atomic                   Forces (Hartrees/Bohr)
 Number     Number              X              Y              Z
 -------------------------------------------------------------------
      1        6          -0.000006979    0.000006755   -0.000045440
      2        6          -0.000000695    0.000006284   -0.000207244
      3        1           0.000005441    0.000048283   -0.000010423
      4        8          -0.000012910   -0.000019452    0.000210275
      5        1          -0.000000846   -0.000001035    0.000014463
      6        8           0.000008319    0.000030110   -0.000185351
      7        7           0.000003962    0.000111774    0.000141432
      8        1           0.000006495   -0.000106068   -0.000049631
      9        1          -0.000011629   -0.000024382    0.000134718
     10        1           0.000011989   -0.000049485    0.000059796
     11        1          -0.000003147   -0.000002784   -0.000062596
 -------------------------------------------------------------------
 Cartesian Forces:  Max     0.000210275 RMS     0.000078465
 IRC-IRC-IRC-IRC-IRC-IRC-IRC-IRC-IRC-IRC-IRC-IRC-IRC-IRC-IRC-IRC-IRC-IRC
 Pt 77 Step number   1 out of a maximum of  20
 Modified Bulirsch-Stoer Extrapolation Cycles:
    EPS =    0.000010000000000
      PEZero:  N= 2 I= 1 D=  5.36D-04 Err=  1.14D-02
      PEZero:  N= 3 I= 2 D=  5.36D-04 Err=  1.56D-02
      PEZero:  N= 3 I= 1 D=  1.07D-03 Err=  1.20D-02
      PEZero:  N= 4 I= 3 D=  2.68D-04 Err=  2.23D-02
      PEZero:  N= 4 I= 2 D=  8.03D-04 Err=  1.44D-02
      PEZero:  N= 4 I= 1 D=  1.34D-03 Err=  1.04D-02
      PEZero:  N= 5 I= 4 D=  2.68D-04 Err=  3.18D-03
      PEZero:  N= 5 I= 3 D=  5.36D-04 Err=  1.75D-02
      PEZero:  N= 6 I= 5 D=  1.34D-04 Err=  1.41D-05
      PEZero:  N= 6 I= 4 D=  4.02D-04 Err=  3.18D-03
      PEZero:  N= 7 I= 6 D=  1.34D-04 Err=  9.37D-06
      PEZero:  N= 7 I= 5 D=  2.68D-04 Err=  3.70D-09
      PEZero:  N= 7 I= 4 D=  5.36D-04 Err=  7.19D-03
 Maximum DWI energy   std dev =  0.000000028 at pt    17
 Maximum DWI gradient std dev =  0.145669598 at pt   187
 CORRECTOR INTEGRATION CONVERGENCE:
   Recorrection delta-x convergence threshold:    0.010000
   Delta-x Convergence Met
 Point Number:  28          Path Number:   2
   CHANGE IN THE REACTION COORDINATE =    0.10278
   NET REACTION COORDINATE UP TO THIS POINT =    2.87932
  # OF POINTS ALONG THE PATH =  77
  # OF STEPS =   1

 Calculating another point on the path.
 IRC-IRC-IRC-IRC-IRC-IRC-IRC-IRC-IRC-IRC-IRC-IRC-IRC-IRC-IRC-IRC-IRC-IRC
                          Input orientation:                          
 ---------------------------------------------------------------------
 Center     Atomic      Atomic             Coordinates (Angstroms)
 Number     Number       Type             X           Y           Z
 ---------------------------------------------------------------------
      1          6           0       -0.516278    0.102489   -0.012412
      2          6           0        0.786370   -0.685404   -0.102735
      3          1           0        0.758798   -1.298383   -1.011178
      4          8           0       -1.599411   -0.695871   -0.174205
      5          1           0       -2.381624   -0.119129   -0.083580
      6          8           0       -0.599098    1.293614    0.190957
      7          7           0        1.995381    0.118397   -0.081715
      8          1           0        1.969383    0.731252    0.732435
      9          1           0        1.991100    0.748157   -0.883074
     10          1           0        0.814235   -2.856015    2.751333
     11          1           0        0.799567   -1.396874    0.734614
 ---------------------------------------------------------------------
                    Distance matrix (angstroms):
                    1          2          3          4          5
     1  C    0.000000
     2  C    1.525066   0.000000
     3  H    2.141447   1.096253   0.000000
     4  O    1.355261   2.386874   2.573848   0.000000
     5  H    1.879812   3.218263   3.480421   0.976064   0.000000
     6  O    1.211196   2.433575   3.163456   2.256551   2.290985
     7  N    2.512666   1.451980   2.097690   3.687020   4.383446
     8  H    2.669953   2.025818   2.936854   3.949046   4.507803
     9  H    2.731645   2.028645   2.392343   3.934397   4.529027
    10  H    4.261607   3.585810   4.072564   4.364709   5.073538
    11  H    2.130161   1.098871   1.749043   2.659408   3.524493
                    6          7          8          9         10
     6  O    0.000000
     7  N    2.861260   0.000000
     8  H    2.684500   1.019366   0.000000
     9  H    2.856604   1.019212   1.615743   0.000000
    10  H    5.076658   4.274154   4.275371   5.252045   0.000000
    11  H    3.080674   2.095808   2.428455   2.939018   2.489269
                   11
    11  H    0.000000
 Symmetry turned off by external request.
 Stoichiometry    C2H6NO2(2)
 Framework group  C1[X(C2H6NO2)]
 Deg. of freedom    27
 Full point group                 C1      NOp   1
 Rotational constants (GHZ):           7.7412610           3.6010745           2.7757571
 Standard basis: 6-31G(d) (6D, 7F)
    87 basis functions,   164 primitive gaussians,    87 cartesian basis functions
    21 alpha electrons       20 beta electrons
       nuclear repulsion energy       183.6838081643 Hartrees.
 NAtoms=   11 NActive=   11 NUniq=   11 SFac= 1.00D+00 NAtFMM=   60 NAOKFM=F Big=F
 Integral buffers will be    131072 words long.
 Raffenetti 2 integral format.
 Two-electron integral symmetry is turned off.
 One-electron integrals computed using PRISM.
 NBasis=    87 RedAO= T EigKep=  4.06D-03  NBF=    87
 NBsUse=    87 1.00D-06 EigRej= -1.00D+00 NBFU=    87
 Initial guess from the checkpoint file:  "glycine2_plus_H_scan_TS_irc.chk"
 B after Tr=     0.000095   -0.000261    0.000628
         Rot=    1.000000   -0.000466    0.000068   -0.000009 Ang=  -0.05 deg.
 Initial guess <Sx>= 0.0000 <Sy>= 0.0000 <Sz>= 0.5000 <S**2>= 0.7501 S= 0.5000
 ExpMin= 1.61D-01 ExpMax= 5.48D+03 ExpMxC= 8.25D+02 IAcc=3 IRadAn=         5 AccDes= 0.00D+00
 Harris functional with IExCor=  402 and IRadAn=       5 diagonalized for initial guess.
 HarFok:  IExCor=  402 AccDes= 0.00D+00 IRadAn=         5 IDoV= 1 UseB2=F ITyADJ=14
 ICtDFT=  3500011 ScaDFX=  1.000000  1.000000  1.000000  1.000000
 FoFCou: FMM=F IPFlag=           0 FMFlag=      100000 FMFlg1=           0
         NFxFlg=           0 DoJE=T BraDBF=F KetDBF=T FulRan=T
         wScrn=  0.000000 ICntrl=       500 IOpCl=  0 I1Cent=   200000004 NGrid=           0
         NMat0=    1 NMatS0=      1 NMatT0=    0 NMatD0=    1 NMtDS0=    0 NMtDT0=    0
 Symmetry not used in FoFCou.
 Keep R1 and R2 ints in memory in canonical form, NReq=18299015.
 Requested convergence on RMS density matrix=1.00D-08 within 128 cycles.
 Requested convergence on MAX density matrix=1.00D-06.
 Requested convergence on             energy=1.00D-06.
 No special actions if energy rises.
 Integral accuracy reduced to 1.0D-05 until final iterations.
 Initial convergence to 1.0D-05 achieved.  Increase integral accuracy.
 SCF Done:  E(UB3LYP) =  -284.923969511     A.U. after   10 cycles
            NFock= 10  Conv=0.56D-08     -V/T= 2.0088
 <Sx>= 0.0000 <Sy>= 0.0000 <Sz>= 0.5000 <S**2>= 0.7501 S= 0.5000
 <L.S>=  0.00000000000    
 Annihilation of the first spin contaminant:
 S**2 before annihilation     0.7501,   after     0.7500
 DoSCS=F DFT=T ScalE2(SS,OS)=  1.000000  1.000000
 Range of M.O.s used for correlation:     1    87
 NBasis=    87 NAE=    21 NBE=    20 NFC=     0 NFV=     0
 NROrb=     87 NOA=    21 NOB=    20 NVA=    66 NVB=    67
 Symmetrizing basis deriv contribution to polar:
 IMax=3 JMax=2 DiffMx= 0.00D+00
 G2DrvN: will do    12 centers at a time, making    1 passes.
 Calling FoFCou, ICntrl=  3107 FMM=F I1Cent=   0 AccDes= 0.00D+00.
 End of G2Drv F.D. properties file   721 does not exist.
 End of G2Drv F.D. properties file   722 does not exist.
 End of G2Drv F.D. properties file   788 does not exist.
          IDoAtm=11111111111
          Differentiating once with respect to nuclear coordinates.
 Keep R1 and R2 ints in memory in canonical form, NReq=18295900.
          There are    36 degrees of freedom in the 1st order CPHF.  IDoFFX=6 NUNeed=     0.
     30 vectors produced by pass  0 Test12= 7.57D-15 2.78D-09 XBig12= 4.29D-01 1.34D-01.
 AX will form    30 AO Fock derivatives at one time.
     30 vectors produced by pass  1 Test12= 7.57D-15 2.78D-09 XBig12= 3.88D-01 2.19D-01.
     30 vectors produced by pass  2 Test12= 7.57D-15 2.78D-09 XBig12= 3.53D-03 7.65D-03.
     30 vectors produced by pass  3 Test12= 7.57D-15 2.78D-09 XBig12= 2.45D-05 7.36D-04.
     30 vectors produced by pass  4 Test12= 7.57D-15 2.78D-09 XBig12= 5.00D-08 2.55D-05.
     26 vectors produced by pass  5 Test12= 7.57D-15 2.78D-09 XBig12= 7.92D-11 1.50D-06.
     10 vectors produced by pass  6 Test12= 7.57D-15 2.78D-09 XBig12= 4.71D-13 8.82D-08.
      1 vectors produced by pass  7 Test12= 7.57D-15 2.78D-09 XBig12= 2.80D-15 8.00D-09.
 InvSVY:  IOpt=1 It=  1 EMax= 2.55D-15
 Solved reduced A of dimension   187 with    30 vectors.
 End of Minotr F.D. properties file   721 does not exist.
 End of Minotr F.D. properties file   722 does not exist.
 End of Minotr F.D. properties file   788 does not exist.
 Calling FoFJK, ICntrl=    100127 FMM=F ISym2X=0 I1Cent= 0 IOpClX= 1 NMat=1 NMatS=1 NMatT=0.
 -------------------------------------------------------------------
 Center     Atomic                   Forces (Hartrees/Bohr)
 Number     Number              X              Y              Z
 -------------------------------------------------------------------
      1        6          -0.000007304    0.000004513   -0.000039468
      2        6           0.000000882   -0.000000081   -0.000175753
      3        1           0.000006016    0.000046942   -0.000001343
      4        8          -0.000008270   -0.000016605    0.000189073
      5        1          -0.000000641   -0.000000901    0.000012806
      6        8           0.000006718    0.000023833   -0.000165407
      7        7           0.000001150    0.000101986    0.000132061
      8        1           0.000002844   -0.000097073   -0.000054286
      9        1          -0.000009752   -0.000032091    0.000125064
     10        1           0.000010756   -0.000034591    0.000037927
     11        1          -0.000002399    0.000004068   -0.000060673
 -------------------------------------------------------------------
 Cartesian Forces:  Max     0.000189073 RMS     0.000070159
 IRC-IRC-IRC-IRC-IRC-IRC-IRC-IRC-IRC-IRC-IRC-IRC-IRC-IRC-IRC-IRC-IRC-IRC
 Pt 78 Step number   1 out of a maximum of  20
 Modified Bulirsch-Stoer Extrapolation Cycles:
    EPS =    0.000010000000000
      PEZero:  N= 2 I= 1 D=  5.36D-04 Err=  8.59D-03
      PEZero:  N= 3 I= 2 D=  5.36D-04 Err=  1.24D-02
      PEZero:  N= 3 I= 1 D=  1.07D-03 Err=  9.96D-03
      PEZero:  N= 4 I= 3 D=  2.68D-04 Err=  1.89D-02
      PEZero:  N= 4 I= 2 D=  8.04D-04 Err=  1.29D-02
      PEZero:  N= 4 I= 1 D=  1.34D-03 Err=  9.48D-03
      PEZero:  N= 5 I= 4 D=  2.68D-04 Err=  1.45D-02
      PEZero:  N= 5 I= 3 D=  5.36D-04 Err=  2.76D-03
      PEZero:  N= 5 I= 2 D=  1.07D-03 Err=  3.68D-03
      PEZero:  N= 6 I= 5 D=  1.34D-04 Err=  1.46D-05
      PEZero:  N= 6 I= 4 D=  4.02D-04 Err=  1.45D-02
      PEZero:  N= 7 I= 6 D=  1.34D-04 Err=  9.70D-06
      PEZero:  N= 7 I= 5 D=  2.68D-04 Err=  4.74D-09
      PEZero:  N= 7 I= 4 D=  5.36D-04 Err=  1.38D-03
 Maximum DWI energy   std dev =  0.000000031 at pt    21
 Maximum DWI gradient std dev =  0.168975896 at pt   280
 CORRECTOR INTEGRATION CONVERGENCE:
   Recorrection delta-x convergence threshold:    0.010000
   Delta-x Convergence Met
 Point Number:  29          Path Number:   2
   CHANGE IN THE REACTION COORDINATE =    0.10281
   NET REACTION COORDINATE UP TO THIS POINT =    2.98213
  # OF POINTS ALONG THE PATH =  78
  # OF STEPS =   1

 PES minimum detected on this side of the pathway.
    Magnitude of the gradient =      0.0001373
 Calculation of REVERSE path complete.
 Reaction path calculation complete.
 
 Energies reported relative to the TS energy of        -284.918889
 --------------------------------------------------------------------------
    Summary of reaction path following
 --------------------------------------------------------------------------
                        Energy    RxCoord
   1                   -0.00508  -2.98213
   2                   -0.00506  -2.87932
   3                   -0.00505  -2.77653
   4                   -0.00502  -2.67378
   5                   -0.00499  -2.57106
   6                   -0.00496  -2.46832
   7                   -0.00491  -2.36554
   8                   -0.00486  -2.26270
   9                   -0.00478  -2.15983
  10                   -0.00470  -2.05694
  11                   -0.00460  -1.95404
  12                   -0.00448  -1.85113
  13                   -0.00435  -1.74822
  14                   -0.00420  -1.64531
  15                   -0.00403  -1.54240
  16                   -0.00384  -1.43950
  17                   -0.00364  -1.33659
  18                   -0.00342  -1.23369
  19                   -0.00317  -1.13079
  20                   -0.00292  -1.02789
  21                   -0.00264  -0.92499
  22                   -0.00234  -0.82210
  23                   -0.00203  -0.71920
  24                   -0.00170  -0.61630
  25                   -0.00136  -0.51341
  26                   -0.00102  -0.41052
  27                   -0.00069  -0.30765
  28                   -0.00037  -0.20481
  29                   -0.00012  -0.10207
  30                    0.00000   0.00000
  31                   -0.00020   0.10245
  32                   -0.00102   0.20520
  33                   -0.00269   0.30802
  34                   -0.00512   0.41081
  35                   -0.00789   0.51341
  36                   -0.01054   0.61574
  37                   -0.01305   0.71839
  38                   -0.01547   0.82125
  39                   -0.01779   0.92416
  40                   -0.02000   1.02706
  41                   -0.02211   1.12997
  42                   -0.02410   1.23288
  43                   -0.02597   1.33578
  44                   -0.02774   1.43869
  45                   -0.02940   1.54160
  46                   -0.03095   1.64451
  47                   -0.03240   1.74741
  48                   -0.03376   1.85032
  49                   -0.03503   1.95323
  50                   -0.03621   2.05614
  51                   -0.03732   2.15905
  52                   -0.03835   2.26196
  53                   -0.03930   2.36487
  54                   -0.04019   2.46778
  55                   -0.04102   2.57069
  56                   -0.04177   2.67360
  57                   -0.04247   2.77652
  58                   -0.04311   2.87943
  59                   -0.04369   2.98234
  60                   -0.04421   3.08526
  61                   -0.04468   3.18817
  62                   -0.04509   3.29108
  63                   -0.04546   3.39398
  64                   -0.04577   3.49688
  65                   -0.04604   3.59977
  66                   -0.04627   3.70265
  67                   -0.04647   3.80551
  68                   -0.04663   3.90836
  69                   -0.04676   4.01119
  70                   -0.04687   4.11403
  71                   -0.04696   4.21689
  72                   -0.04704   4.31976
  73                   -0.04710   4.42266
  74                   -0.04715   4.52556
  75                   -0.04720   4.62847
  76                   -0.04723   4.73138
  77                   -0.04726   4.83428
  78                   -0.04728   4.93716
  79                   -0.04730   5.04001
 --------------------------------------------------------------------------
 
 Total number of points:                   78
 Total number of gradient calculations:    80
 Total number of Hessian calculations:     79
 IRC-IRC-IRC-IRC-IRC-IRC-IRC-IRC-IRC-IRC-IRC-IRC-IRC-IRC-IRC-IRC-IRC-IRC
                          Input orientation:                          
 ---------------------------------------------------------------------
 Center     Atomic      Atomic             Coordinates (Angstroms)
 Number     Number       Type             X           Y           Z
 ---------------------------------------------------------------------
      1          6           0       -0.516278    0.102489   -0.012412
      2          6           0        0.786370   -0.685404   -0.102735
      3          1           0        0.758798   -1.298383   -1.011178
      4          8           0       -1.599411   -0.695871   -0.174205
      5          1           0       -2.381624   -0.119129   -0.083580
      6          8           0       -0.599098    1.293614    0.190957
      7          7           0        1.995381    0.118397   -0.081715
      8          1           0        1.969383    0.731252    0.732435
      9          1           0        1.991100    0.748157   -0.883074
     10          1           0        0.814235   -2.856015    2.751333
     11          1           0        0.799567   -1.396874    0.734614
 ---------------------------------------------------------------------
                    Distance matrix (angstroms):
                    1          2          3          4          5
     1  C    0.000000
     2  C    1.525066   0.000000
     3  H    2.141447   1.096253   0.000000
     4  O    1.355261   2.386874   2.573848   0.000000
     5  H    1.879812   3.218263   3.480421   0.976064   0.000000
     6  O    1.211196   2.433575   3.163456   2.256551   2.290985
     7  N    2.512666   1.451980   2.097690   3.687020   4.383446
     8  H    2.669953   2.025818   2.936854   3.949046   4.507803
     9  H    2.731645   2.028645   2.392343   3.934397   4.529027
    10  H    4.261607   3.585810   4.072564   4.364709   5.073538
    11  H    2.130161   1.098871   1.749043   2.659408   3.524493
                    6          7          8          9         10
     6  O    0.000000
     7  N    2.861260   0.000000
     8  H    2.684500   1.019366   0.000000
     9  H    2.856604   1.019212   1.615743   0.000000
    10  H    5.076658   4.274154   4.275371   5.252045   0.000000
    11  H    3.080674   2.095808   2.428455   2.939018   2.489269
                   11
    11  H    0.000000
 Symmetry turned off by external request.
 Stoichiometry    C2H6NO2(2)
 Framework group  C1[X(C2H6NO2)]
 Deg. of freedom    27
 Full point group                 C1      NOp   1
 Rotational constants (GHZ):           7.7412610           3.6010745           2.7757571

 **********************************************************************

            Population analysis using the SCF Density.

 **********************************************************************

 Alpha  occ. eigenvalues --  -19.20151 -19.14579 -14.32156 -10.32213 -10.22893
 Alpha  occ. eigenvalues --   -1.10944  -1.02038  -0.89125  -0.72074  -0.60398
 Alpha  occ. eigenvalues --   -0.51072  -0.49910  -0.48585  -0.44515  -0.42839
 Alpha  occ. eigenvalues --   -0.40074  -0.37620  -0.32502  -0.32105  -0.28505
 Alpha  occ. eigenvalues --   -0.24883
 Alpha virt. eigenvalues --    0.00676   0.07088   0.08473   0.13777   0.14661
 Alpha virt. eigenvalues --    0.19372   0.22703   0.23264   0.30442   0.36231
 Alpha virt. eigenvalues --    0.53317   0.53879   0.55668   0.61991   0.63073
 Alpha virt. eigenvalues --    0.66751   0.71706   0.72173   0.74939   0.77462
 Alpha virt. eigenvalues --    0.79365   0.83793   0.86502   0.88808   0.91362
 Alpha virt. eigenvalues --    0.93577   0.94582   0.95695   0.98966   1.06516
 Alpha virt. eigenvalues --    1.07920   1.10881   1.27558   1.36739   1.39709
 Alpha virt. eigenvalues --    1.45182   1.53038   1.54796   1.65341   1.69610
 Alpha virt. eigenvalues --    1.77257   1.78064   1.80150   1.88053   1.91221
 Alpha virt. eigenvalues --    1.98445   2.01695   2.06996   2.07885   2.15479
 Alpha virt. eigenvalues --    2.27883   2.36849   2.38929   2.45040   2.48022
 Alpha virt. eigenvalues --    2.59643   2.64690   2.72688   2.86703   2.97422
 Alpha virt. eigenvalues --    3.08591   3.71020   3.88183   4.05879   4.20809
 Alpha virt. eigenvalues --    4.47883
  Beta  occ. eigenvalues --  -19.20151 -19.14577 -14.32156 -10.32213 -10.22873
  Beta  occ. eigenvalues --   -1.10943  -1.02035  -0.89113  -0.72051  -0.60382
  Beta  occ. eigenvalues --   -0.51055  -0.49888  -0.48582  -0.44509  -0.42819
  Beta  occ. eigenvalues --   -0.40060  -0.37510  -0.32453  -0.28504  -0.24894
  Beta virt. eigenvalues --   -0.06329   0.00775   0.07098   0.08539   0.13852
  Beta virt. eigenvalues --    0.15145   0.19660   0.22712   0.23287   0.30454
  Beta virt. eigenvalues --    0.36235   0.53355   0.53876   0.55671   0.61992
  Beta virt. eigenvalues --    0.63288   0.66757   0.71723   0.74859   0.77459
  Beta virt. eigenvalues --    0.78776   0.83767   0.86154   0.86967   0.89739
  Beta virt. eigenvalues --    0.91381   0.93626   0.95157   0.96490   1.03150
  Beta virt. eigenvalues --    1.06810   1.08002   1.10932   1.27567   1.36762
  Beta virt. eigenvalues --    1.39712   1.45232   1.53050   1.54803   1.65349
  Beta virt. eigenvalues --    1.69616   1.77264   1.78069   1.80153   1.88054
  Beta virt. eigenvalues --    1.91220   1.98452   2.01720   2.07015   2.07896
  Beta virt. eigenvalues --    2.15489   2.27914   2.36862   2.38939   2.45049
  Beta virt. eigenvalues --    2.48035   2.59648   2.64695   2.72688   2.86711
  Beta virt. eigenvalues --    2.97426   3.08595   3.71022   3.88182   4.05883
  Beta virt. eigenvalues --    4.20818   4.47909
          Condensed to atoms (all electrons):
               1          2          3          4          5          6
     1  C    4.463649   0.289602  -0.035549   0.236692  -0.001259   0.596171
     2  C    0.289602   5.122732   0.364194  -0.085702   0.009128  -0.084245
     3  H   -0.035549   0.364194   0.541748   0.004864  -0.000491   0.001235
     4  O    0.236692  -0.085702   0.004864   8.274445   0.209909  -0.088440
     5  H   -0.001259   0.009128  -0.000491   0.209909   0.361696   0.012006
     6  O    0.596171  -0.084245   0.001235  -0.088440   0.012006   8.020650
     7  N   -0.050515   0.356084  -0.033694   0.002716  -0.000273  -0.007540
     8  H   -0.001139  -0.049375   0.006129   0.000221  -0.000020   0.007121
     9  H   -0.000615  -0.048776  -0.004930   0.000137  -0.000016   0.003192
    10  H    0.000085  -0.002537   0.000043  -0.000006   0.000000   0.000000
    11  H   -0.039273   0.359946  -0.025805   0.004421  -0.000533   0.000088
               7          8          9         10         11
     1  C   -0.050515  -0.001139  -0.000615   0.000085  -0.039273
     2  C    0.356084  -0.049375  -0.048776  -0.002537   0.359946
     3  H   -0.033694   0.006129  -0.004930   0.000043  -0.025805
     4  O    0.002716   0.000221   0.000137  -0.000006   0.004421
     5  H   -0.000273  -0.000020  -0.000016   0.000000  -0.000533
     6  O   -0.007540   0.007121   0.003192   0.000000   0.000088
     7  N    6.811355   0.319524   0.320494   0.000020  -0.034022
     8  H    0.319524   0.444348  -0.032784   0.000022  -0.003408
     9  H    0.320494  -0.032784   0.451474  -0.000001   0.006193
    10  H    0.000020   0.000022  -0.000001   0.989069   0.007895
    11  H   -0.034022  -0.003408   0.006193   0.007895   0.544463
          Atomic-Atomic Spin Densities.
               1          2          3          4          5          6
     1  C    0.000706  -0.002142   0.000172  -0.000225   0.000043  -0.000086
     2  C   -0.002142   0.023406  -0.001047   0.000290  -0.000032  -0.000064
     3  H    0.000172  -0.001047   0.000038  -0.000028   0.000002  -0.000005
     4  O   -0.000225   0.000290  -0.000028   0.000181  -0.000051   0.000009
     5  H    0.000043  -0.000032   0.000002  -0.000051   0.000036   0.000004
     6  O   -0.000086  -0.000064  -0.000005   0.000009   0.000004   0.000908
     7  N    0.000039  -0.001948   0.000076  -0.000000  -0.000000   0.000025
     8  H    0.000020  -0.000113   0.000006  -0.000001   0.000000  -0.000007
     9  H   -0.000040  -0.000008  -0.000054   0.000002  -0.000000   0.000020
    10  H    0.000146  -0.003152   0.000061  -0.000006   0.000002   0.000000
    11  H    0.001249  -0.001179   0.000624  -0.000180   0.000022  -0.000020
               7          8          9         10         11
     1  C    0.000039   0.000020  -0.000040   0.000146   0.001249
     2  C   -0.001948  -0.000113  -0.000008  -0.003152  -0.001179
     3  H    0.000076   0.000006  -0.000054   0.000061   0.000624
     4  O   -0.000000  -0.000001   0.000002  -0.000006  -0.000180
     5  H   -0.000000   0.000000  -0.000000   0.000002   0.000022
     6  O    0.000025  -0.000007   0.000020   0.000000  -0.000020
     7  N    0.001047   0.000086   0.000068   0.000064   0.000886
     8  H    0.000086   0.000004  -0.000084   0.000020   0.000051
     9  H    0.000068  -0.000084   0.000650  -0.000003  -0.000191
    10  H    0.000064   0.000020  -0.000003   0.987644   0.005503
    11  H    0.000886   0.000051  -0.000191   0.005503  -0.012268
 Mulliken charges and spin densities:
               1          2
     1  C    0.542151  -0.000118
     2  C   -0.231052   0.014011
     3  H    0.182257  -0.000154
     4  O   -0.559258  -0.000009
     5  H    0.409854   0.000026
     6  O   -0.460239   0.000785
     7  N   -0.684149   0.000342
     8  H    0.309360  -0.000018
     9  H    0.305631   0.000359
    10  H    0.005410   0.990279
    11  H    0.180035  -0.005503
 Sum of Mulliken charges =  -0.00000   1.00000
 Mulliken charges and spin densities with hydrogens summed into heavy atoms:
               1          2
     1  C    0.542151  -0.000118
     2  C    0.136651   0.998634
     4  O   -0.149404   0.000017
     6  O   -0.460239   0.000785
     7  N   -0.069158   0.000683
 APT charges:
               1
     1  C    0.014421
     2  C   -0.811211
     3  H    0.427802
     4  O   -0.589133
     5  H    0.680058
     6  O   -0.169195
     7  N   -0.927220
     8  H    0.466352
     9  H    0.493792
    10  H    0.020038
    11  H    0.394297
 Sum of APT charges =  -0.00000
 APT charges with hydrogens summed into heavy atoms:
               1
     1  C    0.014421
     2  C    0.030926
     4  O    0.090924
     6  O   -0.169195
     7  N    0.032923
 Electronic spatial extent (au):  <R**2>=            483.2077
 Charge=              0.0000 electrons
 Dipole moment (field-independent basis, Debye):
    X=             -1.1741    Y=             -0.4857    Z=             -0.1807  Tot=              1.2834
 Quadrupole moment (field-independent basis, Debye-Ang):
   XX=            -30.3079   YY=            -33.5533   ZZ=            -28.1572
   XY=              1.9407   XZ=              0.0352   YZ=             -1.1444
 Traceless Quadrupole moment (field-independent basis, Debye-Ang):
   XX=              0.3649   YY=             -2.8805   ZZ=              2.5156
   XY=              1.9407   XZ=              0.0352   YZ=             -1.1444
 Octapole moment (field-independent basis, Debye-Ang**2):
  XXX=            -44.2758  YYY=              7.0422  ZZZ=             -6.4613  XYY=              3.2308
  XXY=             13.2452  XXZ=             -1.7873  XZZ=             -0.3316  YZZ=              3.7629
  YYZ=             -2.2674  XYZ=              0.4187
 Hexadecapole moment (field-independent basis, Debye-Ang**3):
 XXXX=           -336.6641 YYYY=           -196.9707 ZZZZ=            -92.5463 XXXY=             21.2272
 XXXZ=             -4.8333 YYYX=              9.2008 YYYZ=             19.1466 ZZZX=             -7.2246
 ZZZY=             20.3309 XXYY=            -89.3882 XXZZ=            -66.9523 YYZZ=            -43.9794
 XXYZ=              5.7344 YYXZ=             -1.7943 ZZXY=              3.3902
 N-N= 1.836838081643D+02 E-N=-1.034614948654D+03  KE= 2.824328437630D+02
  Exact polarizability:       0.000       0.000       0.000       0.000       0.000       0.000
 Approx polarizability:      46.935       4.068      58.128       0.585       2.679      37.740
                          Isotropic Fermi Contact Couplings
        Atom                 a.u.       MegaHertz       Gauss      10(-4) cm-1
     1  C(13)              0.00012       0.13058       0.04660       0.04356
     2  C(13)              0.00517       5.81498       2.07493       1.93967
     3  H(1)              -0.00009      -0.38880      -0.13873      -0.12969
     4  O(17)              0.00014      -0.08748      -0.03122      -0.02918
     5  H(1)               0.00000       0.01150       0.00410       0.00384
     6  O(17)              0.00009      -0.05570      -0.01987      -0.01858
     7  N(14)              0.00040       0.12885       0.04598       0.04298
     8  H(1)              -0.00000      -0.00708      -0.00252      -0.00236
     9  H(1)               0.00022       0.98019       0.34976       0.32696
    10  H(1)               0.30068    1344.00165     479.57321     448.31069
    11  H(1)               0.00023       1.02034       0.36408       0.34035
 --------------------------------------------------------
       Center         ----  Spin Dipole Couplings  ----
                      3XX-RR        3YY-RR        3ZZ-RR
 --------------------------------------------------------
     1   Atom       -0.000876      0.000708      0.000168
     2   Atom       -0.009527      0.001386      0.008140
     3   Atom       -0.002843     -0.001182      0.004026
     4   Atom        0.000073     -0.000459      0.000387
     5   Atom        0.000280     -0.000172     -0.000108
     6   Atom       -0.001562     -0.000330      0.001892
     7   Atom       -0.002130      0.001944      0.000186
     8   Atom       -0.001511      0.002185     -0.000674
     9   Atom       -0.000911      0.000426      0.000485
    10   Atom       -0.000269      0.000005      0.000264
    11   Atom       -0.011448      0.000820      0.010628
 --------------------------------------------------------
                        XY            XZ            YZ
 --------------------------------------------------------
     1   Atom       -0.001602      0.000487     -0.001998
     2   Atom       -0.000940      0.001130     -0.013629
     3   Atom       -0.000053      0.000144     -0.001852
     4   Atom       -0.001400      0.001686     -0.001899
     5   Atom       -0.001146      0.001183     -0.001017
     6   Atom       -0.001007     -0.001985     -0.000830
     7   Atom        0.000714     -0.000950     -0.003078
     8   Atom        0.001381     -0.000646     -0.002123
     9   Atom        0.000589     -0.000537     -0.001551
    10   Atom       -0.000002      0.000002     -0.000384
    11   Atom       -0.000121      0.000167     -0.016356
 --------------------------------------------------------


 ---------------------------------------------------------------------------------
              Anisotropic Spin Dipole Couplings in Principal Axis System
 ---------------------------------------------------------------------------------

       Atom             a.u.   MegaHertz   Gauss  10(-4) cm-1        Axes

              Baa    -0.0022    -0.292    -0.104    -0.097  0.6399  0.6452  0.4175
     1 C(13)  Bbb    -0.0009    -0.119    -0.043    -0.040 -0.6739  0.2100  0.7083
              Bcc     0.0031     0.411     0.147     0.137 -0.3693  0.7346 -0.5692
 
              Baa    -0.0096    -1.289    -0.460    -0.430  0.9900  0.1350  0.0406
     2 C(13)  Bbb    -0.0093    -1.244    -0.444    -0.415 -0.1312  0.7765  0.6163
              Bcc     0.0189     2.534     0.904     0.845  0.0517 -0.6155  0.7865
 
              Baa    -0.0028    -1.519    -0.542    -0.507  0.9998  0.0121 -0.0177
     3 H(1)   Bbb    -0.0018    -0.946    -0.338    -0.316 -0.0061  0.9525  0.3044
              Bcc     0.0046     2.465     0.880     0.822  0.0206 -0.3042  0.9524
 
              Baa    -0.0020     0.144     0.051     0.048  0.0457  0.7952  0.6046
     4 O(17)  Bbb    -0.0014     0.100     0.036     0.033  0.8313  0.3053 -0.4644
              Bcc     0.0034    -0.244    -0.087    -0.081  0.5539 -0.5238  0.6471
 
              Baa    -0.0012    -0.618    -0.220    -0.206  0.0003  0.7184  0.6957
     5 H(1)   Bbb    -0.0011    -0.584    -0.208    -0.195  0.7676  0.4457 -0.4606
              Bcc     0.0023     1.202     0.429     0.401  0.6410 -0.5341  0.5512
 
              Baa    -0.0031     0.221     0.079     0.074  0.8145  0.4223  0.3978
     6 O(17)  Bbb     0.0002    -0.016    -0.006    -0.005 -0.4330  0.8988 -0.0677
              Bcc     0.0028    -0.205    -0.073    -0.068 -0.3861 -0.1171  0.9150
 
              Baa    -0.0026    -0.099    -0.035    -0.033  0.7904  0.2548  0.5571
     7 N(14)  Bbb    -0.0019    -0.073    -0.026    -0.024  0.5882 -0.5697 -0.5740
              Bcc     0.0045     0.172     0.061     0.057  0.1711  0.7814 -0.6001
 
              Baa    -0.0020    -1.058    -0.377    -0.353  0.8860 -0.4068 -0.2224
     8 H(1)   Bbb    -0.0018    -0.945    -0.337    -0.315  0.3712  0.3351  0.8660
              Bcc     0.0038     2.003     0.715     0.668  0.2778  0.8498 -0.4479
 
              Baa    -0.0011    -0.613    -0.219    -0.205  0.7510 -0.5841 -0.3079
     9 H(1)   Bbb    -0.0011    -0.566    -0.202    -0.189  0.6123  0.4415  0.6559
              Bcc     0.0022     1.179     0.421     0.393 -0.2471 -0.6811  0.6892
 
              Baa    -0.0003    -0.145    -0.052    -0.048  0.0435  0.8114  0.5829
    10 H(1)   Bbb    -0.0003    -0.144    -0.051    -0.048  0.9990 -0.0334 -0.0282
              Bcc     0.0005     0.288     0.103     0.096  0.0034 -0.5836  0.8121
 
              Baa    -0.0114    -6.109    -2.180    -2.038  0.9998 -0.0130 -0.0172
    11 H(1)   Bbb    -0.0114    -6.056    -2.161    -2.020  0.0207  0.8022  0.5968
              Bcc     0.0228    12.165     4.341     4.058  0.0060 -0.5970  0.8022
 

 ---------------------------------------------------------------------------------


 This type of calculation cannot be archived.


 IT TAKES GREATER CHARACTER TO CARRY OFF GOOD FORTUNE THAN BAD.
                     FRENCH PROVERB.
 Job cpu time:       0 days  3 hours 23 minutes 54.4 seconds.
 Elapsed time:       0 days  1 hours  7 minutes 20.0 seconds.
 File lengths (MBytes):  RWF=     29 Int=      0 D2E=      0 Chk=      6 Scr=      1
 Normal termination of Gaussian 16 at Fri Jul  3 00:11:25 2026.
```
