## Supplementary material for "Glycine molecule radical: Predicted properties and dipeptide formation": Gaussian calculation logs: glycine-acyl-rad_formation_direct.log (part 1 of 2)

```
 Entering Gaussian System, Link 0=g16
 Initial command:
 /opt/exp_soft/local/skylake/gaussian/g16/C.01/l1.exe "/mnt/storage_3/home/jsynak//pl0295-04/scratch/jsynak/7611833/Gau-2027985.inp" -scrdir="/mnt/storage_3/home/jsynak//pl0295-04/scratch/jsynak/7611833/"
 Default is to use a total of   4 processors:
                                4 via shared-memory
                                1 via Linda
 Entering Link 1 = /opt/exp_soft/local/skylake/gaussian/g16/C.01/l1.exe PID=   2027997.
  
 Copyright (c) 1988-2019, Gaussian, Inc.  All Rights Reserved.
  
 This is part of the Gaussian(R) 16 program.  It is based on
 the Gaussian(R) 09 system (copyright 2009, Gaussian, Inc.),
 the Gaussian(R) 03 system (copyright 2003, Gaussian, Inc.),
 the Gaussian(R) 98 system (copyright 1998, Gaussian, Inc.),
 the Gaussian(R) 94 system (copyright 1995, Gaussian, Inc.),
 the Gaussian 92(TM) system (copyright 1992, Gaussian, Inc.),
 the Gaussian 90(TM) system (copyright 1990, Gaussian, Inc.),
 the Gaussian 88(TM) system (copyright 1988, Gaussian, Inc.),
 the Gaussian 86(TM) system (copyright 1986, Carnegie Mellon
 University), and the Gaussian 82(TM) system (copyright 1983,
 Carnegie Mellon University). Gaussian is a federally registered
 trademark of Gaussian, Inc.
  
 This software contains proprietary and confidential information,
 including trade secrets, belonging to Gaussian, Inc.
  
 This software is provided under written license and may be
 used, copied, transmitted, or stored only in accord with that
 written license.
  
 The following legend is applicable only to US Government
 contracts under FAR:
  
                    RESTRICTED RIGHTS LEGEND
  
 Use, reproduction and disclosure by the US Government is
 subject to restrictions as set forth in subparagraphs (a)
 and (c) of the Commercial Computer Software - Restricted
 Rights clause in FAR 52.227-19.
  
 Gaussian, Inc.
 340 Quinnipiac St., Bldg. 40, Wallingford CT 06492
  
  
 ---------------------------------------------------------------
 Warning -- This program may not be used in any manner that
 competes with the business of Gaussian, Inc. or will provide
 assistance to any competitor of Gaussian, Inc.  The licensee
 of this program is prohibited from giving any competitor of
 Gaussian, Inc. access to this program.  By using this program,
 the user acknowledges that Gaussian, Inc. is engaged in the
 business of creating and licensing software in the field of
 computational chemistry and represents and warrants to the
 licensee that it is not a competitor of Gaussian, Inc. and that
 it will not use this program in any manner prohibited above.
 ---------------------------------------------------------------
  

 Cite this work as:
 Gaussian 16, Revision C.01,
 M. J. Frisch, G. W. Trucks, H. B. Schlegel, G. E. Scuseria, 
 M. A. Robb, J. R. Cheeseman, G. Scalmani, V. Barone, 
 G. A. Petersson, H. Nakatsuji, X. Li, M. Caricato, A. V. Marenich, 
 J. Bloino, B. G. Janesko, R. Gomperts, B. Mennucci, H. P. Hratchian, 
 J. V. Ortiz, A. F. Izmaylov, J. L. Sonnenberg, D. Williams-Young, 
 F. Ding, F. Lipparini, F. Egidi, J. Goings, B. Peng, A. Petrone, 
 T. Henderson, D. Ranasinghe, V. G. Zakrzewski, J. Gao, N. Rega, 
 G. Zheng, W. Liang, M. Hada, M. Ehara, K. Toyota, R. Fukuda, 
 J. Hasegawa, M. Ishida, T. Nakajima, Y. Honda, O. Kitao, H. Nakai, 
 T. Vreven, K. Throssell, J. A. Montgomery, Jr., J. E. Peralta, 
 F. Ogliaro, M. J. Bearpark, J. J. Heyd, E. N. Brothers, K. N. Kudin, 
 V. N. Staroverov, T. A. Keith, R. Kobayashi, J. Normand, 
 K. Raghavachari, A. P. Rendell, J. C. Burant, S. S. Iyengar, 
 J. Tomasi, M. Cossi, J. M. Millam, M. Klene, C. Adamo, R. Cammi, 
 J. W. Ochterski, R. L. Martin, K. Morokuma, O. Farkas, 
 J. B. Foresman, and D. J. Fox, Gaussian, Inc., Wallingford CT, 2019.
 
 ******************************************
 Gaussian 16:  ES64L-G16RevC.01  3-Jul-2019
                 2-Jul-2026 
 ******************************************
 %chk=glycine-acyl-rad_formation_direct.chk
 Default route: MaxDisk=1000gb
 ----------------------------------------------
 # irc=(calcall,maxpoints=2000) ub3lyp/6-31g(d)
 ----------------------------------------------
 1/10=4,18=10,26=3,38=1,42=2000,44=3,71=1,172=1/1,23;
 2/12=2,17=6,18=5,29=1,40=1/2;
 3/5=1,6=6,7=1,11=2,25=1,30=1,71=2,74=-5,116=2,140=1/1,2,3;
 4//1;
 5/5=2,38=5/2;
 8/6=4,10=90,11=11/1;
 11/6=1,8=1,9=11,15=111,16=1/1,2,10;
 10/6=1,13=1/2;
 6/7=2,8=2,9=2,10=2,18=1,28=1/1;
 7/10=1,25=1/1,2,3,16;
 1/10=4,18=10,26=3,42=2000,44=3,71=1/23(2);
 2/29=1/2;
 99/5=20/99;
 2/29=1/2;
 3/5=1,6=6,7=1,11=2,25=1,30=1,71=2,74=-5,116=2,140=1/1,2,3;
 4/5=5,16=3,69=1/1;
 5/5=2,38=5/2;
 8/6=4,10=90,11=11/1;
 11/6=1,8=1,9=11,15=111,16=1/1,2,10;
 10/6=1,13=1/2;
 7/10=1,25=1/1,2,3,16;
 1/10=4,18=10,26=3,42=2000,44=3,71=1/23(-8);
 2/29=1/2;
 6/7=2,8=2,9=2,10=2,18=1,19=2,28=1/1;
 99/5=20/99;
 -------------------
 Title Card Required
 -------------------
 Symbolic Z-matrix:
 Charge =  0 Multiplicity = 2
 C                     0.74048  -0.72988   0.00655 
 H                     0.53912  -1.24288   0.96766 
 H                     0.73136  -1.51378  -0.75718 
 C                    -0.4114    0.23408  -0.21293 
 O                    -1.71261  -0.59495  -0.08091 
 H                    -2.41885   0.08293  -0.15146 
 O                    -0.46591   1.41268   0.08046 
 N                     2.04972  -0.10206   0.05941 
 H                     2.28491   0.26878  -0.85986 
 H                     1.99648   0.7095    0.67417 
 H                    -2.02736  -1.15727   0.95264 
 
 IRC-IRC-IRC-IRC-IRC-IRC-IRC-IRC-IRC-IRC-IRC-IRC-IRC-IRC-IRC-IRC-IRC-IRC
 ------------------------------------------------------------------------
 INPUT DATA FOR L123
 ------------------------------------------------------------------------
 GENERAL PARAMETERS:
 Follow reaction path in both directions.
 Maximum points per path      =2000
 Step size                    =   0.100 bohr
 Integration scheme           = HPC                                 
    Redo corrector integration= Yes                                 
    DWI Weight Power          =  2
    DWI will use Hessian update vectors when possible.
    Max correction cycles     =  20
 Initial Hessian              = CalcFC
 Hessian evaluation           = Analytic at all predictor steps
                              = Update at all corrector steps
 Hessian updating method      = Bofill                              
 ------------------------------------------------------------------------
 IRC-IRC-IRC-IRC-IRC-IRC-IRC-IRC-IRC-IRC-IRC-IRC-IRC-IRC-IRC-IRC-IRC-IRC
                          Input orientation:                          
 ---------------------------------------------------------------------
 Center     Atomic      Atomic             Coordinates (Angstroms)
 Number     Number       Type             X           Y           Z
 ---------------------------------------------------------------------
      1          6           0        0.740478   -0.729880    0.006548
      2          1           0        0.539122   -1.242876    0.967660
      3          1           0        0.731361   -1.513780   -0.757181
      4          6           0       -0.411404    0.234083   -0.212927
      5          8           0       -1.712608   -0.594948   -0.080912
      6          1           0       -2.418853    0.082934   -0.151459
      7          8           0       -0.465910    1.412684    0.080463
      8          7           0        2.049721   -0.102056    0.059414
      9          1           0        2.284908    0.268778   -0.859858
     10          1           0        1.996483    0.709502    0.674167
     11          1           0       -2.027364   -1.157269    0.952640
 ---------------------------------------------------------------------
                    Distance matrix (angstroms):
                    1          2          3          4          5
     1  C    0.000000
     2  H    1.107901   0.000000
     3  H    1.094470   1.756537   0.000000
     4  C    1.517968   2.116292   2.158043   0.000000
     5  O    2.458350   2.567022   2.697142   1.548500   0.000000
     6  H    3.266038   3.429259   3.583328   2.014069   0.981470
     7  O    2.459963   2.974762   3.270978   1.215791   2.368730
     8  N    1.452954   2.099593   2.097109   2.498859   3.797072
     9  H    2.033037   2.944943   2.366762   2.773053   4.163282
    10  H    2.023631   2.453940   2.931258   2.609766   4.003635
    11  H    2.956129   2.567957   3.265142   2.430172   1.217993
                    6          7          8          9         10
     6  H    0.000000
     7  O    2.374028   0.000000
     8  N    4.477370   2.936542   0.000000
     9  H    4.760434   3.124056   1.018770   0.000000
    10  H    4.535354   2.628750   1.019501   1.621931   0.000000
    11  H    1.705990   3.131052   4.305107   4.890240   4.444516
                   11
    11  H    0.000000
 Symmetry turned off by external request.
 Stoichiometry    C2H6NO2(2)
 Framework group  C1[X(C2H6NO2)]
 Deg. of freedom    27
 Full point group                 C1      NOp   1
 Rotational constants (GHZ):           9.2164065           3.5475328           2.6811129
 Standard basis: 6-31G(d) (6D, 7F)
    87 basis functions,   164 primitive gaussians,    87 cartesian basis functions
    21 alpha electrons       20 beta electrons
       nuclear repulsion energy       183.2980584435 Hartrees.
 NAtoms=   11 NActive=   11 NUniq=   11 SFac= 1.00D+00 NAtFMM=   60 NAOKFM=F Big=F
 Integral buffers will be    131072 words long.
 Raffenetti 2 integral format.
 Two-electron integral symmetry is turned off.
 One-electron integrals computed using PRISM.
 NBasis=    87 RedAO= T EigKep=  4.26D-03  NBF=    87
 NBsUse=    87 1.00D-06 EigRej= -1.00D+00 NBFU=    87
 ExpMin= 1.61D-01 ExpMax= 5.48D+03 ExpMxC= 8.25D+02 IAcc=3 IRadAn=         5 AccDes= 0.00D+00
 Harris functional with IExCor=  402 and IRadAn=       5 diagonalized for initial guess.
 HarFok:  IExCor=  402 AccDes= 0.00D+00 IRadAn=         5 IDoV= 1 UseB2=F ITyADJ=14
 ICtDFT=  3500011 ScaDFX=  1.000000  1.000000  1.000000  1.000000
 FoFCou: FMM=F IPFlag=           0 FMFlag=      100000 FMFlg1=           0
         NFxFlg=           0 DoJE=T BraDBF=F KetDBF=T FulRan=T
         wScrn=  0.000000 ICntrl=       500 IOpCl=  0 I1Cent=   200000004 NGrid=           0
         NMat0=    1 NMatS0=      1 NMatT0=    0 NMatD0=    1 NMtDS0=    0 NMtDT0=    0
 Symmetry not used in FoFCou.
 Initial guess <Sx>= 0.0000 <Sy>= 0.0000 <Sz>= 0.5000 <S**2>= 0.7500 S= 0.5000
 Keep R1 and R2 ints in memory in canonical form, NReq=18299015.
 Requested convergence on RMS density matrix=1.00D-08 within 128 cycles.
 Requested convergence on MAX density matrix=1.00D-06.
 Requested convergence on             energy=1.00D-06.
 No special actions if energy rises.
 Integral accuracy reduced to 1.0D-05 until final iterations.
 Initial convergence to 1.0D-05 achieved.  Increase integral accuracy.
 SCF Done:  E(UB3LYP) =  -284.877331043     A.U. after   20 cycles
            NFock= 20  Conv=0.62D-08     -V/T= 2.0088
 <Sx>= 0.0000 <Sy>= 0.0000 <Sz>= 0.5000 <S**2>= 0.7567 S= 0.5034
 <L.S>=  0.00000000000    
 Annihilation of the first spin contaminant:
 S**2 before annihilation     0.7567,   after     0.7500
 DoSCS=F DFT=T ScalE2(SS,OS)=  1.000000  1.000000
 Range of M.O.s used for correlation:     1    87
 NBasis=    87 NAE=    21 NBE=    20 NFC=     0 NFV=     0
 NROrb=     87 NOA=    21 NOB=    20 NVA=    66 NVB=    67
 Symmetrizing basis deriv contribution to polar:
 IMax=3 JMax=2 DiffMx= 0.00D+00
 G2DrvN: will do    12 centers at a time, making    1 passes.
 Calling FoFCou, ICntrl=  3107 FMM=F I1Cent=   0 AccDes= 0.00D+00.
 End of G2Drv F.D. properties file   721 does not exist.
 End of G2Drv F.D. properties file   722 does not exist.
 End of G2Drv F.D. properties file   788 does not exist.
          IDoAtm=11111111111
          Differentiating once with respect to nuclear coordinates.
 Keep R1 and R2 ints in memory in canonical form, NReq=18295886.
          There are    36 degrees of freedom in the 1st order CPHF.  IDoFFX=6 NUNeed=     0.
     30 vectors produced by pass  0 Test12= 7.57D-15 2.78D-09 XBig12= 3.39D-01 1.93D-01.
 AX will form    30 AO Fock derivatives at one time.
     30 vectors produced by pass  1 Test12= 7.57D-15 2.78D-09 XBig12= 4.15D-02 4.27D-02.
     30 vectors produced by pass  2 Test12= 7.57D-15 2.78D-09 XBig12= 6.25D-04 4.16D-03.
     30 vectors produced by pass  3 Test12= 7.57D-15 2.78D-09 XBig12= 5.15D-06 4.52D-04.
     30 vectors produced by pass  4 Test12= 7.57D-15 2.78D-09 XBig12= 2.80D-08 2.46D-05.
     30 vectors produced by pass  5 Test12= 7.57D-15 2.78D-09 XBig12= 1.38D-10 1.89D-06.
     19 vectors produced by pass  6 Test12= 7.57D-15 2.78D-09 XBig12= 4.01D-13 7.42D-08.
      3 vectors produced by pass  7 Test12= 7.57D-15 2.78D-09 XBig12= 1.04D-15 3.85D-09.
 InvSVY:  IOpt=1 It=  1 EMax= 8.88D-16
 Solved reduced A of dimension   202 with    30 vectors.
 End of Minotr F.D. properties file   721 does not exist.
 End of Minotr F.D. properties file   722 does not exist.
 End of Minotr F.D. properties file   788 does not exist.

 **********************************************************************

            Population analysis using the SCF Density.

 **********************************************************************

 Alpha  occ. eigenvalues --  -19.24958 -19.14407 -14.32124 -10.29574 -10.22856
 Alpha  occ. eigenvalues --   -1.09913  -1.02890  -0.89012  -0.71697  -0.59334
 Alpha  occ. eigenvalues --   -0.55957  -0.50789  -0.49285  -0.45629  -0.43788
 Alpha  occ. eigenvalues --   -0.41505  -0.38976  -0.35778  -0.29587  -0.25051
 Alpha  occ. eigenvalues --   -0.13580
 Alpha virt. eigenvalues --   -0.02401   0.06847   0.08675   0.12236   0.13924
 Alpha virt. eigenvalues --    0.14815   0.19297   0.23499   0.28253   0.33595
 Alpha virt. eigenvalues --    0.53703   0.54005   0.55722   0.60152   0.63821
 Alpha virt. eigenvalues --    0.68046   0.69316   0.72868   0.75465   0.77444
 Alpha virt. eigenvalues --    0.79922   0.84364   0.85919   0.88764   0.90966
 Alpha virt. eigenvalues --    0.92136   0.94015   0.96113   1.02369   1.04471
 Alpha virt. eigenvalues --    1.09322   1.15664   1.28186   1.34022   1.39810
 Alpha virt. eigenvalues --    1.45787   1.48620   1.53580   1.64163   1.68556
 Alpha virt. eigenvalues --    1.72383   1.75158   1.82269   1.87178   1.89499
 Alpha virt. eigenvalues --    1.93913   2.01241   2.04857   2.07896   2.15378
 Alpha virt. eigenvalues --    2.20839   2.29512   2.38367   2.40034   2.44891
 Alpha virt. eigenvalues --    2.50676   2.61326   2.67299   2.79272   2.95111
 Alpha virt. eigenvalues --    3.00426   3.66285   3.81835   3.94680   4.14857
 Alpha virt. eigenvalues --    4.43926
  Beta  occ. eigenvalues --  -19.24690 -19.13864 -14.32120 -10.29020 -10.22796
  Beta  occ. eigenvalues --   -1.09223  -1.01930  -0.88942  -0.71151  -0.58498
  Beta  occ. eigenvalues --   -0.54402  -0.50527  -0.48800  -0.44970  -0.43311
  Beta  occ. eigenvalues --   -0.40763  -0.38493  -0.33614  -0.28892  -0.24831
  Beta virt. eigenvalues --   -0.03325   0.01954   0.07834   0.08836   0.13016
  Beta virt. eigenvalues --    0.14092   0.15333   0.19534   0.23723   0.28828
  Beta virt. eigenvalues --    0.34231   0.54265   0.55540   0.56449   0.60830
  Beta virt. eigenvalues --    0.64146   0.68745   0.72730   0.73082   0.76411
  Beta virt. eigenvalues --    0.77803   0.80642   0.84782   0.86328   0.89071
  Beta virt. eigenvalues --    0.91113   0.92272   0.94259   0.96382   1.03356
  Beta virt. eigenvalues --    1.05034   1.09673   1.16249   1.28808   1.34335
  Beta virt. eigenvalues --    1.40070   1.46752   1.49256   1.53772   1.64525
  Beta virt. eigenvalues --    1.69083   1.72925   1.75990   1.83196   1.87968
  Beta virt. eigenvalues --    1.90572   1.94514   2.01720   2.05117   2.08258
  Beta virt. eigenvalues --    2.16097   2.21334   2.29762   2.38919   2.40471
  Beta virt. eigenvalues --    2.45776   2.51405   2.61681   2.68678   2.79777
  Beta virt. eigenvalues --    2.95672   3.01071   3.66562   3.81958   3.95459
  Beta virt. eigenvalues --    4.15666   4.44518
          Condensed to atoms (all electrons):
               1          2          3          4          5          6
     1  C    5.085036   0.327441   0.361918   0.275379  -0.029883   0.003261
     2  H    0.327441   0.609489  -0.032035  -0.047407  -0.010812   0.000530
     3  H    0.361918  -0.032035   0.557035  -0.031576   0.004406  -0.000416
     4  C    0.275379  -0.047407  -0.031576   4.879749  -0.004640   0.023969
     5  O   -0.029883  -0.010812   0.004406  -0.004640   8.674843   0.162674
     6  H    0.003261   0.000530  -0.000416   0.023969   0.162674   0.351252
     7  O   -0.064144  -0.000920   0.002289   0.513285  -0.068123   0.010337
     8  N    0.365243  -0.034165  -0.032654  -0.052632   0.001938  -0.000138
     9  H   -0.046880   0.006558  -0.006220  -0.000007   0.000031   0.000003
    10  H   -0.053028  -0.000890   0.006213  -0.002324   0.000175  -0.000009
    11  H   -0.024047   0.024945  -0.000754   0.030941  -0.179545   0.031618
               7          8          9         10         11
     1  C   -0.064144   0.365243  -0.046880  -0.053028  -0.024047
     2  H   -0.000920  -0.034165   0.006558  -0.000890   0.024945
     3  H    0.002289  -0.032654  -0.006220   0.006213  -0.000754
     4  C    0.513285  -0.052632  -0.000007  -0.002324   0.030941
     5  O   -0.068123   0.001938   0.000031   0.000175  -0.179545
     6  H    0.010337  -0.000138   0.000003  -0.000009   0.031618
     7  O    8.043490  -0.007648   0.000552   0.010689   0.001559
     8  N   -0.007648   6.815198   0.319221   0.317773   0.000086
     9  H    0.000552   0.319221   0.453187  -0.032009   0.000020
    10  H    0.010689   0.317773  -0.032009   0.440966   0.000086
    11  H    0.001559   0.000086   0.000020   0.000086   1.009288
          Atomic-Atomic Spin Densities.
               1          2          3          4          5          6
     1  C    0.085601  -0.050815   0.007193  -0.045746   0.030077  -0.002560
     2  H   -0.050815   0.070907  -0.001268  -0.000583  -0.014711   0.000790
     3  H    0.007193  -0.001268  -0.003035  -0.001848   0.000150   0.000020
     4  C   -0.045746  -0.000583  -0.001848   0.516645  -0.068713   0.017797
     5  O    0.030077  -0.014711   0.000150  -0.068713   0.397348  -0.041475
     6  H   -0.002560   0.000790   0.000020   0.017797  -0.041475   0.011050
     7  O   -0.000043   0.002180  -0.000067  -0.117057   0.002974  -0.004177
     8  N   -0.000583  -0.000029   0.000058   0.000690  -0.000111   0.000021
     9  H   -0.001157   0.000603  -0.000002   0.000856  -0.000017   0.000005
    10  H   -0.002275   0.002189  -0.000159  -0.000765  -0.000087   0.000017
    11  H   -0.025813   0.024393  -0.000292   0.030038  -0.369422   0.037325
               7          8          9         10         11
     1  C   -0.000043  -0.000583  -0.001157  -0.002275  -0.025813
     2  H    0.002180  -0.000029   0.000603   0.002189   0.024393
     3  H   -0.000067   0.000058  -0.000002  -0.000159  -0.000292
     4  C   -0.117057   0.000690   0.000856  -0.000765   0.030038
     5  O    0.002974  -0.000111  -0.000017  -0.000087  -0.369422
     6  H   -0.004177   0.000021   0.000005   0.000017   0.037325
     7  O    0.293256   0.000239   0.000013   0.000787   0.000768
     8  N    0.000239   0.005533  -0.001844  -0.001978   0.000128
     9  H    0.000013  -0.001844   0.000957   0.000922   0.000021
    10  H    0.000787  -0.001978   0.000922   0.002012   0.000113
    11  H    0.000768   0.000128   0.000021   0.000113   0.806186
 Mulliken charges and spin densities:
               1          2
     1  C   -0.200296  -0.006121
     2  H    0.157267   0.033657
     3  H    0.171794   0.000750
     4  C    0.415264   0.331314
     5  O   -0.551063  -0.063987
     6  H    0.416917   0.018810
     7  O   -0.441365   0.178874
     8  N   -0.692222   0.002124
     9  H    0.305543   0.000358
    10  H    0.312358   0.000776
    11  H    0.105803   0.503444
 Sum of Mulliken charges =  -0.00000   1.00000
 Mulliken charges and spin densities with hydrogens summed into heavy atoms:
               1          2
     1  C    0.128765   0.028286
     4  C    0.415264   0.331314
     5  O   -0.028343   0.458267
     7  O   -0.441365   0.178874
     8  N   -0.074321   0.003258
 APT charges:
               1
     1  C   -0.754141
     2  H    0.341403
     3  H    0.428966
     4  C    0.011279
     5  O   -0.541628
     6  H    0.644710
     7  O   -0.152881
     8  N   -0.956381
     9  H    0.531464
    10  H    0.447748
    11  H   -0.000539
 Sum of APT charges =  -0.00000
 APT charges with hydrogens summed into heavy atoms:
               1
     1  C    0.016228
     4  C    0.011279
     5  O    0.102543
     7  O   -0.152881
     8  N    0.022831
 Electronic spatial extent (au):  <R**2>=            465.0429
 Charge=             -0.0000 electrons
 Dipole moment (field-independent basis, Debye):
    X=             -1.5769    Y=             -0.6948    Z=             -0.4855  Tot=              1.7903
 Quadrupole moment (field-independent basis, Debye-Ang):
   XX=            -28.0425   YY=            -34.4940   ZZ=            -29.3387
   XY=              2.3517   XZ=             -1.6512   YZ=              0.0277
 Traceless Quadrupole moment (field-independent basis, Debye-Ang):
   XX=              2.5826   YY=             -3.8689   ZZ=              1.2864
   XY=              2.3517   XZ=             -1.6512   YZ=              0.0277
 Octapole moment (field-independent basis, Debye-Ang**2):
  XXX=            -32.1396  YYY=             -1.5384  ZZZ=             -1.5719  XYY=              2.8990
  XXY=             14.1405  XXZ=             -5.7593  XZZ=              2.3176  YZZ=              1.9734
  YYZ=             -0.7666  XYZ=              1.9223
 Hexadecapole moment (field-independent basis, Debye-Ang**3):
 XXXX=           -360.3824 YYYY=           -158.7653 ZZZZ=            -45.9392 XXXY=             13.7586
 XXXZ=             -7.4957 YYYX=              2.6305 YYYZ=              3.5096 ZZZX=              1.0742
 ZZZY=              2.9884 XXYY=            -91.0356 XXZZ=            -65.5730 YYZZ=            -31.8937
 XXYZ=              2.0254 YYXZ=              0.7906 ZZXY=              0.4522
 N-N= 1.832980584435D+02 E-N=-1.033723772498D+03  KE= 2.823969553551D+02
  Exact polarizability:       0.000       0.000       0.000       0.000       0.000       0.000
 Approx polarizability:      89.746      36.751      90.594     -27.313     -24.420      62.108
                          Isotropic Fermi Contact Couplings
        Atom                 a.u.       MegaHertz       Gauss      10(-4) cm-1
     1  C(13)              0.04004      45.01471      16.06237      15.01529
     2  H(1)               0.00538      24.02954       8.57434       8.01539
     3  H(1)               0.00202       9.02183       3.21921       3.00936
     4  C(13)              0.14666     164.86951      58.82954      54.99455
     5  O(17)              0.64863    -393.19530    -140.30186    -131.15583
     6  H(1)              -0.00084      -3.76562      -1.34367      -1.25607
     7  O(17)              0.04280     -25.94616      -9.25823      -8.65471
     8  N(14)              0.00079       0.25452       0.09082       0.08490
     9  H(1)              -0.00012      -0.51565      -0.18400      -0.17200
    10  H(1)              -0.00004      -0.16571      -0.05913      -0.05528
    11  H(1)               0.12116     541.57891     193.24882     180.65128
 --------------------------------------------------------
       Center         ----  Spin Dipole Couplings  ----
                      3XX-RR        3YY-RR        3ZZ-RR
 --------------------------------------------------------
     1   Atom        0.027639     -0.001532     -0.026107
     2   Atom        0.005748     -0.001925     -0.003823
     3   Atom        0.000356      0.004009     -0.004365
     4   Atom       -0.113614     -0.174825      0.288440
     5   Atom        0.000510      0.012553     -0.013063
     6   Atom        0.005158     -0.001153     -0.004004
     7   Atom       -0.264642     -0.407078      0.671721
     8   Atom        0.016678     -0.009743     -0.006935
     9   Atom        0.005665     -0.003171     -0.002494
    10   Atom        0.005957     -0.002743     -0.003215
    11   Atom        0.008034      0.002482     -0.010516
 --------------------------------------------------------
                        XY            XZ            YZ
 --------------------------------------------------------
     1   Atom       -0.029060      0.006549      0.001753
     2   Atom       -0.003676      0.002193     -0.005923
     3   Atom       -0.008733     -0.004458      0.003519
     4   Atom        0.028224      0.199421      0.074554
     5   Atom       -0.053764      0.099511      0.060616
     6   Atom       -0.003086      0.002552     -0.015762
     7   Atom       -0.015633      0.448201     -0.026092
     8   Atom        0.001791      0.002255      0.001327
     9   Atom        0.000033     -0.001524     -0.000390
    10   Atom        0.000898      0.002389      0.000416
    11   Atom       -0.000869      0.002363      0.006705
 --------------------------------------------------------


 ---------------------------------------------------------------------------------
              Anisotropic Spin Dipole Couplings in Principal Axis System
 ---------------------------------------------------------------------------------

       Atom             a.u.   MegaHertz   Gauss  10(-4) cm-1        Axes

              Baa    -0.0290    -3.886    -1.387    -1.296 -0.2887 -0.3625  0.8861
     1 C(13)  Bbb    -0.0169    -2.270    -0.810    -0.757  0.4371  0.7735  0.4589
              Bcc     0.0459     6.155     2.196     2.053  0.8518 -0.5198  0.0648
 
              Baa    -0.0089    -4.755    -1.697    -1.586  0.0542  0.6621  0.7474
     2 H(1)   Bbb     0.0000     0.020     0.007     0.007  0.5898  0.5828 -0.5591
              Bcc     0.0089     4.735     1.690     1.579  0.8058 -0.4711  0.3589
 
              Baa    -0.0077    -4.090    -1.459    -1.364  0.7223  0.3629  0.5887
     3 H(1)   Bbb    -0.0052    -2.789    -0.995    -0.930 -0.3162 -0.5838  0.7478
              Bcc     0.0129     6.879     2.455     2.295 -0.6151  0.7263  0.3070
 
              Baa    -0.1963   -26.337    -9.398    -8.785  0.8901  0.2187 -0.3999
     4 C(13)  Bbb    -0.1857   -24.921    -8.892    -8.313 -0.2569  0.9654 -0.0438
              Bcc     0.3820    51.258    18.290    17.098  0.3765  0.1417  0.9155
 
              Baa    -0.1471    10.645     3.798     3.551 -0.6059 -0.4524  0.6544
     5 O(17)  Bbb     0.0536    -3.875    -1.383    -1.293 -0.3427  0.8907  0.2986
              Bcc     0.0936    -6.770    -2.416    -2.258  0.7180  0.0434  0.6947
 
              Baa    -0.0184    -9.821    -3.504    -3.276  0.0085  0.6753  0.7375
     6 H(1)   Bbb     0.0035     1.876     0.669     0.626  0.9249  0.2750 -0.2625
              Bcc     0.0149     7.945     2.835     2.650 -0.3801  0.6844 -0.6222
 
              Baa    -0.4452    32.215    11.495    10.746  0.9216  0.1268 -0.3669
     7 O(17)  Bbb    -0.4072    29.463    10.513     9.828 -0.1089  0.9916  0.0692
              Bcc     0.8524   -61.678   -22.008   -20.574  0.3726 -0.0238  0.9277
 
              Baa    -0.0103    -0.397    -0.142    -0.132 -0.0332  0.9371 -0.3474
     8 N(14)  Bbb    -0.0067    -0.260    -0.093    -0.087 -0.1160  0.3417  0.9326
              Bcc     0.0170     0.657     0.234     0.219  0.9927  0.0713  0.0974
 
              Baa    -0.0034    -1.814    -0.647    -0.605  0.0823  0.8572  0.5083
     9 H(1)   Bbb    -0.0025    -1.356    -0.484    -0.452  0.1585 -0.5148  0.8425
              Bcc     0.0059     3.170     1.131     1.057  0.9839  0.0112 -0.1782
 
              Baa    -0.0038    -2.047    -0.730    -0.683 -0.2167 -0.1865  0.9583
    10 H(1)   Bbb    -0.0028    -1.498    -0.534    -0.500 -0.1431  0.9770  0.1578
              Bcc     0.0066     3.544     1.265     1.182  0.9657  0.1030  0.2384
 
              Baa    -0.0136    -7.281    -2.598    -2.429 -0.1152 -0.3866  0.9150
    11 H(1)   Bbb     0.0053     2.836     1.012     0.946 -0.0395  0.9222  0.3847
              Bcc     0.0083     4.445     1.586     1.483  0.9926 -0.0082  0.1215
 

 ---------------------------------------------------------------------------------

 Calling FoFJK, ICntrl=    100127 FMM=F ISym2X=0 I1Cent= 0 IOpClX= 1 NMat=1 NMatS=1 NMatT=0.
 -------------------------------------------------------------------
 Center     Atomic                   Forces (Hartrees/Bohr)
 Number     Number              X              Y              Z
 -------------------------------------------------------------------
      1        6           0.000001149    0.000002512   -0.000000998
      2        1          -0.000001158   -0.000000154    0.000000051
      3        1          -0.000000060    0.000000475   -0.000000523
      4        6           0.000008241    0.000002210   -0.000005657
      5        8          -0.000004514   -0.000005763    0.000007084
      6        1          -0.000000621    0.000000185   -0.000000079
      7        8           0.000000668    0.000002594    0.000000925
      8        7           0.000001085   -0.000000397   -0.000000385
      9        1          -0.000000138    0.000000068    0.000000532
     10        1           0.000000200    0.000000122    0.000000384
     11        1          -0.000004853   -0.000001853   -0.000001332
 -------------------------------------------------------------------
 Cartesian Forces:  Max     0.000008241 RMS     0.000002798
 IRC-IRC-IRC-IRC-IRC-IRC-IRC-IRC-IRC-IRC-IRC-IRC-IRC-IRC-IRC-IRC-IRC-IRC
          ******** Start new reaction path calculation ********
 Supplied step size of   0.1000 bohr.
    Integration on MW PES will use step size of   0.1245 sqrt(amu)*bohr.
 Point Number:   0          Path Number:   1
 Calculating another point on the path.
 IRC-IRC-IRC-IRC-IRC-IRC-IRC-IRC-IRC-IRC-IRC-IRC-IRC-IRC-IRC-IRC-IRC-IRC
                          Input orientation:                          
 ---------------------------------------------------------------------
 Center     Atomic      Atomic             Coordinates (Angstroms)
 Number     Number       Type             X           Y           Z
 ---------------------------------------------------------------------
      1          6           0        0.754233   -0.767331    0.018574
      2          1           0        0.556983   -1.282567    0.980694
      3          1           0        0.746089   -1.550938   -0.745880
      4          6           0       -0.392003    0.198618   -0.207791
      5          8           0       -1.702800   -0.635761   -0.066023
      6          1           0       -2.404400    0.046638   -0.143639
      7          8           0       -0.452139    1.376751    0.093111
      8          7           0        2.064142   -0.139322    0.070284
      9          1           0        2.297529    0.232007   -0.849329
     10          1           0        2.009677    0.672771    0.684323
     11          1           0       -1.998342   -1.170599    0.920348
 ---------------------------------------------------------------------
                    Distance matrix (angstroms):
                    1          2          3          4          5
     1  C    0.000000
     2  H    1.109076   0.000000
     3  H    1.094758   1.757510   0.000000
     4  C    1.515967   2.122965   2.155398   0.000000
     5  O    2.462007   2.573052   2.701261   1.560281   0.000000
     6  H    3.265856   3.435215   3.583367   2.019147   0.981801
     7  O    2.461296   2.979615   3.272770   1.217438   2.374801
     8  N    1.453593   2.099376   2.096675   2.494830   3.801958
     9  H    2.033149   2.944897   2.365705   2.765189   4.167640
    10  H    2.023180   2.453874   2.930361   2.605524   4.007214
    11  H    2.924463   2.558489   3.233090   2.393277   1.160312
                    6          7          8          9         10
     6  H    0.000000
     7  O    2.374147   0.000000
     8  N    4.477523   2.937800   0.000000
     9  H    4.758203   3.123989   1.018844   0.000000
    10  H    4.534494   2.627862   1.019561   1.621487   0.000000
    11  H    1.666918   3.092580   4.276671   4.853201   4.417910
                   11
    11  H    0.000000
 Symmetry turned off by external request.
 Stoichiometry    C2H6NO2(2)
 Framework group  C1[X(C2H6NO2)]
 Deg. of freedom    27
 Full point group                 C1      NOp   1
 Rotational constants (GHZ):           9.2093245           3.5456503           2.6778769
 Standard basis: 6-31G(d) (6D, 7F)
    87 basis functions,   164 primitive gaussians,    87 cartesian basis functions
    21 alpha electrons       20 beta electrons
       nuclear repulsion energy       183.3191375091 Hartrees.
 NAtoms=   11 NActive=   11 NUniq=   11 SFac= 1.00D+00 NAtFMM=   60 NAOKFM=F Big=F
 Integral buffers will be    131072 words long.
 Raffenetti 2 integral format.
 Two-electron integral symmetry is turned off.
 One-electron integrals computed using PRISM.
 NBasis=    87 RedAO= T EigKep=  4.25D-03  NBF=    87
 NBsUse=    87 1.00D-06 EigRej= -1.00D+00 NBFU=    87
 Initial guess from the checkpoint file:  "glycine-acyl-rad_formation_direct.chk"
 B after Tr=     0.027212   -0.069703    0.019354
         Rot=    1.000000   -0.000196    0.000228    0.000061 Ang=  -0.04 deg.
 Initial guess <Sx>= 0.0000 <Sy>= 0.0000 <Sz>= 0.5000 <S**2>= 0.7565 S= 0.5032
 ExpMin= 1.61D-01 ExpMax= 5.48D+03 ExpMxC= 8.25D+02 IAcc=3 IRadAn=         5 AccDes= 0.00D+00
 Harris functional with IExCor=  402 and IRadAn=       5 diagonalized for initial guess.
 HarFok:  IExCor=  402 AccDes= 0.00D+00 IRadAn=         5 IDoV= 1 UseB2=F ITyADJ=14
 ICtDFT=  3500011 ScaDFX=  1.000000  1.000000  1.000000  1.000000
 FoFCou: FMM=F IPFlag=           0 FMFlag=      100000 FMFlg1=           0
         NFxFlg=           0 DoJE=T BraDBF=F KetDBF=T FulRan=T
         wScrn=  0.000000 ICntrl=       500 IOpCl=  0 I1Cent=   200000004 NGrid=           0
         NMat0=    1 NMatS0=      1 NMatT0=    0 NMatD0=    1 NMtDS0=    0 NMtDT0=    0
 Symmetry not used in FoFCou.
 Keep R1 and R2 ints in memory in canonical form, NReq=18299015.
 Requested convergence on RMS density matrix=1.00D-08 within 128 cycles.
 Requested convergence on MAX density matrix=1.00D-06.
 Requested convergence on             energy=1.00D-06.
 No special actions if energy rises.
 Integral accuracy reduced to 1.0D-05 until final iterations.
 Initial convergence to 1.0D-05 achieved.  Increase integral accuracy.
 SCF Done:  E(UB3LYP) =  -284.878047284     A.U. after   16 cycles
            NFock= 16  Conv=0.52D-08     -V/T= 2.0087
 <Sx>= 0.0000 <Sy>= 0.0000 <Sz>= 0.5000 <S**2>= 0.7557 S= 0.5028
 <L.S>=  0.00000000000    
 Annihilation of the first spin contaminant:
 S**2 before annihilation     0.7557,   after     0.7500
 DoSCS=F DFT=T ScalE2(SS,OS)=  1.000000  1.000000
 Range of M.O.s used for correlation:     1    87
 NBasis=    87 NAE=    21 NBE=    20 NFC=     0 NFV=     0
 NROrb=     87 NOA=    21 NOB=    20 NVA=    66 NVB=    67
 Symmetrizing basis deriv contribution to polar:
 IMax=3 JMax=2 DiffMx= 0.00D+00
 G2DrvN: will do    12 centers at a time, making    1 passes.
 Calling FoFCou, ICntrl=  3107 FMM=F I1Cent=   0 AccDes= 0.00D+00.
 End of G2Drv F.D. properties file   721 does not exist.
 End of G2Drv F.D. properties file   722 does not exist.
 End of G2Drv F.D. properties file   788 does not exist.
          IDoAtm=11111111111
          Differentiating once with respect to nuclear coordinates.
 Keep R1 and R2 ints in memory in canonical form, NReq=18295886.
          There are    36 degrees of freedom in the 1st order CPHF.  IDoFFX=6 NUNeed=     0.
     30 vectors produced by pass  0 Test12= 7.57D-15 2.78D-09 XBig12= 3.38D-01 1.88D-01.
 AX will form    30 AO Fock derivatives at one time.
     30 vectors produced by pass  1 Test12= 7.57D-15 2.78D-09 XBig12= 3.82D-02 3.96D-02.
     30 vectors produced by pass  2 Test12= 7.57D-15 2.78D-09 XBig12= 6.02D-04 4.20D-03.
     30 vectors produced by pass  3 Test12= 7.57D-15 2.78D-09 XBig12= 5.26D-06 4.79D-04.
     30 vectors produced by pass  4 Test12= 7.57D-15 2.78D-09 XBig12= 2.98D-08 2.53D-05.
     30 vectors produced by pass  5 Test12= 7.57D-15 2.78D-09 XBig12= 1.54D-10 1.80D-06.
     20 vectors produced by pass  6 Test12= 7.57D-15 2.78D-09 XBig12= 4.51D-13 9.91D-08.
      1 vectors produced by pass  7 Test12= 7.57D-15 2.78D-09 XBig12= 1.26D-15 4.04D-09.
 InvSVY:  IOpt=1 It=  1 EMax= 1.33D-15
 Solved reduced A of dimension   201 with    30 vectors.
 End of Minotr F.D. properties file   721 does not exist.
 End of Minotr F.D. properties file   722 does not exist.
 End of Minotr F.D. properties file   788 does not exist.
 Calling FoFJK, ICntrl=    100127 FMM=F ISym2X=0 I1Cent= 0 IOpClX= 1 NMat=1 NMatS=1 NMatT=0.
 -------------------------------------------------------------------
 Center     Atomic                   Forces (Hartrees/Bohr)
 Number     Number              X              Y              Z
 -------------------------------------------------------------------
      1        6          -0.001046624   -0.000683832    0.002843556
      2        1           0.000779104   -0.000486957    0.000412190
      3        1           0.000100960   -0.000014585    0.000087423
      4        6           0.011803449    0.003776364   -0.012435627
      5        8          -0.013138282   -0.010083626    0.010984217
      6        1           0.000247669    0.000075759   -0.000564818
      7        8          -0.001391492    0.003689341    0.005514006
      8        7           0.000563172   -0.000273312    0.000246345
      9        1          -0.000305702    0.000078870   -0.000049991
     10        1          -0.000191050    0.000080702   -0.000117559
     11        1           0.002578795    0.003841277   -0.006919743
 -------------------------------------------------------------------
 Cartesian Forces:  Max     0.013138282 RMS     0.005015409
 IRC-IRC-IRC-IRC-IRC-IRC-IRC-IRC-IRC-IRC-IRC-IRC-IRC-IRC-IRC-IRC-IRC-IRC
 Pt  1 Step number   1 out of a maximum of  20
 Modified Bulirsch-Stoer Extrapolation Cycles:
    EPS =    0.000010000000000
      PEZero:  N= 2 I= 1 D=  3.24D-04 Err=  5.91D-04
      PEZero:  N= 3 I= 2 D=  3.24D-04 Err=  3.94D-04
      PEZero:  N= 3 I= 1 D=  6.49D-04 Err=  1.34D-07
 Maximum DWI energy   std dev =  0.000006108 at pt     1
 Maximum DWI gradient std dev =  0.011586063 at pt    25
 CORRECTOR INTEGRATION CONVERGENCE:
   Recorrection delta-x convergence threshold:    0.010000
   Delta-x Convergence Met
 Point Number:   1          Path Number:   1
   CHANGE IN THE REACTION COORDINATE =    0.12450
   NET REACTION COORDINATE UP TO THIS POINT =    0.12450
  # OF POINTS ALONG THE PATH =   1
  # OF STEPS =   1

 Calculating another point on the path.
 IRC-IRC-IRC-IRC-IRC-IRC-IRC-IRC-IRC-IRC-IRC-IRC-IRC-IRC-IRC-IRC-IRC-IRC
                          Input orientation:                          
 ---------------------------------------------------------------------
 Center     Atomic      Atomic             Coordinates (Angstroms)
 Number     Number       Type             X           Y           Z
 ---------------------------------------------------------------------
      1          6           0        0.753746   -0.767711    0.020025
      2          1           0        0.561645   -1.285397    0.983150
      3          1           0        0.746680   -1.551008   -0.745265
      4          6           0       -0.385985    0.200621   -0.214088
      5          8           0       -1.707778   -0.639585   -0.061998
      6          1           0       -2.403472    0.047666   -0.146901
      7          8           0       -0.452677    1.378120    0.095205
      8          7           0        2.064392   -0.139441    0.070387
      9          1           0        2.295658    0.232487   -0.849629
     10          1           0        2.008536    0.673255    0.683620
     11          1           0       -1.983307   -1.148399    0.880710
 ---------------------------------------------------------------------
                    Distance matrix (angstroms):
                    1          2          3          4          5
     1  C    0.000000
     2  H    1.110185   0.000000
     3  H    1.095113   1.758466   0.000000
     4  C    1.513758   2.130641   2.152506   0.000000
     5  O    2.466220   2.580637   2.705902   1.573599   0.000000
     6  H    3.265077   3.441801   3.582912   2.024392   0.981587
     7  O    2.462864   2.985234   3.274850   1.219268   2.381412
     8  N    1.454322   2.098714   2.096229   2.490164   3.807484
     9  H    2.033270   2.944461   2.364547   2.756109   4.172334
    10  H    2.022682   2.453473   2.929393   2.600576   4.011295
    11  H    2.894332   2.550695   3.202923   2.360058   1.106122
                    6          7          8          9         10
     6  H    0.000000
     7  O    2.373673   0.000000
     8  N    4.477057   2.939259   0.000000
     9  H    4.754978   3.123865   1.018942   0.000000
    10  H    4.532874   2.626906   1.019632   1.620977   0.000000
    11  H    1.631899   3.056656   4.249528   4.817724   4.392275
                   11
    11  H    0.000000
 Symmetry turned off by external request.
 Stoichiometry    C2H6NO2(2)
 Framework group  C1[X(C2H6NO2)]
 Deg. of freedom    27
 Full point group                 C1      NOp   1
 Rotational constants (GHZ):           9.1962239           3.5427832           2.6740395
 Standard basis: 6-31G(d) (6D, 7F)
    87 basis functions,   164 primitive gaussians,    87 cartesian basis functions
    21 alpha electrons       20 beta electrons
       nuclear repulsion energy       183.3225905846 Hartrees.
 NAtoms=   11 NActive=   11 NUniq=   11 SFac= 1.00D+00 NAtFMM=   60 NAOKFM=F Big=F
 Integral buffers will be    131072 words long.
 Raffenetti 2 integral format.
 Two-electron integral symmetry is turned off.
 One-electron integrals computed using PRISM.
 NBasis=    87 RedAO= T EigKep=  4.23D-03  NBF=    87
 NBsUse=    87 1.00D-06 EigRej= -1.00D+00 NBFU=    87
 Initial guess from the checkpoint file:  "glycine-acyl-rad_formation_direct.chk"
 B after Tr=     0.000431    0.000496   -0.000920
         Rot=    1.000000   -0.000176    0.000206    0.000050 Ang=  -0.03 deg.
 Initial guess <Sx>= 0.0000 <Sy>= 0.0000 <Sz>= 0.5000 <S**2>= 0.7555 S= 0.5027
 ExpMin= 1.61D-01 ExpMax= 5.48D+03 ExpMxC= 8.25D+02 IAcc=3 IRadAn=         5 AccDes= 0.00D+00
 Harris functional with IExCor=  402 and IRadAn=       5 diagonalized for initial guess.
 HarFok:  IExCor=  402 AccDes= 0.00D+00 IRadAn=         5 IDoV= 1 UseB2=F ITyADJ=14
 ICtDFT=  3500011 ScaDFX=  1.000000  1.000000  1.000000  1.000000
 FoFCou: FMM=F IPFlag=           0 FMFlag=      100000 FMFlg1=           0
         NFxFlg=           0 DoJE=T BraDBF=F KetDBF=T FulRan=T
         wScrn=  0.000000 ICntrl=       500 IOpCl=  0 I1Cent=   200000004 NGrid=           0
         NMat0=    1 NMatS0=      1 NMatT0=    0 NMatD0=    1 NMtDS0=    0 NMtDT0=    0
 Symmetry not used in FoFCou.
 Keep R1 and R2 ints in memory in canonical form, NReq=18299015.
 Requested convergence on RMS density matrix=1.00D-08 within 128 cycles.
 Requested convergence on MAX density matrix=1.00D-06.
 Requested convergence on             energy=1.00D-06.
 No special actions if energy rises.
 Integral accuracy reduced to 1.0D-05 until final iterations.
 Initial convergence to 1.0D-05 achieved.  Increase integral accuracy.
 SCF Done:  E(UB3LYP) =  -284.879951911     A.U. after   15 cycles
            NFock= 15  Conv=0.74D-08     -V/T= 2.0085
 <Sx>= 0.0000 <Sy>= 0.0000 <Sz>= 0.5000 <S**2>= 0.7546 S= 0.5023
 <L.S>=  0.00000000000    
 Annihilation of the first spin contaminant:
 S**2 before annihilation     0.7546,   after     0.7500
 DoSCS=F DFT=T ScalE2(SS,OS)=  1.000000  1.000000
 Range of M.O.s used for correlation:     1    87
 NBasis=    87 NAE=    21 NBE=    20 NFC=     0 NFV=     0
 NROrb=     87 NOA=    21 NOB=    20 NVA=    66 NVB=    67
 Symmetrizing basis deriv contribution to polar:
 IMax=3 JMax=2 DiffMx= 0.00D+00
 G2DrvN: will do    12 centers at a time, making    1 passes.
 Calling FoFCou, ICntrl=  3107 FMM=F I1Cent=   0 AccDes= 0.00D+00.
 End of G2Drv F.D. properties file   721 does not exist.
 End of G2Drv F.D. properties file   722 does not exist.
 End of G2Drv F.D. properties file   788 does not exist.
          IDoAtm=11111111111
          Differentiating once with respect to nuclear coordinates.
 Keep R1 and R2 ints in memory in canonical form, NReq=18295886.
          There are    36 degrees of freedom in the 1st order CPHF.  IDoFFX=6 NUNeed=     0.
     30 vectors produced by pass  0 Test12= 7.57D-15 2.78D-09 XBig12= 3.37D-01 1.93D-01.
 AX will form    30 AO Fock derivatives at one time.
     30 vectors produced by pass  1 Test12= 7.57D-15 2.78D-09 XBig12= 3.29D-02 4.19D-02.
     30 vectors produced by pass  2 Test12= 7.57D-15 2.78D-09 XBig12= 5.69D-04 4.06D-03.
     30 vectors produced by pass  3 Test12= 7.57D-15 2.78D-09 XBig12= 4.99D-06 4.74D-04.
     30 vectors produced by pass  4 Test12= 7.57D-15 2.78D-09 XBig12= 3.02D-08 2.33D-05.
     30 vectors produced by pass  5 Test12= 7.57D-15 2.78D-09 XBig12= 1.53D-10 1.94D-06.
     20 vectors produced by pass  6 Test12= 7.57D-15 2.78D-09 XBig12= 4.61D-13 9.92D-08.
      2 vectors produced by pass  7 Test12= 7.57D-15 2.78D-09 XBig12= 1.33D-15 3.87D-09.
 InvSVY:  IOpt=1 It=  1 EMax= 1.55D-15
 Solved reduced A of dimension   202 with    30 vectors.
 End of Minotr F.D. properties file   721 does not exist.
 End of Minotr F.D. properties file   722 does not exist.
 End of Minotr F.D. properties file   788 does not exist.
 Calling FoFJK, ICntrl=    100127 FMM=F ISym2X=0 I1Cent= 0 IOpClX= 1 NMat=1 NMatS=1 NMatT=0.
 -------------------------------------------------------------------
 Center     Atomic                   Forces (Hartrees/Bohr)
 Number     Number              X              Y              Z
 -------------------------------------------------------------------
      1        6          -0.001742010   -0.001544779    0.005507856
      2        1           0.001509223   -0.000844740    0.000727443
      3        1           0.000183304   -0.000039914    0.000201523
      4        6           0.022698372    0.007792329   -0.023504409
      5        8          -0.024678000   -0.017787964    0.017706534
      6        1           0.000457174    0.000196075   -0.001004341
      7        8          -0.002764441    0.006654661    0.010415969
      8        7           0.001093318   -0.000518455    0.000448122
      9        1          -0.000596065    0.000152267   -0.000099416
     10        1          -0.000354546    0.000151126   -0.000219904
     11        1           0.004193670    0.005789393   -0.010179377
 -------------------------------------------------------------------
 Cartesian Forces:  Max     0.024678000 RMS     0.009087676
 IRC-IRC-IRC-IRC-IRC-IRC-IRC-IRC-IRC-IRC-IRC-IRC-IRC-IRC-IRC-IRC-IRC-IRC
 Pt  2 Step number   1 out of a maximum of  20
 Modified Bulirsch-Stoer Extrapolation Cycles:
    EPS =    0.000010000000000
      PEZero:  N= 2 I= 1 D=  6.48D-04 Err=  5.93D-05
      PEZero:  N= 3 I= 2 D=  6.48D-04 Err=  3.95D-05
      PEZero:  N= 3 I= 1 D=  1.30D-03 Err=  4.85D-08
 Maximum DWI energy   std dev =  0.000019935 at pt    27
 Maximum DWI gradient std dev =  0.023210840 at pt    26
 CORRECTOR INTEGRATION CONVERGENCE:
   Recorrection delta-x convergence threshold:    0.010000
   Delta-x Convergence Met
 Point Number:   2          Path Number:   1
   CHANGE IN THE REACTION COORDINATE =    0.12439
   NET REACTION COORDINATE UP TO THIS POINT =    0.24889
  # OF POINTS ALONG THE PATH =   2
  # OF STEPS =   1

 Calculating another point on the path.
 IRC-IRC-IRC-IRC-IRC-IRC-IRC-IRC-IRC-IRC-IRC-IRC-IRC-IRC-IRC-IRC-IRC-IRC
                          Input orientation:                          
 ---------------------------------------------------------------------
 Center     Atomic      Atomic             Coordinates (Angstroms)
 Number     Number       Type             X           Y           Z
 ---------------------------------------------------------------------
      1          6           0        0.753267   -0.768242    0.021775
      2          1           0        0.567216   -1.288322    0.985811
      3          1           0        0.747341   -1.551192   -0.744403
      4          6           0       -0.378782    0.203241   -0.221509
      5          8           0       -1.713585   -0.643693   -0.058153
      6          1           0       -2.402164    0.048713   -0.150408
      7          8           0       -0.453335    1.379628    0.097669
      8          7           0        2.064698   -0.139581    0.070505
      9          1           0        2.293396    0.233051   -0.850004
     10          1           0        2.007240    0.673816    0.682807
     11          1           0       -1.968992   -1.129137    0.847614
 ---------------------------------------------------------------------
                    Distance matrix (angstroms):
                    1          2          3          4          5
     1  C    0.000000
     2  H    1.111064   0.000000
     3  H    1.095479   1.759314   0.000000
     4  C    1.511458   2.139461   2.149327   0.000000
     5  O    2.471288   2.589877   2.711208   1.589239   0.000000
     6  H    3.264018   3.449039   3.582165   2.030519   0.980856
     7  O    2.464750   2.991366   3.277257   1.221195   2.388794
     8  N    1.455143   2.097580   2.095746   2.484632   3.813936
     9  H    2.033367   2.943551   2.363253   2.745256   4.177512
    10  H    2.022113   2.452644   2.928299   2.594673   4.016141
    11  H    2.867569   2.544954   3.176651   2.333886   1.058916
                    6          7          8          9         10
     6  H    0.000000
     7  O    2.372933   0.000000
     8  N    4.476283   2.940956   0.000000
     9  H    4.750968   3.123660   1.019066   0.000000
    10  H    4.530766   2.625830   1.019720   1.620392   0.000000
    11  H    1.603439   3.025481   4.225373   4.785960   4.369007
                   11
    11  H    0.000000
 Symmetry turned off by external request.
 Stoichiometry    C2H6NO2(2)
 Framework group  C1[X(C2H6NO2)]
 Deg. of freedom    27
 Full point group                 C1      NOp   1
 Rotational constants (GHZ):           9.1745610           3.5383073           2.6692557
 Standard basis: 6-31G(d) (6D, 7F)
    87 basis functions,   164 primitive gaussians,    87 cartesian basis functions
    21 alpha electrons       20 beta electrons
       nuclear repulsion energy       183.2797057240 Hartrees.
 NAtoms=   11 NActive=   11 NUniq=   11 SFac= 1.00D+00 NAtFMM=   60 NAOKFM=F Big=F
 Integral buffers will be    131072 words long.
 Raffenetti 2 integral format.
 Two-electron integral symmetry is turned off.
 One-electron integrals computed using PRISM.
 NBasis=    87 RedAO= T EigKep=  4.22D-03  NBF=    87
 NBsUse=    87 1.00D-06 EigRej= -1.00D+00 NBFU=    87
 Initial guess from the checkpoint file:  "glycine-acyl-rad_formation_direct.chk"
 B after Tr=     0.000429    0.000426   -0.000773
         Rot=    1.000000   -0.000134    0.000167    0.000035 Ang=  -0.02 deg.
 Initial guess <Sx>= 0.0000 <Sy>= 0.0000 <Sz>= 0.5000 <S**2>= 0.7545 S= 0.5022
 ExpMin= 1.61D-01 ExpMax= 5.48D+03 ExpMxC= 8.25D+02 IAcc=3 IRadAn=         5 AccDes= 0.00D+00
 Harris functional with IExCor=  402 and IRadAn=       5 diagonalized for initial guess.
 HarFok:  IExCor=  402 AccDes= 0.00D+00 IRadAn=         5 IDoV= 1 UseB2=F ITyADJ=14
 ICtDFT=  3500011 ScaDFX=  1.000000  1.000000  1.000000  1.000000
 FoFCou: FMM=F IPFlag=           0 FMFlag=      100000 FMFlg1=           0
         NFxFlg=           0 DoJE=T BraDBF=F KetDBF=T FulRan=T
         wScrn=  0.000000 ICntrl=       500 IOpCl=  0 I1Cent=   200000004 NGrid=           0
         NMat0=    1 NMatS0=      1 NMatT0=    0 NMatD0=    1 NMtDS0=    0 NMtDT0=    0
 Symmetry not used in FoFCou.
 Keep R1 and R2 ints in memory in canonical form, NReq=18299015.
 Requested convergence on RMS density matrix=1.00D-08 within 128 cycles.
 Requested convergence on MAX density matrix=1.00D-06.
 Requested convergence on             energy=1.00D-06.
 No special actions if energy rises.
 Integral accuracy reduced to 1.0D-05 until final iterations.
 Initial convergence to 1.0D-05 achieved.  Increase integral accuracy.
 SCF Done:  E(UB3LYP) =  -284.882430467     A.U. after   15 cycles
            NFock= 15  Conv=0.80D-08     -V/T= 2.0084
 <Sx>= 0.0000 <Sy>= 0.0000 <Sz>= 0.5000 <S**2>= 0.7539 S= 0.5020
 <L.S>=  0.00000000000    
 Annihilation of the first spin contaminant:
 S**2 before annihilation     0.7539,   after     0.7500
 DoSCS=F DFT=T ScalE2(SS,OS)=  1.000000  1.000000
 Range of M.O.s used for correlation:     1    87
 NBasis=    87 NAE=    21 NBE=    20 NFC=     0 NFV=     0
 NROrb=     87 NOA=    21 NOB=    20 NVA=    66 NVB=    67
 Symmetrizing basis deriv contribution to polar:
 IMax=3 JMax=2 DiffMx= 0.00D+00
 G2DrvN: will do    12 centers at a time, making    1 passes.
 Calling FoFCou, ICntrl=  3107 FMM=F I1Cent=   0 AccDes= 0.00D+00.
 End of G2Drv F.D. properties file   721 does not exist.
 End of G2Drv F.D. properties file   722 does not exist.
 End of G2Drv F.D. properties file   788 does not exist.
          IDoAtm=11111111111
          Differentiating once with respect to nuclear coordinates.
 Keep R1 and R2 ints in memory in canonical form, NReq=18295886.
          There are    36 degrees of freedom in the 1st order CPHF.  IDoFFX=6 NUNeed=     0.
     30 vectors produced by pass  0 Test12= 7.57D-15 2.78D-09 XBig12= 3.34D-01 1.89D-01.
 AX will form    30 AO Fock derivatives at one time.
     30 vectors produced by pass  1 Test12= 7.57D-15 2.78D-09 XBig12= 2.98D-02 4.21D-02.
     30 vectors produced by pass  2 Test12= 7.57D-15 2.78D-09 XBig12= 5.47D-04 4.02D-03.
     30 vectors produced by pass  3 Test12= 7.57D-15 2.78D-09 XBig12= 4.75D-06 4.20D-04.
     30 vectors produced by pass  4 Test12= 7.57D-15 2.78D-09 XBig12= 2.94D-08 2.38D-05.
     30 vectors produced by pass  5 Test12= 7.57D-15 2.78D-09 XBig12= 1.47D-10 1.94D-06.
     20 vectors produced by pass  6 Test12= 7.57D-15 2.78D-09 XBig12= 4.34D-13 9.04D-08.
      1 vectors produced by pass  7 Test12= 7.57D-15 2.78D-09 XBig12= 1.22D-15 3.89D-09.
 InvSVY:  IOpt=1 It=  1 EMax= 1.33D-15
 Solved reduced A of dimension   201 with    30 vectors.
 End of Minotr F.D. properties file   721 does not exist.
 End of Minotr F.D. properties file   722 does not exist.
 End of Minotr F.D. properties file   788 does not exist.
 Calling FoFJK, ICntrl=    100127 FMM=F ISym2X=0 I1Cent= 0 IOpClX= 1 NMat=1 NMatS=1 NMatT=0.
 -------------------------------------------------------------------
 Center     Atomic                   Forces (Hartrees/Bohr)
 Number     Number              X              Y              Z
 -------------------------------------------------------------------
      1        6          -0.001723511   -0.002485216    0.007509081
      2        1           0.001968792   -0.000908544    0.000860612
      3        1           0.000222718   -0.000086683    0.000339220
      4        6           0.030684633    0.011936916   -0.031331345
      5        8          -0.032330942   -0.021156257    0.017496176
      6        1           0.000562121    0.000234994   -0.001146447
      7        8          -0.003734384    0.007963684    0.013840346
      8        7           0.001548591   -0.000686820    0.000583245
      9        1          -0.000810372    0.000196821   -0.000138183
     10        1          -0.000442746    0.000194702   -0.000282716
     11        1           0.004055100    0.004796403   -0.007729988
 -------------------------------------------------------------------
 Cartesian Forces:  Max     0.032330942 RMS     0.011428139
 IRC-IRC-IRC-IRC-IRC-IRC-IRC-IRC-IRC-IRC-IRC-IRC-IRC-IRC-IRC-IRC-IRC-IRC
 Pt  3 Step number   1 out of a maximum of  20
 Modified Bulirsch-Stoer Extrapolation Cycles:
    EPS =    0.000010000000000
      PEZero:  N= 2 I= 1 D=  6.48D-04 Err=  1.20D-04
      PEZero:  N= 3 I= 2 D=  6.48D-04 Err=  7.95D-05
      PEZero:  N= 3 I= 1 D=  1.30D-03 Err=  2.71D-07
 Maximum DWI energy   std dev =  0.000023040 at pt    27
 Maximum DWI gradient std dev =  0.024322875 at pt    27
 CORRECTOR INTEGRATION CONVERGENCE:
   Recorrection delta-x convergence threshold:    0.010000
   Delta-x Convergence Met
 Point Number:   3          Path Number:   1
   CHANGE IN THE REACTION COORDINATE =    0.12415
   NET REACTION COORDINATE UP TO THIS POINT =    0.37304
  # OF POINTS ALONG THE PATH =   3
  # OF STEPS =   1

 Calculating another point on the path.
 IRC-IRC-IRC-IRC-IRC-IRC-IRC-IRC-IRC-IRC-IRC-IRC-IRC-IRC-IRC-IRC-IRC-IRC
                          Input orientation:                          
 ---------------------------------------------------------------------
 Center     Atomic      Atomic             Coordinates (Angstroms)
 Number     Number       Type             X           Y           Z
 ---------------------------------------------------------------------
      1          6           0        0.752930   -0.769016    0.023938
      2          1           0        0.573468   -1.290838    0.988656
      3          1           0        0.748033   -1.551574   -0.743051
      4          6           0       -0.369951    0.207007   -0.230534
      5          8           0       -1.720514   -0.648148   -0.054865
      6          1           0       -2.400957    0.049697   -0.153621
      7          8           0       -0.454112    1.381191    0.100652
      8          7           0        2.065107   -0.139748    0.070648
      9          1           0        2.290634    0.233684   -0.850480
     10          1           0        2.005831    0.674457    0.681878
     11          1           0       -1.957497   -1.115896    0.828230
 ---------------------------------------------------------------------
                    Distance matrix (angstroms):
                    1          2          3          4          5
     1  C    0.000000
     2  H    1.111389   0.000000
     3  H    1.095762   1.759905   0.000000
     4  C    1.509383   2.149420   2.145966   0.000000
     5  O    2.477648   2.600834   2.717260   1.608157   0.000000
     6  H    3.263253   3.456738   3.581569   2.038541   0.979665
     7  O    2.467028   2.997368   3.279955   1.222897   2.397119
     8  N    1.456012   2.095885   2.095243   2.477995   3.821669
     9  H    2.033359   2.941980   2.361844   2.731988   4.183293
    10  H    2.021450   2.451154   2.927062   2.587536   4.022153
    11  H    2.848442   2.542071   3.158897   2.321929   1.027037
                    6          7          8          9         10
     6  H    0.000000
     7  O    2.372285   0.000000
     8  N    4.475703   2.942894   0.000000
     9  H    4.746629   3.123309   1.019211   0.000000
    10  H    4.528594   2.624617   1.019826   1.619726   0.000000
    11  H    1.587228   3.004160   4.208104   4.762987   4.351407
                   11
    11  H    0.000000
 Symmetry turned off by external request.
 Stoichiometry    C2H6NO2(2)
 Framework group  C1[X(C2H6NO2)]
 Deg. of freedom    27
 Full point group                 C1      NOp   1
 Rotational constants (GHZ):           9.1406412           3.5311767           2.6630355
 Standard basis: 6-31G(d) (6D, 7F)
    87 basis functions,   164 primitive gaussians,    87 cartesian basis functions
    21 alpha electrons       20 beta electrons
       nuclear repulsion energy       183.1332435379 Hartrees.
 NAtoms=   11 NActive=   11 NUniq=   11 SFac= 1.00D+00 NAtFMM=   60 NAOKFM=F Big=F
 Integral buffers will be    131072 words long.
 Raffenetti 2 integral format.
 Two-electron integral symmetry is turned off.
 One-electron integrals computed using PRISM.
 NBasis=    87 RedAO= T EigKep=  4.20D-03  NBF=    87
 NBsUse=    87 1.00D-06 EigRej= -1.00D+00 NBFU=    87
 Initial guess from the checkpoint file:  "glycine-acyl-rad_formation_direct.chk"
 B after Tr=     0.000357    0.000290   -0.000451
         Rot=    1.000000   -0.000045    0.000088    0.000010 Ang=  -0.01 deg.
 Initial guess <Sx>= 0.0000 <Sy>= 0.0000 <Sz>= 0.5000 <S**2>= 0.7539 S= 0.5019
 ExpMin= 1.61D-01 ExpMax= 5.48D+03 ExpMxC= 8.25D+02 IAcc=3 IRadAn=         5 AccDes= 0.00D+00
 Harris functional with IExCor=  402 and IRadAn=       5 diagonalized for initial guess.
 HarFok:  IExCor=  402 AccDes= 0.00D+00 IRadAn=         5 IDoV= 1 UseB2=F ITyADJ=14
 ICtDFT=  3500011 ScaDFX=  1.000000  1.000000  1.000000  1.000000
 FoFCou: FMM=F IPFlag=           0 FMFlag=      100000 FMFlg1=           0
         NFxFlg=           0 DoJE=T BraDBF=F KetDBF=T FulRan=T
         wScrn=  0.000000 ICntrl=       500 IOpCl=  0 I1Cent=   200000004 NGrid=           0
         NMat0=    1 NMatS0=      1 NMatT0=    0 NMatD0=    1 NMtDS0=    0 NMtDT0=    0
 Symmetry not used in FoFCou.
 Keep R1 and R2 ints in memory in canonical form, NReq=18299015.
 Requested convergence on RMS density matrix=1.00D-08 within 128 cycles.
 Requested convergence on MAX density matrix=1.00D-06.
 Requested convergence on             energy=1.00D-06.
 No special actions if energy rises.
 Integral accuracy reduced to 1.0D-05 until final iterations.
 Initial convergence to 1.0D-05 achieved.  Increase integral accuracy.
 SCF Done:  E(UB3LYP) =  -284.884933330     A.U. after   15 cycles
            NFock= 15  Conv=0.45D-08     -V/T= 2.0083
 <Sx>= 0.0000 <Sy>= 0.0000 <Sz>= 0.5000 <S**2>= 0.7536 S= 0.5018
 <L.S>=  0.00000000000    
 Annihilation of the first spin contaminant:
 S**2 before annihilation     0.7536,   after     0.7500
 DoSCS=F DFT=T ScalE2(SS,OS)=  1.000000  1.000000
 Range of M.O.s used for correlation:     1    87
 NBasis=    87 NAE=    21 NBE=    20 NFC=     0 NFV=     0
 NROrb=     87 NOA=    21 NOB=    20 NVA=    66 NVB=    67
 Symmetrizing basis deriv contribution to polar:
 IMax=3 JMax=2 DiffMx= 0.00D+00
 G2DrvN: will do    12 centers at a time, making    1 passes.
 Calling FoFCou, ICntrl=  3107 FMM=F I1Cent=   0 AccDes= 0.00D+00.
 End of G2Drv F.D. properties file   721 does not exist.
 End of G2Drv F.D. properties file   722 does not exist.
 End of G2Drv F.D. properties file   788 does not exist.
          IDoAtm=11111111111
          Differentiating once with respect to nuclear coordinates.
 Keep R1 and R2 ints in memory in canonical form, NReq=18295886.
          There are    36 degrees of freedom in the 1st order CPHF.  IDoFFX=6 NUNeed=     0.
     30 vectors produced by pass  0 Test12= 7.57D-15 2.78D-09 XBig12= 3.29D-01 1.76D-01.
 AX will form    30 AO Fock derivatives at one time.
     30 vectors produced by pass  1 Test12= 7.57D-15 2.78D-09 XBig12= 3.20D-02 4.76D-02.
     30 vectors produced by pass  2 Test12= 7.57D-15 2.78D-09 XBig12= 5.45D-04 4.15D-03.
     30 vectors produced by pass  3 Test12= 7.57D-15 2.78D-09 XBig12= 4.67D-06 3.60D-04.
     30 vectors produced by pass  4 Test12= 7.57D-15 2.78D-09 XBig12= 2.82D-08 2.40D-05.
     30 vectors produced by pass  5 Test12= 7.57D-15 2.78D-09 XBig12= 1.44D-10 1.96D-06.
     20 vectors produced by pass  6 Test12= 7.57D-15 2.78D-09 XBig12= 4.05D-13 8.01D-08.
      1 vectors produced by pass  7 Test12= 7.57D-15 2.78D-09 XBig12= 1.15D-15 4.25D-09.
 InvSVY:  IOpt=1 It=  1 EMax= 1.67D-15
 Solved reduced A of dimension   201 with    30 vectors.
 End of Minotr F.D. properties file   721 does not exist.
 End of Minotr F.D. properties file   722 does not exist.
 End of Minotr F.D. properties file   788 does not exist.
 Calling FoFJK, ICntrl=    100127 FMM=F ISym2X=0 I1Cent= 0 IOpClX= 1 NMat=1 NMatS=1 NMatT=0.
 -------------------------------------------------------------------
 Center     Atomic                   Forces (Hartrees/Bohr)
 Number     Number              X              Y              Z
 -------------------------------------------------------------------
      1        6          -0.000699385   -0.003190797    0.008301182
      2        1           0.001850319   -0.000586080    0.000838621
      3        1           0.000198501   -0.000151092    0.000494335
      4        6           0.033785948    0.015794049   -0.034453845
      5        8          -0.034994631   -0.021330581    0.012974116
      6        1           0.000319354    0.000199733   -0.000790387
      7        8          -0.003786308    0.007033487    0.015113257
      8        7           0.001952964   -0.000734132    0.000631247
      9        1          -0.000876095    0.000187766   -0.000153386
     10        1          -0.000411917    0.000194746   -0.000283723
     11        1           0.002661249    0.002582900   -0.002671416
 -------------------------------------------------------------------
 Cartesian Forces:  Max     0.034994631 RMS     0.012098148
 IRC-IRC-IRC-IRC-IRC-IRC-IRC-IRC-IRC-IRC-IRC-IRC-IRC-IRC-IRC-IRC-IRC-IRC
 Pt  4 Step number   1 out of a maximum of  20
 Modified Bulirsch-Stoer Extrapolation Cycles:
    EPS =    0.000010000000000
      PEZero:  N= 2 I= 1 D=  6.48D-04 Err=  1.32D-04
      PEZero:  N= 3 I= 2 D=  6.48D-04 Err=  8.78D-05
      PEZero:  N= 3 I= 1 D=  1.30D-03 Err=  6.00D-07
 Maximum DWI energy   std dev =  0.000011346 at pt    27
 Maximum DWI gradient std dev =  0.020772379 at pt    26
 CORRECTOR INTEGRATION CONVERGENCE:
   Recorrection delta-x convergence threshold:    0.010000
   Delta-x Convergence Met
 Point Number:   4          Path Number:   1
   CHANGE IN THE REACTION COORDINATE =    0.12386
   NET REACTION COORDINATE UP TO THIS POINT =    0.49690
  # OF POINTS ALONG THE PATH =   4
  # OF STEPS =   1

 Calculating another point on the path.
 IRC-IRC-IRC-IRC-IRC-IRC-IRC-IRC-IRC-IRC-IRC-IRC-IRC-IRC-IRC-IRC-IRC-IRC
                          Input orientation:                          
 ---------------------------------------------------------------------
 Center     Atomic      Atomic             Coordinates (Angstroms)
 Number     Number       Type             X           Y           Z
 ---------------------------------------------------------------------
      1          6           0        0.752945   -0.769954    0.026276
      2          1           0        0.578846   -1.292000    0.991498
      3          1           0        0.748607   -1.552231   -0.741144
      4          6           0       -0.360389    0.211909   -0.240355
      5          8           0       -1.728007   -0.652753   -0.052383
      6          1           0       -2.400725    0.050356   -0.155229
      7          8           0       -0.454849    1.382498    0.103875
      8          7           0        2.065635   -0.139927    0.070803
      9          1           0        2.287758    0.234242   -0.851001
     10          1           0        2.004621    0.675068    0.680986
     11          1           0       -1.950349   -1.108283    0.822907
 ---------------------------------------------------------------------
                    Distance matrix (angstroms):
                    1          2          3          4          5
     1  C    0.000000
     2  H    1.111079   0.000000
     3  H    1.095861   1.760281   0.000000
     4  C    1.508197   2.159020   2.143093   0.000000
     5  O    2.484964   2.611493   2.723430   1.628912   0.000000
     6  H    3.263661   3.463343   3.581881   2.048492   0.978513
     7  O    2.469379   3.001555   3.282529   1.223804   2.405742
     8  N    1.456734   2.094157   2.094857   2.471073   3.830129
     9  H    2.033145   2.940170   2.360623   2.717733   4.189382
    10  H    2.020749   2.449206   2.925899   2.580050   4.029076
    11  H    2.838465   2.541456   3.150827   2.324093   1.011473
                    6          7          8          9         10
     6  H    0.000000
     7  O    2.372377   0.000000
     8  N    4.476122   2.944776   0.000000
     9  H    4.743394   3.122847   1.019345   0.000000
    10  H    4.527317   2.623453   1.019932   1.619098   0.000000
    11  H    1.581782   2.992911   4.198988   4.750358   4.340769
                   11
    11  H    0.000000
 Symmetry turned off by external request.
 Stoichiometry    C2H6NO2(2)
 Framework group  C1[X(C2H6NO2)]
 Deg. of freedom    27
 Full point group                 C1      NOp   1
 Rotational constants (GHZ):           9.0995493           3.5217582           2.6558286
 Standard basis: 6-31G(d) (6D, 7F)
    87 basis functions,   164 primitive gaussians,    87 cartesian basis functions
    21 alpha electrons       20 beta electrons
       nuclear repulsion energy       182.8947271477 Hartrees.
 NAtoms=   11 NActive=   11 NUniq=   11 SFac= 1.00D+00 NAtFMM=   60 NAOKFM=F Big=F
 Integral buffers will be    131072 words long.
 Raffenetti 2 integral format.
 Two-electron integral symmetry is turned off.
 One-electron integrals computed using PRISM.
 NBasis=    87 RedAO= T EigKep=  4.18D-03  NBF=    87
 NBsUse=    87 1.00D-06 EigRej= -1.00D+00 NBFU=    87
 Initial guess from the checkpoint file:  "glycine-acyl-rad_formation_direct.chk"
 B after Tr=     0.000210    0.000172   -0.000089
         Rot=    1.000000    0.000054    0.000006   -0.000004 Ang=   0.01 deg.
 Initial guess <Sx>= 0.0000 <Sy>= 0.0000 <Sz>= 0.5000 <S**2>= 0.7536 S= 0.5018
 ExpMin= 1.61D-01 ExpMax= 5.48D+03 ExpMxC= 8.25D+02 IAcc=3 IRadAn=         5 AccDes= 0.00D+00
 Harris functional with IExCor=  402 and IRadAn=       5 diagonalized for initial guess.
 HarFok:  IExCor=  402 AccDes= 0.00D+00 IRadAn=         5 IDoV= 1 UseB2=F ITyADJ=14
 ICtDFT=  3500011 ScaDFX=  1.000000  1.000000  1.000000  1.000000
 FoFCou: FMM=F IPFlag=           0 FMFlag=      100000 FMFlg1=           0
         NFxFlg=           0 DoJE=T BraDBF=F KetDBF=T FulRan=T
         wScrn=  0.000000 ICntrl=       500 IOpCl=  0 I1Cent=   200000004 NGrid=           0
         NMat0=    1 NMatS0=      1 NMatT0=    0 NMatD0=    1 NMtDS0=    0 NMtDT0=    0
 Symmetry not used in FoFCou.
 Keep R1 and R2 ints in memory in canonical form, NReq=18299015.
 Requested convergence on RMS density matrix=1.00D-08 within 128 cycles.
 Requested convergence on MAX density matrix=1.00D-06.
 Requested convergence on             energy=1.00D-06.
 No special actions if energy rises.
 Integral accuracy reduced to 1.0D-05 until final iterations.
 Initial convergence to 1.0D-05 achieved.  Increase integral accuracy.
 SCF Done:  E(UB3LYP) =  -284.887342574     A.U. after   14 cycles
            NFock= 14  Conv=0.81D-08     -V/T= 2.0082
 <Sx>= 0.0000 <Sy>= 0.0000 <Sz>= 0.5000 <S**2>= 0.7534 S= 0.5017
 <L.S>=  0.00000000000    
 Annihilation of the first spin contaminant:
 S**2 before annihilation     0.7534,   after     0.7500
 DoSCS=F DFT=T ScalE2(SS,OS)=  1.000000  1.000000
 Range of M.O.s used for correlation:     1    87
 NBasis=    87 NAE=    21 NBE=    20 NFC=     0 NFV=     0
 NROrb=     87 NOA=    21 NOB=    20 NVA=    66 NVB=    67
 Symmetrizing basis deriv contribution to polar:
 IMax=3 JMax=2 DiffMx= 0.00D+00
 G2DrvN: will do    12 centers at a time, making    1 passes.
 Calling FoFCou, ICntrl=  3107 FMM=F I1Cent=   0 AccDes= 0.00D+00.
 End of G2Drv F.D. properties file   721 does not exist.
 End of G2Drv F.D. properties file   722 does not exist.
 End of G2Drv F.D. properties file   788 does not exist.
          IDoAtm=11111111111
          Differentiating once with respect to nuclear coordinates.
 Keep R1 and R2 ints in memory in canonical form, NReq=18295886.
          There are    36 degrees of freedom in the 1st order CPHF.  IDoFFX=6 NUNeed=     0.
     30 vectors produced by pass  0 Test12= 7.57D-15 2.78D-09 XBig12= 3.22D-01 1.56D-01.
 AX will form    30 AO Fock derivatives at one time.
     30 vectors produced by pass  1 Test12= 7.57D-15 2.78D-09 XBig12= 3.24D-02 4.59D-02.
     30 vectors produced by pass  2 Test12= 7.57D-15 2.78D-09 XBig12= 5.54D-04 4.24D-03.
     30 vectors produced by pass  3 Test12= 7.57D-15 2.78D-09 XBig12= 4.63D-06 3.22D-04.
     30 vectors produced by pass  4 Test12= 7.57D-15 2.78D-09 XBig12= 2.76D-08 2.24D-05.
     30 vectors produced by pass  5 Test12= 7.57D-15 2.78D-09 XBig12= 1.43D-10 1.97D-06.
     20 vectors produced by pass  6 Test12= 7.57D-15 2.78D-09 XBig12= 3.94D-13 7.29D-08.
      1 vectors produced by pass  7 Test12= 7.57D-15 2.78D-09 XBig12= 1.11D-15 4.08D-09.
 InvSVY:  IOpt=1 It=  1 EMax= 2.11D-15
 Solved reduced A of dimension   201 with    30 vectors.
 End of Minotr F.D. properties file   721 does not exist.
 End of Minotr F.D. properties file   722 does not exist.
 End of Minotr F.D. properties file   788 does not exist.
 Calling FoFJK, ICntrl=    100127 FMM=F ISym2X=0 I1Cent= 0 IOpClX= 1 NMat=1 NMatS=1 NMatT=0.
 -------------------------------------------------------------------
 Center     Atomic                   Forces (Hartrees/Bohr)
 Number     Number              X              Y              Z
 -------------------------------------------------------------------
      1        6           0.000719090   -0.003335976    0.008074995
      2        1           0.001332091   -0.000101771    0.000820202
      3        1           0.000144024   -0.000234521    0.000626026
      4        6           0.033250038    0.018493770   -0.034271508
      5        8          -0.035097488   -0.021405152    0.009889832
      6        1          -0.000065424    0.000107416   -0.000185330
      7        8          -0.003081897    0.005168095    0.014939864
      8        7           0.002365005   -0.000718845    0.000636857
      9        1          -0.000810550    0.000138898   -0.000150606
     10        1          -0.000297743    0.000163171   -0.000241366
     11        1           0.001542854    0.001724914   -0.000138967
 -------------------------------------------------------------------
 Cartesian Forces:  Max     0.035097488 RMS     0.012012545
 IRC-IRC-IRC-IRC-IRC-IRC-IRC-IRC-IRC-IRC-IRC-IRC-IRC-IRC-IRC-IRC-IRC-IRC
 Pt  5 Step number   1 out of a maximum of  20
 Modified Bulirsch-Stoer Extrapolation Cycles:
    EPS =    0.000010000000000
      PEZero:  N= 2 I= 1 D=  6.48D-04 Err=  6.31D-05
      PEZero:  N= 3 I= 2 D=  6.48D-04 Err=  4.19D-05
      PEZero:  N= 3 I= 1 D=  1.30D-03 Err=  2.91D-07
 Maximum DWI energy   std dev =  0.000002834 at pt    33
 Maximum DWI gradient std dev =  0.009953872 at pt    25
 CORRECTOR INTEGRATION CONVERGENCE:
   Recorrection delta-x convergence threshold:    0.010000
   Delta-x Convergence Met
 Point Number:   5          Path Number:   1
   CHANGE IN THE REACTION COORDINATE =    0.12422
   NET REACTION COORDINATE UP TO THIS POINT =    0.62112
  # OF POINTS ALONG THE PATH =   5
  # OF STEPS =   1

 Calculating another point on the path.
 IRC-IRC-IRC-IRC-IRC-IRC-IRC-IRC-IRC-IRC-IRC-IRC-IRC-IRC-IRC-IRC-IRC-IRC
                          Input orientation:                          
 ---------------------------------------------------------------------
 Center     Atomic      Atomic             Coordinates (Angstroms)
 Number     Number       Type             X           Y           Z
 ---------------------------------------------------------------------
      1          6           0        0.753338   -0.770889    0.028548
      2          1           0        0.582500   -1.291552    0.994388
      3          1           0        0.749015   -1.553201   -0.738788
      4          6           0       -0.350920    0.217539   -0.250192
      5          8           0       -1.735655   -0.657494   -0.050370
      6          1           0       -2.401533    0.050581   -0.154935
      7          8           0       -0.455422    1.383456    0.107091
      8          7           0        2.066281   -0.140106    0.070964
      9          1           0        2.285151    0.234624   -0.851515
     10          1           0        2.003826    0.675567    0.680242
     11          1           0       -1.946137   -1.102234    0.823502
 ---------------------------------------------------------------------
                    Distance matrix (angstroms):
                    1          2          3          4          5
     1  C    0.000000
     2  H    1.110461   0.000000
     3  H    1.095827   1.760707   0.000000
     4  C    1.508002   2.167397   2.141052   0.000000
     5  O    2.492825   2.620571   2.729432   1.650183   0.000000
     6  H    3.265225   3.467956   3.583149   2.059603   0.977597
     7  O    2.471532   3.003373   3.284834   1.223901   2.414388
     8  N    1.457226   2.092881   2.094690   2.464531   3.838898
     9  H    2.032736   2.938638   2.359817   2.703840   4.195783
    10  H    2.020064   2.447124   2.924996   2.572999   4.036653
    11  H    2.833532   2.541465   3.147692   2.332238   1.002870
                    6          7          8          9         10
     6  H    0.000000
     7  O    2.373302   0.000000
     8  N    4.477584   2.946444   0.000000
     9  H    4.741741   3.122416   1.019457   0.000000
    10  H    4.527176   2.622501   1.020021   1.618596   0.000000
    11  H    1.579147   2.985654   4.194222   4.743065   4.333971
                   11
    11  H    0.000000
 Symmetry turned off by external request.
 Stoichiometry    C2H6NO2(2)
 Framework group  C1[X(C2H6NO2)]
 Deg. of freedom    27
 Full point group                 C1      NOp   1
 Rotational constants (GHZ):           9.0578722           3.5110547           2.6481856
 Standard basis: 6-31G(d) (6D, 7F)
    87 basis functions,   164 primitive gaussians,    87 cartesian basis functions
    21 alpha electrons       20 beta electrons
       nuclear repulsion energy       182.6251374603 Hartrees.
 NAtoms=   11 NActive=   11 NUniq=   11 SFac= 1.00D+00 NAtFMM=   60 NAOKFM=F Big=F
 Integral buffers will be    131072 words long.
 Raffenetti 2 integral format.
 Two-electron integral symmetry is turned off.
 One-electron integrals computed using PRISM.
 NBasis=    87 RedAO= T EigKep=  4.17D-03  NBF=    87
 NBsUse=    87 1.00D-06 EigRej= -1.00D+00 NBFU=    87
 Initial guess from the checkpoint file:  "glycine-acyl-rad_formation_direct.chk"
 B after Tr=     0.000091    0.000147    0.000099
         Rot=    1.000000    0.000111   -0.000029    0.000000 Ang=   0.01 deg.
 Initial guess <Sx>= 0.0000 <Sy>= 0.0000 <Sz>= 0.5000 <S**2>= 0.7534 S= 0.5017
 ExpMin= 1.61D-01 ExpMax= 5.48D+03 ExpMxC= 8.25D+02 IAcc=3 IRadAn=         5 AccDes= 0.00D+00
 Harris functional with IExCor=  402 and IRadAn=       5 diagonalized for initial guess.
 HarFok:  IExCor=  402 AccDes= 0.00D+00 IRadAn=         5 IDoV= 1 UseB2=F ITyADJ=14
 ICtDFT=  3500011 ScaDFX=  1.000000  1.000000  1.000000  1.000000
 FoFCou: FMM=F IPFlag=           0 FMFlag=      100000 FMFlg1=           0
         NFxFlg=           0 DoJE=T BraDBF=F KetDBF=T FulRan=T
         wScrn=  0.000000 ICntrl=       500 IOpCl=  0 I1Cent=   200000004 NGrid=           0
         NMat0=    1 NMatS0=      1 NMatT0=    0 NMatD0=    1 NMtDS0=    0 NMtDT0=    0
 Symmetry not used in FoFCou.
 Keep R1 and R2 ints in memory in canonical form, NReq=18299015.
 Requested convergence on RMS density matrix=1.00D-08 within 128 cycles.
 Requested convergence on MAX density matrix=1.00D-06.
 Requested convergence on             energy=1.00D-06.
 No special actions if energy rises.
 Integral accuracy reduced to 1.0D-05 until final iterations.
 Initial convergence to 1.0D-05 achieved.  Increase integral accuracy.
 SCF Done:  E(UB3LYP) =  -284.889682359     A.U. after   13 cycles
            NFock= 13  Conv=0.98D-08     -V/T= 2.0082
 <Sx>= 0.0000 <Sy>= 0.0000 <Sz>= 0.5000 <S**2>= 0.7533 S= 0.5017
 <L.S>=  0.00000000000    
 Annihilation of the first spin contaminant:
 S**2 before annihilation     0.7533,   after     0.7500
 DoSCS=F DFT=T ScalE2(SS,OS)=  1.000000  1.000000
 Range of M.O.s used for correlation:     1    87
 NBasis=    87 NAE=    21 NBE=    20 NFC=     0 NFV=     0
 NROrb=     87 NOA=    21 NOB=    20 NVA=    66 NVB=    67
 Symmetrizing basis deriv contribution to polar:
 IMax=3 JMax=2 DiffMx= 0.00D+00
 G2DrvN: will do    12 centers at a time, making    1 passes.
 Calling FoFCou, ICntrl=  3107 FMM=F I1Cent=   0 AccDes= 0.00D+00.
 End of G2Drv F.D. properties file   721 does not exist.
 End of G2Drv F.D. properties file   722 does not exist.
 End of G2Drv F.D. properties file   788 does not exist.
          IDoAtm=11111111111
          Differentiating once with respect to nuclear coordinates.
 Keep R1 and R2 ints in memory in canonical form, NReq=18295886.
          There are    36 degrees of freedom in the 1st order CPHF.  IDoFFX=6 NUNeed=     0.
     30 vectors produced by pass  0 Test12= 7.57D-15 2.78D-09 XBig12= 3.16D-01 1.42D-01.
 AX will form    30 AO Fock derivatives at one time.
     30 vectors produced by pass  1 Test12= 7.57D-15 2.78D-09 XBig12= 3.18D-02 4.09D-02.
     30 vectors produced by pass  2 Test12= 7.57D-15 2.78D-09 XBig12= 5.66D-04 4.32D-03.
     30 vectors produced by pass  3 Test12= 7.57D-15 2.78D-09 XBig12= 4.57D-06 3.26D-04.
     30 vectors produced by pass  4 Test12= 7.57D-15 2.78D-09 XBig12= 2.70D-08 2.27D-05.
     30 vectors produced by pass  5 Test12= 7.57D-15 2.78D-09 XBig12= 1.43D-10 1.96D-06.
     20 vectors produced by pass  6 Test12= 7.57D-15 2.78D-09 XBig12= 3.91D-13 7.63D-08.
      1 vectors produced by pass  7 Test12= 7.57D-15 2.78D-09 XBig12= 1.06D-15 3.76D-09.
 InvSVY:  IOpt=1 It=  1 EMax= 1.55D-15
 Solved reduced A of dimension   201 with    30 vectors.
 End of Minotr F.D. properties file   721 does not exist.
 End of Minotr F.D. properties file   722 does not exist.
 End of Minotr F.D. properties file   788 does not exist.
 Calling FoFJK, ICntrl=    100127 FMM=F ISym2X=0 I1Cent= 0 IOpClX= 1 NMat=1 NMatS=1 NMatT=0.
 -------------------------------------------------------------------
 Center     Atomic                   Forces (Hartrees/Bohr)
 Number     Number              X              Y              Z
 -------------------------------------------------------------------
      1        6           0.001883614   -0.003036967    0.007474377
      2        1           0.000794333    0.000348596    0.000832207
      3        1           0.000097662   -0.000320734    0.000728995
      4        6           0.031652651    0.020004292   -0.033033102
      5        8          -0.034761537   -0.021654012    0.008220482
      6        1          -0.000331716   -0.000005362    0.000311419
      7        8          -0.002161142    0.003595938    0.014374592
      8        7           0.002800904   -0.000716091    0.000644244
      9        1          -0.000686442    0.000079610   -0.000141149
     10        1          -0.000159948    0.000123184   -0.000187904
     11        1           0.000871621    0.001581547    0.000775839
 -------------------------------------------------------------------
 Cartesian Forces:  Max     0.034761537 RMS     0.011737608
 IRC-IRC-IRC-IRC-IRC-IRC-IRC-IRC-IRC-IRC-IRC-IRC-IRC-IRC-IRC-IRC-IRC-IRC
 Pt  6 Step number   1 out of a maximum of  20
 Modified Bulirsch-Stoer Extrapolation Cycles:
    EPS =    0.000010000000000
      PEZero:  N= 2 I= 1 D=  6.48D-04 Err=  2.41D-05
      PEZero:  N= 3 I= 2 D=  6.48D-04 Err=  1.60D-05
      PEZero:  N= 3 I= 1 D=  1.30D-03 Err=  1.02D-07
 Maximum DWI energy   std dev =  0.000001004 at pt    33
 Maximum DWI gradient std dev =  0.004735827 at pt    35
 CORRECTOR INTEGRATION CONVERGENCE:
   Recorrection delta-x convergence threshold:    0.010000
   Delta-x Convergence Met
 Point Number:   6          Path Number:   1
   CHANGE IN THE REACTION COORDINATE =    0.12441
   NET REACTION COORDINATE UP TO THIS POINT =    0.74553
  # OF POINTS ALONG THE PATH =   6
  # OF STEPS =   1

 Calculating another point on the path.
 IRC-IRC-IRC-IRC-IRC-IRC-IRC-IRC-IRC-IRC-IRC-IRC-IRC-IRC-IRC-IRC-IRC-IRC
                          Input orientation:                          
 ---------------------------------------------------------------------
 Center     Atomic      Atomic             Coordinates (Angstroms)
 Number     Number       Type             X           Y           Z
 ---------------------------------------------------------------------
      1          6           0        0.754035   -0.771717    0.030685
      2          1           0        0.584501   -1.289604    0.997407
      3          1           0        0.749299   -1.554486   -0.736032
      4          6           0       -0.341695    0.223647   -0.259883
      5          8           0       -1.743442   -0.662414   -0.048614
      6          1           0       -2.403076    0.050430   -0.153180
      7          8           0       -0.455801    1.384139    0.110259
      8          7           0        2.067060   -0.140294    0.071132
      9          1           0        2.282964    0.234803   -0.852001
     10          1           0        2.003508    0.675936    0.679667
     11          1           0       -1.943728   -1.096318    0.826478
 ---------------------------------------------------------------------
                    Distance matrix (angstroms):
                    1          2          3          4          5
     1  C    0.000000
     2  H    1.109730   0.000000
     3  H    1.095721   1.761287   0.000000
     4  C    1.508577   2.174522   2.139800   0.000000
     5  O    2.501126   2.628088   2.735342   1.671716   0.000000
     6  H    3.267581   3.470613   3.585100   2.071396   0.976830
     7  O    2.473409   3.003025   3.286943   1.223424   2.423146
     8  N    1.457520   2.092100   2.094743   2.458480   3.847970
     9  H    2.032200   2.937499   2.359477   2.690644   4.202663
    10  H    2.019420   2.444972   2.924385   2.566572   4.044899
    11  H    2.831357   2.541361   3.147022   2.342861   0.997082
                    6          7          8          9         10
     6  H    0.000000
     7  O    2.374881   0.000000
     8  N    4.479823   2.947924   0.000000
     9  H    4.741447   3.122139   1.019552   0.000000
    10  H    4.528010   2.621827   1.020090   1.618240   0.000000
    11  H    1.576629   2.979859   4.191772   4.738576   4.329331
                   11
    11  H    0.000000
 Symmetry turned off by external request.
 Stoichiometry    C2H6NO2(2)
 Framework group  C1[X(C2H6NO2)]
 Deg. of freedom    27
 Full point group                 C1      NOp   1
 Rotational constants (GHZ):           9.0171174           3.4993959           2.6402115
 Standard basis: 6-31G(d) (6D, 7F)
    87 basis functions,   164 primitive gaussians,    87 cartesian basis functions
    21 alpha electrons       20 beta electrons
       nuclear repulsion energy       182.3455305960 Hartrees.
 NAtoms=   11 NActive=   11 NUniq=   11 SFac= 1.00D+00 NAtFMM=   60 NAOKFM=F Big=F
 Integral buffers will be    131072 words long.
 Raffenetti 2 integral format.
 Two-electron integral symmetry is turned off.
 One-electron integrals computed using PRISM.
 NBasis=    87 RedAO= T EigKep=  4.15D-03  NBF=    87
 NBsUse=    87 1.00D-06 EigRej= -1.00D+00 NBFU=    87
 Initial guess from the checkpoint file:  "glycine-acyl-rad_formation_direct.chk"
 B after Tr=     0.000013    0.000154    0.000199
         Rot=    1.000000    0.000147   -0.000042    0.000008 Ang=   0.02 deg.
 Initial guess <Sx>= 0.0000 <Sy>= 0.0000 <Sz>= 0.5000 <S**2>= 0.7533 S= 0.5017
 ExpMin= 1.61D-01 ExpMax= 5.48D+03 ExpMxC= 8.25D+02 IAcc=3 IRadAn=         5 AccDes= 0.00D+00
 Harris functional with IExCor=  402 and IRadAn=       5 diagonalized for initial guess.
 HarFok:  IExCor=  402 AccDes= 0.00D+00 IRadAn=         5 IDoV= 1 UseB2=F ITyADJ=14
 ICtDFT=  3500011 ScaDFX=  1.000000  1.000000  1.000000  1.000000
 FoFCou: FMM=F IPFlag=           0 FMFlag=      100000 FMFlg1=           0
         NFxFlg=           0 DoJE=T BraDBF=F KetDBF=T FulRan=T
         wScrn=  0.000000 ICntrl=       500 IOpCl=  0 I1Cent=   200000004 NGrid=           0
         NMat0=    1 NMatS0=      1 NMatT0=    0 NMatD0=    1 NMtDS0=    0 NMtDT0=    0
 Symmetry not used in FoFCou.
 Keep R1 and R2 ints in memory in canonical form, NReq=18299015.
 Requested convergence on RMS density matrix=1.00D-08 within 128 cycles.
 Requested convergence on MAX density matrix=1.00D-06.
 Requested convergence on             energy=1.00D-06.
 No special actions if energy rises.
 Integral accuracy reduced to 1.0D-05 until final iterations.
 Initial convergence to 1.0D-05 achieved.  Increase integral accuracy.
 SCF Done:  E(UB3LYP) =  -284.891957994     A.U. after   13 cycles
            NFock= 13  Conv=0.65D-08     -V/T= 2.0082
 <Sx>= 0.0000 <Sy>= 0.0000 <Sz>= 0.5000 <S**2>= 0.7532 S= 0.5016
 <L.S>=  0.00000000000    
 Annihilation of the first spin contaminant:
 S**2 before annihilation     0.7532,   after     0.7500
 DoSCS=F DFT=T ScalE2(SS,OS)=  1.000000  1.000000
 Range of M.O.s used for correlation:     1    87
 NBasis=    87 NAE=    21 NBE=    20 NFC=     0 NFV=     0
 NROrb=     87 NOA=    21 NOB=    20 NVA=    66 NVB=    67
 Symmetrizing basis deriv contribution to polar:
 IMax=3 JMax=2 DiffMx= 0.00D+00
 G2DrvN: will do    12 centers at a time, making    1 passes.
 Calling FoFCou, ICntrl=  3107 FMM=F I1Cent=   0 AccDes= 0.00D+00.
 End of G2Drv F.D. properties file   721 does not exist.
 End of G2Drv F.D. properties file   722 does not exist.
 End of G2Drv F.D. properties file   788 does not exist.
          IDoAtm=11111111111
          Differentiating once with respect to nuclear coordinates.
 Keep R1 and R2 ints in memory in canonical form, NReq=18295886.
          There are    36 degrees of freedom in the 1st order CPHF.  IDoFFX=6 NUNeed=     0.
     30 vectors produced by pass  0 Test12= 7.57D-15 2.78D-09 XBig12= 3.09D-01 1.37D-01.
 AX will form    30 AO Fock derivatives at one time.
     30 vectors produced by pass  1 Test12= 7.57D-15 2.78D-09 XBig12= 3.07D-02 3.69D-02.
     30 vectors produced by pass  2 Test12= 7.57D-15 2.78D-09 XBig12= 5.79D-04 4.47D-03.
     30 vectors produced by pass  3 Test12= 7.57D-15 2.78D-09 XBig12= 4.47D-06 3.24D-04.
     30 vectors produced by pass  4 Test12= 7.57D-15 2.78D-09 XBig12= 2.62D-08 2.33D-05.
     30 vectors produced by pass  5 Test12= 7.57D-15 2.78D-09 XBig12= 1.42D-10 1.93D-06.
     20 vectors produced by pass  6 Test12= 7.57D-15 2.78D-09 XBig12= 3.95D-13 7.69D-08.
      1 vectors produced by pass  7 Test12= 7.57D-15 2.78D-09 XBig12= 1.02D-15 3.43D-09.
 InvSVY:  IOpt=1 It=  1 EMax= 1.22D-15
 Solved reduced A of dimension   201 with    30 vectors.
 End of Minotr F.D. properties file   721 does not exist.
 End of Minotr F.D. properties file   722 does not exist.
 End of Minotr F.D. properties file   788 does not exist.
 Calling FoFJK, ICntrl=    100127 FMM=F ISym2X=0 I1Cent= 0 IOpClX= 1 NMat=1 NMatS=1 NMatT=0.
 -------------------------------------------------------------------
 Center     Atomic                   Forces (Hartrees/Bohr)
 Number     Number              X              Y              Z
 -------------------------------------------------------------------
      1        6           0.002689823   -0.002459853    0.006755318
      2        1           0.000346049    0.000731323    0.000847801
      3        1           0.000066967   -0.000394718    0.000813861
      4        6           0.029839336    0.020655942   -0.031466664
      5        8          -0.034383495   -0.021847540    0.007142511
      6        1          -0.000491006   -0.000089453    0.000634484
      7        8          -0.001223989    0.002464031    0.013725678
      8        7           0.003248420   -0.000743671    0.000661394
      9        1          -0.000536118    0.000019980   -0.000127155
     10        1          -0.000019261    0.000083708   -0.000135674
     11        1           0.000463274    0.001580251    0.001148446
 -------------------------------------------------------------------
 Cartesian Forces:  Max     0.034383495 RMS     0.011403608
 IRC-IRC-IRC-IRC-IRC-IRC-IRC-IRC-IRC-IRC-IRC-IRC-IRC-IRC-IRC-IRC-IRC-IRC
 Pt  7 Step number   1 out of a maximum of  20
 Modified Bulirsch-Stoer Extrapolation Cycles:
    EPS =    0.000010000000000
      PEZero:  N= 2 I= 1 D=  6.48D-04 Err=  1.91D-05
      PEZero:  N= 3 I= 2 D=  6.48D-04 Err=  1.27D-05
      PEZero:  N= 3 I= 1 D=  1.30D-03 Err=  4.96D-08
 Maximum DWI energy   std dev =  0.000000562 at pt    33
 Maximum DWI gradient std dev =  0.003003341 at pt    47
 CORRECTOR INTEGRATION CONVERGENCE:
   Recorrection delta-x convergence threshold:    0.010000
   Delta-x Convergence Met
 Point Number:   7          Path Number:   1
   CHANGE IN THE REACTION COORDINATE =    0.12446
   NET REACTION COORDINATE UP TO THIS POINT =    0.86999
  # OF POINTS ALONG THE PATH =   7
  # OF STEPS =   1

 Calculating another point on the path.
 IRC-IRC-IRC-IRC-IRC-IRC-IRC-IRC-IRC-IRC-IRC-IRC-IRC-IRC-IRC-IRC-IRC-IRC
                          Input orientation:                          
 ---------------------------------------------------------------------
 Center     Atomic      Atomic             Coordinates (Angstroms)
 Number     Number       Type             X           Y           Z
 ---------------------------------------------------------------------
      1          6           0        0.754954   -0.772365    0.032661
      2          1           0        0.585105   -1.286308    1.000558
      3          1           0        0.749504   -1.556052   -0.732904
      4          6           0       -0.332743    0.230054   -0.269371
      5          8           0       -1.751384   -0.667514   -0.047026
      6          1           0       -2.405101    0.050015   -0.150456
      7          8           0       -0.455980    1.384622    0.113373
      8          7           0        2.067981   -0.140498    0.071311
      9          1           0        2.281286    0.234772   -0.852443
     10          1           0        2.003690    0.676178    0.679256
     11          1           0       -1.942466   -1.090297    0.830668
 ---------------------------------------------------------------------
                    Distance matrix (angstroms):
                    1          2          3          4          5
     1  C    0.000000
     2  H    1.108968   0.000000
     3  H    1.095575   1.762009   0.000000
     4  C    1.509686   2.180486   2.139228   0.000000
     5  O    2.509796   2.634296   2.741235   1.693402   0.000000
     6  H    3.270442   3.471588   3.587511   2.083561   0.976162
     7  O    2.474969   3.000804   3.288912   1.222582   2.432090
     8  N    1.457666   2.091723   2.094979   2.452927   3.857370
     9  H    2.031606   2.936721   2.359596   2.678272   4.210136
    10  H    2.018838   2.442739   2.924043   2.560828   4.053835
    11  H    2.830896   2.540846   3.147760   2.354703   0.992777
                    6          7          8          9         10
     6  H    0.000000
     7  O    2.376942   0.000000
     8  N    4.482627   2.949262   0.000000
     9  H    4.742272   3.122112   1.019632   0.000000
    10  H    4.529674   2.621468   1.020142   1.618024   0.000000
    11  H    1.573832   2.974791   4.190756   4.735901   4.326143
                   11
    11  H    0.000000
 Symmetry turned off by external request.
 Stoichiometry    C2H6NO2(2)
 Framework group  C1[X(C2H6NO2)]
 Deg. of freedom    27
 Full point group                 C1      NOp   1
 Rotational constants (GHZ):           8.9775131           3.4869254           2.6319344
 Standard basis: 6-31G(d) (6D, 7F)
    87 basis functions,   164 primitive gaussians,    87 cartesian basis functions
    21 alpha electrons       20 beta electrons
       nuclear repulsion energy       182.0616989260 Hartrees.
 NAtoms=   11 NActive=   11 NUniq=   11 SFac= 1.00D+00 NAtFMM=   60 NAOKFM=F Big=F
 Integral buffers will be    131072 words long.
 Raffenetti 2 integral format.
 Two-electron integral symmetry is turned off.
 One-electron integrals computed using PRISM.
 NBasis=    87 RedAO= T EigKep=  4.14D-03  NBF=    87
 NBsUse=    87 1.00D-06 EigRej= -1.00D+00 NBFU=    87
 Initial guess from the checkpoint file:  "glycine-acyl-rad_formation_direct.chk"
 B after Tr=    -0.000034    0.000167    0.000262
         Rot=    1.000000    0.000174   -0.000047    0.000016 Ang=   0.02 deg.
 Initial guess <Sx>= 0.0000 <Sy>= 0.0000 <Sz>= 0.5000 <S**2>= 0.7532 S= 0.5016
 ExpMin= 1.61D-01 ExpMax= 5.48D+03 ExpMxC= 8.25D+02 IAcc=3 IRadAn=         5 AccDes= 0.00D+00
 Harris functional with IExCor=  402 and IRadAn=       5 diagonalized for initial guess.
 HarFok:  IExCor=  402 AccDes= 0.00D+00 IRadAn=         5 IDoV= 1 UseB2=F ITyADJ=14
 ICtDFT=  3500011 ScaDFX=  1.000000  1.000000  1.000000  1.000000
 FoFCou: FMM=F IPFlag=           0 FMFlag=      100000 FMFlg1=           0
         NFxFlg=           0 DoJE=T BraDBF=F KetDBF=T FulRan=T
         wScrn=  0.000000 ICntrl=       500 IOpCl=  0 I1Cent=   200000004 NGrid=           0
         NMat0=    1 NMatS0=      1 NMatT0=    0 NMatD0=    1 NMtDS0=    0 NMtDT0=    0
 Symmetry not used in FoFCou.
 Keep R1 and R2 ints in memory in canonical form, NReq=18299015.
 Requested convergence on RMS density matrix=1.00D-08 within 128 cycles.
 Requested convergence on MAX density matrix=1.00D-06.
 Requested convergence on             energy=1.00D-06.
 No special actions if energy rises.
 Integral accuracy reduced to 1.0D-05 until final iterations.
 Initial convergence to 1.0D-05 achieved.  Increase integral accuracy.
 SCF Done:  E(UB3LYP) =  -284.894164857     A.U. after   13 cycles
            NFock= 13  Conv=0.52D-08     -V/T= 2.0082
 <Sx>= 0.0000 <Sy>= 0.0000 <Sz>= 0.5000 <S**2>= 0.7532 S= 0.5016
 <L.S>=  0.00000000000    
 Annihilation of the first spin contaminant:
 S**2 before annihilation     0.7532,   after     0.7500
 DoSCS=F DFT=T ScalE2(SS,OS)=  1.000000  1.000000
 Range of M.O.s used for correlation:     1    87
 NBasis=    87 NAE=    21 NBE=    20 NFC=     0 NFV=     0
 NROrb=     87 NOA=    21 NOB=    20 NVA=    66 NVB=    67
 Symmetrizing basis deriv contribution to polar:
 IMax=3 JMax=2 DiffMx= 0.00D+00
 G2DrvN: will do    12 centers at a time, making    1 passes.
 Calling FoFCou, ICntrl=  3107 FMM=F I1Cent=   0 AccDes= 0.00D+00.
 End of G2Drv F.D. properties file   721 does not exist.
 End of G2Drv F.D. properties file   722 does not exist.
 End of G2Drv F.D. properties file   788 does not exist.
          IDoAtm=11111111111
          Differentiating once with respect to nuclear coordinates.
 Keep R1 and R2 ints in memory in canonical form, NReq=18295886.
          There are    36 degrees of freedom in the 1st order CPHF.  IDoFFX=6 NUNeed=     0.
     30 vectors produced by pass  0 Test12= 7.57D-15 2.78D-09 XBig12= 3.02D-01 1.32D-01.
 AX will form    30 AO Fock derivatives at one time.
     30 vectors produced by pass  1 Test12= 7.57D-15 2.78D-09 XBig12= 2.95D-02 3.51D-02.
     30 vectors produced by pass  2 Test12= 7.57D-15 2.78D-09 XBig12= 5.92D-04 4.61D-03.
     30 vectors produced by pass  3 Test12= 7.57D-15 2.78D-09 XBig12= 4.36D-06 3.18D-04.
     30 vectors produced by pass  4 Test12= 7.57D-15 2.78D-09 XBig12= 2.53D-08 2.44D-05.
     30 vectors produced by pass  5 Test12= 7.57D-15 2.78D-09 XBig12= 1.40D-10 1.87D-06.
     19 vectors produced by pass  6 Test12= 7.57D-15 2.78D-09 XBig12= 4.06D-13 7.56D-08.
      1 vectors produced by pass  7 Test12= 7.57D-15 2.78D-09 XBig12= 1.01D-15 3.15D-09.
 InvSVY:  IOpt=1 It=  1 EMax= 1.44D-15
 Solved reduced A of dimension   200 with    30 vectors.
 End of Minotr F.D. properties file   721 does not exist.
 End of Minotr F.D. properties file   722 does not exist.
 End of Minotr F.D. properties file   788 does not exist.
 Calling FoFJK, ICntrl=    100127 FMM=F ISym2X=0 I1Cent= 0 IOpClX= 1 NMat=1 NMatS=1 NMatT=0.
 -------------------------------------------------------------------
 Center     Atomic                   Forces (Hartrees/Bohr)
 Number     Number              X              Y              Z
 -------------------------------------------------------------------
      1        6           0.003189058   -0.001721350    0.006009487
      2        1          -0.000002261    0.001047690    0.000853812
      3        1           0.000049457   -0.000450959    0.000883767
      4        6           0.028021942    0.020728058   -0.029779934
      5        8          -0.033987634   -0.021923039    0.006347176
      6        1          -0.000579826   -0.000142020    0.000815672
      7        8          -0.000335682    0.001674770    0.013059061
      8        7           0.003690728   -0.000800098    0.000687693
      9        1          -0.000374429   -0.000036792   -0.000109992
     10        1           0.000116912    0.000047817   -0.000089012
     11        1           0.000211736    0.001575924    0.001322269
 -------------------------------------------------------------------
 Cartesian Forces:  Max     0.033987634 RMS     0.011041958
 IRC-IRC-IRC-IRC-IRC-IRC-IRC-IRC-IRC-IRC-IRC-IRC-IRC-IRC-IRC-IRC-IRC-IRC
 Pt  8 Step number   1 out of a maximum of  20
 Modified Bulirsch-Stoer Extrapolation Cycles:
    EPS =    0.000010000000000
      PEZero:  N= 2 I= 1 D=  6.48D-04 Err=  1.69D-05
      PEZero:  N= 3 I= 2 D=  6.48D-04 Err=  1.12D-05
      PEZero:  N= 3 I= 1 D=  1.30D-03 Err=  3.34D-08
 Maximum DWI energy   std dev =  0.000000376 at pt    45
 Maximum DWI gradient std dev =  0.002087170 at pt    47
 CORRECTOR INTEGRATION CONVERGENCE:
   Recorrection delta-x convergence threshold:    0.010000
   Delta-x Convergence Met
 Point Number:   8          Path Number:   1
   CHANGE IN THE REACTION COORDINATE =    0.12447
   NET REACTION COORDINATE UP TO THIS POINT =    0.99446
  # OF POINTS ALONG THE PATH =   8
  # OF STEPS =   1

 Calculating another point on the path.
 IRC-IRC-IRC-IRC-IRC-IRC-IRC-IRC-IRC-IRC-IRC-IRC-IRC-IRC-IRC-IRC-IRC-IRC
                          Input orientation:                          
 ---------------------------------------------------------------------
 Center     Atomic      Atomic             Coordinates (Angstroms)
 Number     Number       Type             X           Y           Z
 ---------------------------------------------------------------------
      1          6           0        0.756024   -0.772785    0.034468
      2          1           0        0.584575   -1.281811    1.003815
      3          1           0        0.749668   -1.557849   -0.729431
      4          6           0       -0.324058    0.236639   -0.278636
      5          8           0       -1.759497   -0.672788   -0.045561
      6          1           0       -2.407436    0.049426   -0.147152
      7          8           0       -0.455961    1.384962    0.116433
      8          7           0        2.069053   -0.140729    0.071505
      9          1           0        2.280174    0.234530   -0.852831
     10          1           0        2.004384    0.676300    0.678995
     11          1           0       -1.941943   -1.084191    0.835580
 ---------------------------------------------------------------------
                    Distance matrix (angstroms):
                    1          2          3          4          5
     1  C    0.000000
     2  H    1.108213   0.000000
     3  H    1.095403   1.762837   0.000000
     4  C    1.511141   2.185402   2.139227   0.000000
     5  O    2.518780   2.639465   2.747166   1.715187   0.000000
     6  H    3.273606   3.471174   3.590222   2.095901   0.975571
     7  O    2.476186   2.996972   3.290770   1.221525   2.441267
     8  N    1.457708   2.091637   2.095353   2.447853   3.867117
     9  H    2.031013   2.936235   2.360148   2.666782   4.218276
    10  H    2.018332   2.440402   2.923935   2.555778   4.063474
    11  H    2.831569   2.539813   3.149347   2.367197   0.989419
                    6          7          8          9         10
     6  H    0.000000
     7  O    2.379368   0.000000
     8  N    4.485859   2.950499   0.000000
     9  H    4.744042   3.122402   1.019699   0.000000
    10  H    4.532069   2.621445   1.020178   1.617934   0.000000
    11  H    1.570839   2.970191   4.190707   4.734557   4.324043
                   11
    11  H    0.000000
 Symmetry turned off by external request.
 Stoichiometry    C2H6NO2(2)
 Framework group  C1[X(C2H6NO2)]
 Deg. of freedom    27
 Full point group                 C1      NOp   1
 Rotational constants (GHZ):           8.9390418           3.4737255           2.6233651
 Standard basis: 6-31G(d) (6D, 7F)
    87 basis functions,   164 primitive gaussians,    87 cartesian basis functions
    21 alpha electrons       20 beta electrons
       nuclear repulsion energy       181.7754982666 Hartrees.
 NAtoms=   11 NActive=   11 NUniq=   11 SFac= 1.00D+00 NAtFMM=   60 NAOKFM=F Big=F
 Integral buffers will be    131072 words long.
 Raffenetti 2 integral format.
 Two-electron integral symmetry is turned off.
 One-electron integrals computed using PRISM.
 NBasis=    87 RedAO= T EigKep=  4.12D-03  NBF=    87
 NBsUse=    87 1.00D-06 EigRej= -1.00D+00 NBFU=    87
 Initial guess from the checkpoint file:  "glycine-acyl-rad_formation_direct.chk"
 B after Tr=    -0.000059    0.000179    0.000304
         Rot=    1.000000    0.000194   -0.000047    0.000022 Ang=   0.02 deg.
 Initial guess <Sx>= 0.0000 <Sy>= 0.0000 <Sz>= 0.5000 <S**2>= 0.7532 S= 0.5016
 ExpMin= 1.61D-01 ExpMax= 5.48D+03 ExpMxC= 8.25D+02 IAcc=3 IRadAn=         5 AccDes= 0.00D+00
 Harris functional with IExCor=  402 and IRadAn=       5 diagonalized for initial guess.
 HarFok:  IExCor=  402 AccDes= 0.00D+00 IRadAn=         5 IDoV= 1 UseB2=F ITyADJ=14
 ICtDFT=  3500011 ScaDFX=  1.000000  1.000000  1.000000  1.000000
 FoFCou: FMM=F IPFlag=           0 FMFlag=      100000 FMFlg1=           0
         NFxFlg=           0 DoJE=T BraDBF=F KetDBF=T FulRan=T
         wScrn=  0.000000 ICntrl=       500 IOpCl=  0 I1Cent=   200000004 NGrid=           0
         NMat0=    1 NMatS0=      1 NMatT0=    0 NMatD0=    1 NMtDS0=    0 NMtDT0=    0
 Symmetry not used in FoFCou.
 Keep R1 and R2 ints in memory in canonical form, NReq=18299015.
 Requested convergence on RMS density matrix=1.00D-08 within 128 cycles.
 Requested convergence on MAX density matrix=1.00D-06.
 Requested convergence on             energy=1.00D-06.
 No special actions if energy rises.
 Integral accuracy reduced to 1.0D-05 until final iterations.
 Initial convergence to 1.0D-05 achieved.  Increase integral accuracy.
 SCF Done:  E(UB3LYP) =  -284.896299161     A.U. after   13 cycles
            NFock= 13  Conv=0.95D-08     -V/T= 2.0082
 <Sx>= 0.0000 <Sy>= 0.0000 <Sz>= 0.5000 <S**2>= 0.7531 S= 0.5015
 <L.S>=  0.00000000000    
 Annihilation of the first spin contaminant:
 S**2 before annihilation     0.7531,   after     0.7500
 DoSCS=F DFT=T ScalE2(SS,OS)=  1.000000  1.000000
 Range of M.O.s used for correlation:     1    87
 NBasis=    87 NAE=    21 NBE=    20 NFC=     0 NFV=     0
 NROrb=     87 NOA=    21 NOB=    20 NVA=    66 NVB=    67
 Symmetrizing basis deriv contribution to polar:
 IMax=3 JMax=2 DiffMx= 0.00D+00
 G2DrvN: will do    12 centers at a time, making    1 passes.
 Calling FoFCou, ICntrl=  3107 FMM=F I1Cent=   0 AccDes= 0.00D+00.
 End of G2Drv F.D. properties file   721 does not exist.
 End of G2Drv F.D. properties file   722 does not exist.
 End of G2Drv F.D. properties file   788 does not exist.
          IDoAtm=11111111111
          Differentiating once with respect to nuclear coordinates.
 Keep R1 and R2 ints in memory in canonical form, NReq=18295886.
          There are    36 degrees of freedom in the 1st order CPHF.  IDoFFX=6 NUNeed=     0.
     30 vectors produced by pass  0 Test12= 7.57D-15 2.78D-09 XBig12= 2.96D-01 1.28D-01.
 AX will form    30 AO Fock derivatives at one time.
     30 vectors produced by pass  1 Test12= 7.57D-15 2.78D-09 XBig12= 2.83D-02 3.43D-02.
     30 vectors produced by pass  2 Test12= 7.57D-15 2.78D-09 XBig12= 6.04D-04 4.73D-03.
     30 vectors produced by pass  3 Test12= 7.57D-15 2.78D-09 XBig12= 4.25D-06 3.13D-04.
     30 vectors produced by pass  4 Test12= 7.57D-15 2.78D-09 XBig12= 2.44D-08 2.53D-05.
     30 vectors produced by pass  5 Test12= 7.57D-15 2.78D-09 XBig12= 1.39D-10 1.80D-06.
     19 vectors produced by pass  6 Test12= 7.57D-15 2.78D-09 XBig12= 4.24D-13 7.33D-08.
      1 vectors produced by pass  7 Test12= 7.57D-15 2.78D-09 XBig12= 1.01D-15 3.34D-09.
 InvSVY:  IOpt=1 It=  1 EMax= 3.00D-15
 Solved reduced A of dimension   200 with    30 vectors.
 End of Minotr F.D. properties file   721 does not exist.
 End of Minotr F.D. properties file   722 does not exist.
 End of Minotr F.D. properties file   788 does not exist.
 Calling FoFJK, ICntrl=    100127 FMM=F ISym2X=0 I1Cent= 0 IOpClX= 1 NMat=1 NMatS=1 NMatT=0.
 -------------------------------------------------------------------
 Center     Atomic                   Forces (Hartrees/Bohr)
 Number     Number              X              Y              Z
 -------------------------------------------------------------------
      1        6           0.003455965   -0.000903093    0.005278382
      2        1          -0.000262929    0.001304269    0.000846856
      3        1           0.000040682   -0.000488414    0.000938729
      4        6           0.026256638    0.020418733   -0.028052796
      5        8          -0.033551452   -0.021879547    0.005724411
      6        1          -0.000623789   -0.000173590    0.000896946
      7        8           0.000477840    0.001124652    0.012389665
      8        7           0.004114411   -0.000879355    0.000720808
      9        1          -0.000210218   -0.000089803   -0.000091025
     10        1           0.000245051    0.000016536   -0.000049352
     11        1           0.000057801    0.001549612    0.001397376
 -------------------------------------------------------------------
 Cartesian Forces:  Max     0.033551452 RMS     0.010665195
 IRC-IRC-IRC-IRC-IRC-IRC-IRC-IRC-IRC-IRC-IRC-IRC-IRC-IRC-IRC-IRC-IRC-IRC
 Pt  9 Step number   1 out of a maximum of  20
 Modified Bulirsch-Stoer Extrapolation Cycles:
    EPS =    0.000010000000000
      PEZero:  N= 2 I= 1 D=  6.48D-04 Err=  1.50D-05
      PEZero:  N= 3 I= 2 D=  6.48D-04 Err=  1.00D-05
      PEZero:  N= 3 I= 1 D=  1.30D-03 Err=  2.68D-08
 Maximum DWI energy   std dev =  0.000000273 at pt    45
 Maximum DWI gradient std dev =  0.001487218 at pt    47
 CORRECTOR INTEGRATION CONVERGENCE:
   Recorrection delta-x convergence threshold:    0.010000
   Delta-x Convergence Met
 Point Number:   9          Path Number:   1
   CHANGE IN THE REACTION COORDINATE =    0.12448
   NET REACTION COORDINATE UP TO THIS POINT =    1.11894
  # OF POINTS ALONG THE PATH =   9
  # OF STEPS =   1

 Calculating another point on the path.
 IRC-IRC-IRC-IRC-IRC-IRC-IRC-IRC-IRC-IRC-IRC-IRC-IRC-IRC-IRC-IRC-IRC-IRC
                          Input orientation:                          
 ---------------------------------------------------------------------
 Center     Atomic      Atomic             Coordinates (Angstroms)
 Number     Number       Type             X           Y           Z
 ---------------------------------------------------------------------
      1          6           0        0.757193   -0.772943    0.036104
      2          1           0        0.583144   -1.276244    1.007141
      3          1           0        0.749815   -1.559825   -0.725644
      4          6           0       -0.315629    0.243320   -0.287665
      5          8           0       -1.767791   -0.678227   -0.044189
      6          1           0       -2.409969    0.048716   -0.143549
      7          8           0       -0.455749    1.385198    0.119438
      8          7           0        2.070281   -0.140992    0.071715
      9          1           0        2.279664    0.234078   -0.853154
     10          1           0        2.005590    0.676312    0.678868
     11          1           0       -1.941897   -1.078052    0.840942
 ---------------------------------------------------------------------
                    Distance matrix (angstroms):
                    1          2          3          4          5
     1  C    0.000000
     2  H    1.107483   0.000000
     3  H    1.095216   1.763729   0.000000
     4  C    1.512799   2.189381   2.139703   0.000000
     5  O    2.528035   2.643825   2.753168   1.737039   0.000000
     6  H    3.276936   3.469630   3.593115   2.108293   0.975045
     7  O    2.477044   2.991754   3.292523   1.220350   2.450705
     8  N    1.457680   2.091745   2.095829   2.443239   3.877222
     9  H    2.030465   2.935976   2.361098   2.656202   4.227129
    10  H    2.017915   2.437948   2.924026   2.551416   4.073817
    11  H    2.833010   2.538254   3.151446   2.380026   0.986726
                    6          7          8          9         10
     6  H    0.000000
     7  O    2.382084   0.000000
     8  N    4.489429   2.951671   0.000000
     9  H    4.746636   3.123059   1.019756   0.000000
    10  H    4.535130   2.621769   1.020199   1.617955   0.000000
    11  H    1.567775   2.965941   4.191344   4.734261   4.322813
                   11
    11  H    0.000000
 Symmetry turned off by external request.
 Stoichiometry    C2H6NO2(2)
 Framework group  C1[X(C2H6NO2)]
 Deg. of freedom    27
 Full point group                 C1      NOp   1
 Rotational constants (GHZ):           8.9016711           3.4598547           2.6145117
 Standard basis: 6-31G(d) (6D, 7F)
    87 basis functions,   164 primitive gaussians,    87 cartesian basis functions
    21 alpha electrons       20 beta electrons
       nuclear repulsion energy       181.4878554344 Hartrees.
 NAtoms=   11 NActive=   11 NUniq=   11 SFac= 1.00D+00 NAtFMM=   60 NAOKFM=F Big=F
 Integral buffers will be    131072 words long.
 Raffenetti 2 integral format.
 Two-electron integral symmetry is turned off.
 One-electron integrals computed using PRISM.
 NBasis=    87 RedAO= T EigKep=  4.11D-03  NBF=    87
 NBsUse=    87 1.00D-06 EigRej= -1.00D+00 NBFU=    87
 Initial guess from the checkpoint file:  "glycine-acyl-rad_formation_direct.chk"
 B after Tr=    -0.000069    0.000190    0.000332
         Rot=    1.000000    0.000211   -0.000045    0.000026 Ang=   0.02 deg.
 Initial guess <Sx>= 0.0000 <Sy>= 0.0000 <Sz>= 0.5000 <S**2>= 0.7531 S= 0.5015
 ExpMin= 1.61D-01 ExpMax= 5.48D+03 ExpMxC= 8.25D+02 IAcc=3 IRadAn=         5 AccDes= 0.00D+00
 Harris functional with IExCor=  402 and IRadAn=       5 diagonalized for initial guess.
 HarFok:  IExCor=  402 AccDes= 0.00D+00 IRadAn=         5 IDoV= 1 UseB2=F ITyADJ=14
 ICtDFT=  3500011 ScaDFX=  1.000000  1.000000  1.000000  1.000000
 FoFCou: FMM=F IPFlag=           0 FMFlag=      100000 FMFlg1=           0
         NFxFlg=           0 DoJE=T BraDBF=F KetDBF=T FulRan=T
         wScrn=  0.000000 ICntrl=       500 IOpCl=  0 I1Cent=   200000004 NGrid=           0
         NMat0=    1 NMatS0=      1 NMatT0=    0 NMatD0=    1 NMtDS0=    0 NMtDT0=    0
 Symmetry not used in FoFCou.
 Keep R1 and R2 ints in memory in canonical form, NReq=18299015.
 Requested convergence on RMS density matrix=1.00D-08 within 128 cycles.
 Requested convergence on MAX density matrix=1.00D-06.
 Requested convergence on             energy=1.00D-06.
 No special actions if energy rises.
 Integral accuracy reduced to 1.0D-05 until final iterations.
 Initial convergence to 1.0D-05 achieved.  Increase integral accuracy.
 SCF Done:  E(UB3LYP) =  -284.898358273     A.U. after   13 cycles
            NFock= 13  Conv=0.92D-08     -V/T= 2.0082
 <Sx>= 0.0000 <Sy>= 0.0000 <Sz>= 0.5000 <S**2>= 0.7530 S= 0.5015
 <L.S>=  0.00000000000    
 Annihilation of the first spin contaminant:
 S**2 before annihilation     0.7530,   after     0.7500
 DoSCS=F DFT=T ScalE2(SS,OS)=  1.000000  1.000000
 Range of M.O.s used for correlation:     1    87
 NBasis=    87 NAE=    21 NBE=    20 NFC=     0 NFV=     0
 NROrb=     87 NOA=    21 NOB=    20 NVA=    66 NVB=    67
 Symmetrizing basis deriv contribution to polar:
 IMax=3 JMax=2 DiffMx= 0.00D+00
 G2DrvN: will do    12 centers at a time, making    1 passes.
 Calling FoFCou, ICntrl=  3107 FMM=F I1Cent=   0 AccDes= 0.00D+00.
 End of G2Drv F.D. properties file   721 does not exist.
 End of G2Drv F.D. properties file   722 does not exist.
 End of G2Drv F.D. properties file   788 does not exist.
          IDoAtm=11111111111
          Differentiating once with respect to nuclear coordinates.
 Keep R1 and R2 ints in memory in canonical form, NReq=18295886.
          There are    36 degrees of freedom in the 1st order CPHF.  IDoFFX=6 NUNeed=     0.
     30 vectors produced by pass  0 Test12= 7.57D-15 2.78D-09 XBig12= 2.90D-01 1.25D-01.
 AX will form    30 AO Fock derivatives at one time.
     30 vectors produced by pass  1 Test12= 7.57D-15 2.78D-09 XBig12= 2.72D-02 3.41D-02.
     30 vectors produced by pass  2 Test12= 7.57D-15 2.78D-09 XBig12= 6.15D-04 4.83D-03.
     30 vectors produced by pass  3 Test12= 7.57D-15 2.78D-09 XBig12= 4.15D-06 3.11D-04.
     30 vectors produced by pass  4 Test12= 7.57D-15 2.78D-09 XBig12= 2.37D-08 2.60D-05.
     30 vectors produced by pass  5 Test12= 7.57D-15 2.78D-09 XBig12= 1.38D-10 1.72D-06.
     19 vectors produced by pass  6 Test12= 7.57D-15 2.78D-09 XBig12= 4.45D-13 7.51D-08.
      1 vectors produced by pass  7 Test12= 7.57D-15 2.78D-09 XBig12= 1.02D-15 3.56D-09.
 InvSVY:  IOpt=1 It=  1 EMax= 1.33D-15
 Solved reduced A of dimension   200 with    30 vectors.
 End of Minotr F.D. properties file   721 does not exist.
 End of Minotr F.D. properties file   722 does not exist.
 End of Minotr F.D. properties file   788 does not exist.
 Calling FoFJK, ICntrl=    100127 FMM=F ISym2X=0 I1Cent= 0 IOpClX= 1 NMat=1 NMatS=1 NMatT=0.
 -------------------------------------------------------------------
 Center     Atomic                   Forces (Hartrees/Bohr)
 Number     Number              X              Y              Z
 -------------------------------------------------------------------
      1        6           0.003557089   -0.000062911    0.004584245
      2        1          -0.000451701    0.001507846    0.000827283
      3        1           0.000036602   -0.000507760    0.000978487
      4        6           0.024559682    0.019862970   -0.026327549
      5        8          -0.033054330   -0.021727048    0.005220132
      6        1          -0.000639832   -0.000193347    0.000911253
      7        8           0.001204694    0.000739003    0.011722724
      8        7           0.004509827   -0.000974898    0.000758195
      9        1          -0.000049469   -0.000139048   -0.000071444
     10        1           0.000363134   -0.000009953   -0.000016925
     11        1          -0.000035697    0.001505147    0.001413599
 -------------------------------------------------------------------
 Cartesian Forces:  Max     0.033054330 RMS     0.010280600
 IRC-IRC-IRC-IRC-IRC-IRC-IRC-IRC-IRC-IRC-IRC-IRC-IRC-IRC-IRC-IRC-IRC-IRC
 Pt 10 Step number   1 out of a maximum of  20
 Modified Bulirsch-Stoer Extrapolation Cycles:
    EPS =    0.000010000000000
      PEZero:  N= 2 I= 1 D=  6.48D-04 Err=  1.38D-05
      PEZero:  N= 3 I= 2 D=  6.48D-04 Err=  9.19D-06
      PEZero:  N= 3 I= 1 D=  1.30D-03 Err=  2.17D-08
 Maximum DWI energy   std dev =  0.000000207 at pt    45
 Maximum DWI gradient std dev =  0.001062334 at pt    35
 CORRECTOR INTEGRATION CONVERGENCE:
   Recorrection delta-x convergence threshold:    0.010000
   Delta-x Convergence Met
 Point Number:  10          Path Number:   1
   CHANGE IN THE REACTION COORDINATE =    0.12448
   NET REACTION COORDINATE UP TO THIS POINT =    1.24342
  # OF POINTS ALONG THE PATH =  10
  # OF STEPS =   1

 Calculating another point on the path.
 IRC-IRC-IRC-IRC-IRC-IRC-IRC-IRC-IRC-IRC-IRC-IRC-IRC-IRC-IRC-IRC-IRC-IRC
                          Input orientation:                          
 ---------------------------------------------------------------------
 Center     Atomic      Atomic             Coordinates (Angstroms)
 Number     Number       Type             X           Y           Z
 ---------------------------------------------------------------------
      1          6           0        0.758421   -0.772820    0.037571
      2          1           0        0.581004   -1.269727    1.010496
      3          1           0        0.749956   -1.561923   -0.721580
      4          6           0       -0.307446    0.250040   -0.296453
      5          8           0       -1.776267   -0.683823   -0.042886
      6          1           0       -2.412628    0.047912   -0.139845
      7          8           0       -0.455352    1.385359    0.122387
      8          7           0        2.071669   -0.141296    0.071945
      9          1           0        2.279780    0.233412   -0.853409
     10          1           0        2.007305    0.676225    0.678854
     11          1           0       -1.942167   -1.071921    0.846575
 ---------------------------------------------------------------------
                    Distance matrix (angstroms):
                    1          2          3          4          5
     1  C    0.000000
     2  H    1.106786   0.000000
     3  H    1.095019   1.764656   0.000000
     4  C    1.514557   2.192521   2.140570   0.000000
     5  O    2.537525   2.647569   2.759255   1.758929   0.000000
     6  H    3.280339   3.467173   3.596098   2.120654   0.974573
     7  O    2.477534   2.985340   3.294165   1.219120   2.460416
     8  N    1.457609   2.091965   2.096375   2.439066   3.887690
     9  H    2.029996   2.935884   2.362408   2.646548   4.236719
    10  H    2.017594   2.435374   2.924286   2.547729   4.084857
    11  H    2.834982   2.536215   3.153845   2.392991   0.984522
                    6          7          8          9         10
     6  H    0.000000
     7  O    2.385049   0.000000
     8  N    4.493280   2.952805   0.000000
     9  H    4.749977   3.124118   1.019803   0.000000
    10  H    4.538815   2.622443   1.020207   1.618072   0.000000
    11  H    1.564731   2.961974   4.192492   4.734837   4.322322
                   11
    11  H    0.000000
 Symmetry turned off by external request.
 Stoichiometry    C2H6NO2(2)
 Framework group  C1[X(C2H6NO2)]
 Deg. of freedom    27
 Full point group                 C1      NOp   1
 Rotational constants (GHZ):           8.8653840           3.4453603           2.6053827
 Standard basis: 6-31G(d) (6D, 7F)
    87 basis functions,   164 primitive gaussians,    87 cartesian basis functions
    21 alpha electrons       20 beta electrons
       nuclear repulsion energy       181.1994181863 Hartrees.
 NAtoms=   11 NActive=   11 NUniq=   11 SFac= 1.00D+00 NAtFMM=   60 NAOKFM=F Big=F
 Integral buffers will be    131072 words long.
 Raffenetti 2 integral format.
 Two-electron integral symmetry is turned off.
 One-electron integrals computed using PRISM.
 NBasis=    87 RedAO= T EigKep=  4.10D-03  NBF=    87
 NBsUse=    87 1.00D-06 EigRej= -1.00D+00 NBFU=    87
 Initial guess from the checkpoint file:  "glycine-acyl-rad_formation_direct.chk"
 B after Tr=    -0.000069    0.000199    0.000350
         Rot=    1.000000    0.000223   -0.000042    0.000030 Ang=   0.03 deg.
 Initial guess <Sx>= 0.0000 <Sy>= 0.0000 <Sz>= 0.5000 <S**2>= 0.7530 S= 0.5015
 ExpMin= 1.61D-01 ExpMax= 5.48D+03 ExpMxC= 8.25D+02 IAcc=3 IRadAn=         5 AccDes= 0.00D+00
 Harris functional with IExCor=  402 and IRadAn=       5 diagonalized for initial guess.
 HarFok:  IExCor=  402 AccDes= 0.00D+00 IRadAn=         5 IDoV= 1 UseB2=F ITyADJ=14
 ICtDFT=  3500011 ScaDFX=  1.000000  1.000000  1.000000  1.000000
 FoFCou: FMM=F IPFlag=           0 FMFlag=      100000 FMFlg1=           0
         NFxFlg=           0 DoJE=T BraDBF=F KetDBF=T FulRan=T
         wScrn=  0.000000 ICntrl=       500 IOpCl=  0 I1Cent=   200000004 NGrid=           0
         NMat0=    1 NMatS0=      1 NMatT0=    0 NMatD0=    1 NMtDS0=    0 NMtDT0=    0
 Symmetry not used in FoFCou.
 Keep R1 and R2 ints in memory in canonical form, NReq=18299015.
 Requested convergence on RMS density matrix=1.00D-08 within 128 cycles.
 Requested convergence on MAX density matrix=1.00D-06.
 Requested convergence on             energy=1.00D-06.
 No special actions if energy rises.
 Integral accuracy reduced to 1.0D-05 until final iterations.
 Initial convergence to 1.0D-05 achieved.  Increase integral accuracy.
 SCF Done:  E(UB3LYP) =  -284.900340668     A.U. after   13 cycles
            NFock= 13  Conv=0.86D-08     -V/T= 2.0082
 <Sx>= 0.0000 <Sy>= 0.0000 <Sz>= 0.5000 <S**2>= 0.7530 S= 0.5015
 <L.S>=  0.00000000000    
 Annihilation of the first spin contaminant:
 S**2 before annihilation     0.7530,   after     0.7500
 DoSCS=F DFT=T ScalE2(SS,OS)=  1.000000  1.000000
 Range of M.O.s used for correlation:     1    87
 NBasis=    87 NAE=    21 NBE=    20 NFC=     0 NFV=     0
 NROrb=     87 NOA=    21 NOB=    20 NVA=    66 NVB=    67
 Symmetrizing basis deriv contribution to polar:
 IMax=3 JMax=2 DiffMx= 0.00D+00
 G2DrvN: will do    12 centers at a time, making    1 passes.
 Calling FoFCou, ICntrl=  3107 FMM=F I1Cent=   0 AccDes= 0.00D+00.
 End of G2Drv F.D. properties file   721 does not exist.
 End of G2Drv F.D. properties file   722 does not exist.
 End of G2Drv F.D. properties file   788 does not exist.
          IDoAtm=11111111111
          Differentiating once with respect to nuclear coordinates.
 Keep R1 and R2 ints in memory in canonical form, NReq=18295886.
          There are    36 degrees of freedom in the 1st order CPHF.  IDoFFX=6 NUNeed=     0.
     30 vectors produced by pass  0 Test12= 7.57D-15 2.78D-09 XBig12= 2.84D-01 1.22D-01.
 AX will form    30 AO Fock derivatives at one time.
     30 vectors produced by pass  1 Test12= 7.57D-15 2.78D-09 XBig12= 2.62D-02 3.37D-02.
     30 vectors produced by pass  2 Test12= 7.57D-15 2.78D-09 XBig12= 6.26D-04 4.89D-03.
     30 vectors produced by pass  3 Test12= 7.57D-15 2.78D-09 XBig12= 4.08D-06 3.06D-04.
     30 vectors produced by pass  4 Test12= 7.57D-15 2.78D-09 XBig12= 2.30D-08 2.66D-05.
     30 vectors produced by pass  5 Test12= 7.57D-15 2.78D-09 XBig12= 1.38D-10 1.61D-06.
     19 vectors produced by pass  6 Test12= 7.57D-15 2.78D-09 XBig12= 4.67D-13 7.81D-08.
      2 vectors produced by pass  7 Test12= 7.57D-15 2.78D-09 XBig12= 1.03D-15 3.53D-09.
 InvSVY:  IOpt=1 It=  1 EMax= 2.22D-15
 Solved reduced A of dimension   201 with    30 vectors.
 End of Minotr F.D. properties file   721 does not exist.
 End of Minotr F.D. properties file   722 does not exist.
 End of Minotr F.D. properties file   788 does not exist.
 Calling FoFJK, ICntrl=    100127 FMM=F ISym2X=0 I1Cent= 0 IOpClX= 1 NMat=1 NMatS=1 NMatT=0.
 -------------------------------------------------------------------
 Center     Atomic                   Forces (Hartrees/Bohr)
 Number     Number              X              Y              Z
 -------------------------------------------------------------------
      1        6           0.003545592    0.000758675    0.003939293
      2        1          -0.000583183    0.001664573    0.000796745
      3        1           0.000034225   -0.000510550    0.001003250
      4        6           0.022935850    0.019152397   -0.024630920
      5        8          -0.032484474   -0.021477068    0.004801910
      6        1          -0.000639023   -0.000207164    0.000881754
      7        8           0.001839809    0.000468183    0.011061893
      8        7           0.004870323   -0.001080813    0.000797571
      9        1           0.000103620   -0.000184865   -0.000052183
     10        1           0.000469951   -0.000031868    0.000008540
     11        1          -0.000092690    0.001448500    0.001392147
 -------------------------------------------------------------------
 Cartesian Forces:  Max     0.032484474 RMS     0.009893110
 IRC-IRC-IRC-IRC-IRC-IRC-IRC-IRC-IRC-IRC-IRC-IRC-IRC-IRC-IRC-IRC-IRC-IRC
 Pt 11 Step number   1 out of a maximum of  20
 Modified Bulirsch-Stoer Extrapolation Cycles:
    EPS =    0.000010000000000
      PEZero:  N= 2 I= 1 D=  6.48D-04 Err=  1.43D-05
      PEZero:  N= 3 I= 2 D=  6.48D-04 Err=  9.54D-06
      PEZero:  N= 3 I= 1 D=  1.30D-03 Err=  1.73D-08
 Maximum DWI energy   std dev =  0.000000160 at pt    45
 Maximum DWI gradient std dev =  0.000761146 at pt    35
 CORRECTOR INTEGRATION CONVERGENCE:
   Recorrection delta-x convergence threshold:    0.010000
   Delta-x Convergence Met
 Point Number:  11          Path Number:   1
   CHANGE IN THE REACTION COORDINATE =    0.12449
   NET REACTION COORDINATE UP TO THIS POINT =    1.36791
  # OF POINTS ALONG THE PATH =  11
  # OF STEPS =   1

 Calculating another point on the path.
 IRC-IRC-IRC-IRC-IRC-IRC-IRC-IRC-IRC-IRC-IRC-IRC-IRC-IRC-IRC-IRC-IRC-IRC
                          Input orientation:                          
 ---------------------------------------------------------------------
 Center     Atomic      Atomic             Coordinates (Angstroms)
 Number     Number       Type             X           Y           Z
 ---------------------------------------------------------------------
      1          6           0        0.759680   -0.772404    0.038877
      2          1           0        0.578314   -1.262368    1.013843
      3          1           0        0.750093   -1.564088   -0.717277
      4          6           0       -0.299499    0.256760   -0.304997
      5          8           0       -1.784923   -0.689565   -0.041639
      6          1           0       -2.415369    0.047025   -0.136181
      7          8           0       -0.454782    1.385465    0.125279
      8          7           0        2.073217   -0.141646    0.072196
      9          1           0        2.280533    0.232530   -0.853594
     10          1           0        2.009520    0.676050    0.678935
     11          1           0       -1.942652   -1.065830    0.852359
 ---------------------------------------------------------------------
                    Distance matrix (angstroms):
                    1          2          3          4          5
     1  C    0.000000
     2  H    1.106127   0.000000
     3  H    1.094817   1.765593   0.000000
     4  C    1.516340   2.194913   2.141753   0.000000
     5  O    2.547224   2.650855   2.765426   1.780836   0.000000
     6  H    3.283755   3.463987   3.599098   2.132931   0.974149
     7  O    2.477657   2.977894   3.295677   1.217877   2.470402
     8  N    1.457514   2.092236   2.096966   2.435320   3.898515
     9  H    2.029629   2.935914   2.364036   2.637823   4.247054
    10  H    2.017373   2.432690   2.924685   2.544699   4.096575
    11  H    2.837331   2.533767   3.156405   2.405965   0.982693
                    6          7          8          9         10
     6  H    0.000000
     7  O    2.388239   0.000000
     8  N    4.497380   2.953923   0.000000
     9  H    4.754008   3.125604   1.019841   0.000000
    10  H    4.543097   2.623468   1.020204   1.618272   0.000000
    11  H    1.561768   2.958251   4.194040   4.736170   4.322486
                   11
    11  H    0.000000
 Symmetry turned off by external request.
 Stoichiometry    C2H6NO2(2)
 Framework group  C1[X(C2H6NO2)]
 Deg. of freedom    27
 Full point group                 C1      NOp   1
 Rotational constants (GHZ):           8.8301730           3.4302834           2.5959874
 Standard basis: 6-31G(d) (6D, 7F)
    87 basis functions,   164 primitive gaussians,    87 cartesian basis functions
    21 alpha electrons       20 beta electrons
       nuclear repulsion energy       180.9107041651 Hartrees.
 NAtoms=   11 NActive=   11 NUniq=   11 SFac= 1.00D+00 NAtFMM=   60 NAOKFM=F Big=F
 Integral buffers will be    131072 words long.
 Raffenetti 2 integral format.
 Two-electron integral symmetry is turned off.
 One-electron integrals computed using PRISM.
 NBasis=    87 RedAO= T EigKep=  4.08D-03  NBF=    87
 NBsUse=    87 1.00D-06 EigRej= -1.00D+00 NBFU=    87
 Initial guess from the checkpoint file:  "glycine-acyl-rad_formation_direct.chk"
 B after Tr=    -0.000062    0.000206    0.000360
         Rot=    1.000000    0.000233   -0.000037    0.000033 Ang=   0.03 deg.
 Initial guess <Sx>= 0.0000 <Sy>= 0.0000 <Sz>= 0.5000 <S**2>= 0.7530 S= 0.5015
 ExpMin= 1.61D-01 ExpMax= 5.48D+03 ExpMxC= 8.25D+02 IAcc=3 IRadAn=         5 AccDes= 0.00D+00
 Harris functional with IExCor=  402 and IRadAn=       5 diagonalized for initial guess.
 HarFok:  IExCor=  402 AccDes= 0.00D+00 IRadAn=         5 IDoV= 1 UseB2=F ITyADJ=14
 ICtDFT=  3500011 ScaDFX=  1.000000  1.000000  1.000000  1.000000
 FoFCou: FMM=F IPFlag=           0 FMFlag=      100000 FMFlg1=           0
         NFxFlg=           0 DoJE=T BraDBF=F KetDBF=T FulRan=T
         wScrn=  0.000000 ICntrl=       500 IOpCl=  0 I1Cent=   200000004 NGrid=           0
         NMat0=    1 NMatS0=      1 NMatT0=    0 NMatD0=    1 NMtDS0=    0 NMtDT0=    0
 Symmetry not used in FoFCou.
 Keep R1 and R2 ints in memory in canonical form, NReq=18299015.
 Requested convergence on RMS density matrix=1.00D-08 within 128 cycles.
 Requested convergence on MAX density matrix=1.00D-06.
 Requested convergence on             energy=1.00D-06.
 No special actions if energy rises.
 Integral accuracy reduced to 1.0D-05 until final iterations.
 Initial convergence to 1.0D-05 achieved.  Increase integral accuracy.
 SCF Done:  E(UB3LYP) =  -284.902245771     A.U. after   13 cycles
            NFock= 13  Conv=0.79D-08     -V/T= 2.0082
 <Sx>= 0.0000 <Sy>= 0.0000 <Sz>= 0.5000 <S**2>= 0.7529 S= 0.5015
 <L.S>=  0.00000000000    
 Annihilation of the first spin contaminant:
 S**2 before annihilation     0.7529,   after     0.7500
 DoSCS=F DFT=T ScalE2(SS,OS)=  1.000000  1.000000
 Range of M.O.s used for correlation:     1    87
 NBasis=    87 NAE=    21 NBE=    20 NFC=     0 NFV=     0
 NROrb=     87 NOA=    21 NOB=    20 NVA=    66 NVB=    67
 Symmetrizing basis deriv contribution to polar:
 IMax=3 JMax=2 DiffMx= 0.00D+00
 G2DrvN: will do    12 centers at a time, making    1 passes.
 Calling FoFCou, ICntrl=  3107 FMM=F I1Cent=   0 AccDes= 0.00D+00.
 End of G2Drv F.D. properties file   721 does not exist.
 End of G2Drv F.D. properties file   722 does not exist.
 End of G2Drv F.D. properties file   788 does not exist.
          IDoAtm=11111111111
          Differentiating once with respect to nuclear coordinates.
 Keep R1 and R2 ints in memory in canonical form, NReq=18295886.
          There are    36 degrees of freedom in the 1st order CPHF.  IDoFFX=6 NUNeed=     0.
     30 vectors produced by pass  0 Test12= 7.57D-15 2.78D-09 XBig12= 2.79D-01 1.20D-01.
 AX will form    30 AO Fock derivatives at one time.
     30 vectors produced by pass  1 Test12= 7.57D-15 2.78D-09 XBig12= 2.54D-02 3.34D-02.
     30 vectors produced by pass  2 Test12= 7.57D-15 2.78D-09 XBig12= 6.35D-04 4.94D-03.
     30 vectors produced by pass  3 Test12= 7.57D-15 2.78D-09 XBig12= 4.03D-06 2.99D-04.
     30 vectors produced by pass  4 Test12= 7.57D-15 2.78D-09 XBig12= 2.25D-08 2.79D-05.
     30 vectors produced by pass  5 Test12= 7.57D-15 2.78D-09 XBig12= 1.39D-10 1.60D-06.
     19 vectors produced by pass  6 Test12= 7.57D-15 2.78D-09 XBig12= 4.84D-13 8.18D-08.
      2 vectors produced by pass  7 Test12= 7.57D-15 2.78D-09 XBig12= 1.03D-15 3.32D-09.
 InvSVY:  IOpt=1 It=  1 EMax= 2.22D-15
 Solved reduced A of dimension   201 with    30 vectors.
 End of Minotr F.D. properties file   721 does not exist.
 End of Minotr F.D. properties file   722 does not exist.
 End of Minotr F.D. properties file   788 does not exist.
 Calling FoFJK, ICntrl=    100127 FMM=F ISym2X=0 I1Cent= 0 IOpClX= 1 NMat=1 NMatS=1 NMatT=0.
 -------------------------------------------------------------------
 Center     Atomic                   Forces (Hartrees/Bohr)
 Number     Number              X              Y              Z
 -------------------------------------------------------------------
      1        6           0.003461936    0.001533879    0.003349551
      2        1          -0.000669792    0.001779926    0.000757295
      3        1           0.000031663   -0.000498848    0.001013756
      4        6           0.021386617    0.018349409   -0.022981122
      5        8          -0.031838249   -0.021141185    0.004448947
      6        1          -0.000628400   -0.000218422    0.000824176
      7        8           0.002382081    0.000280223    0.010410745
      8        7           0.005191630   -0.001192172    0.000837039
      9        1           0.000246118   -0.000227680   -0.000033926
     10        1           0.000564809   -0.000049567    0.000027553
     11        1          -0.000128414    0.001384440    0.001345985
 -------------------------------------------------------------------
 Cartesian Forces:  Max     0.031838249 RMS     0.009506260
 IRC-IRC-IRC-IRC-IRC-IRC-IRC-IRC-IRC-IRC-IRC-IRC-IRC-IRC-IRC-IRC-IRC-IRC
 Pt 12 Step number   1 out of a maximum of  20
 Modified Bulirsch-Stoer Extrapolation Cycles:
    EPS =    0.000010000000000
      PEZero:  N= 2 I= 1 D=  6.48D-04 Err=  1.45D-05
      PEZero:  N= 3 I= 2 D=  6.48D-04 Err=  9.67D-06
      PEZero:  N= 3 I= 1 D=  1.30D-03 Err=  1.46D-08
 Maximum DWI energy   std dev =  0.000000125 at pt    45
 Maximum DWI gradient std dev =  0.000571791 at pt    47
 CORRECTOR INTEGRATION CONVERGENCE:
   Recorrection delta-x convergence threshold:    0.010000
   Delta-x Convergence Met
 Point Number:  12          Path Number:   1
   CHANGE IN THE REACTION COORDINATE =    0.12449
   NET REACTION COORDINATE UP TO THIS POINT =    1.49240
  # OF POINTS ALONG THE PATH =  12
  # OF STEPS =   1

 Calculating another point on the path.
 IRC-IRC-IRC-IRC-IRC-IRC-IRC-IRC-IRC-IRC-IRC-IRC-IRC-IRC-IRC-IRC-IRC-IRC
                          Input orientation:                          
 ---------------------------------------------------------------------
 Center     Atomic      Atomic             Coordinates (Angstroms)
 Number     Number       Type             X           Y           Z
 ---------------------------------------------------------------------
      1          6           0        0.760953   -0.771693    0.040027
      2          1           0        0.575204   -1.254270    1.017145
      3          1           0        0.750222   -1.566266   -0.712777
      4          6           0       -0.291781    0.263455   -0.313295
      5          8           0       -1.793753   -0.695443   -0.040434
      6          1           0       -2.418167    0.046056   -0.132662
      7          8           0       -0.454048    1.385531    0.128113
      8          7           0        2.074927   -0.142046    0.072471
      9          1           0        2.281925    0.231426   -0.853708
     10          1           0        2.012224    0.675799    0.679090
     11          1           0       -1.943297   -1.059802    0.858202
 ---------------------------------------------------------------------
                    Distance matrix (angstroms):
                    1          2          3          4          5
     1  C    0.000000
     2  H    1.105505   0.000000
     3  H    1.094612   1.766523   0.000000
     4  C    1.518096   2.196638   2.143183   0.000000
     5  O    2.557109   2.653812   2.771675   1.802735   0.000000
     6  H    3.287147   3.460227   3.602055   2.145089   0.973766
     7  O    2.477418   2.969560   3.297039   1.216646   2.480659
     8  N    1.457407   2.092515   2.097584   2.431986   3.909690
     9  H    2.029376   2.936032   2.365940   2.630026   4.258127
    10  H    2.017254   2.429912   2.925200   2.542301   4.108951
    11  H    2.839962   2.530993   3.159039   2.418867   0.981156
                    6          7          8          9         10
     6  H    0.000000
     7  O    2.391644   0.000000
     8  N    4.501706   2.955047   0.000000
     9  H    4.758691   3.127535   1.019871   0.000000
    10  H    4.547953   2.624841   1.020191   1.618542   0.000000
    11  H    1.558921   2.954750   4.195924   4.738186   4.323255
                   11
    11  H    0.000000
 Symmetry turned off by external request.
 Stoichiometry    C2H6NO2(2)
 Framework group  C1[X(C2H6NO2)]
 Deg. of freedom    27
 Full point group                 C1      NOp   1
 Rotational constants (GHZ):           8.7960303           3.4146615           2.5863352
 Standard basis: 6-31G(d) (6D, 7F)
    87 basis functions,   164 primitive gaussians,    87 cartesian basis functions
    21 alpha electrons       20 beta electrons
       nuclear repulsion energy       180.6221338020 Hartrees.
 NAtoms=   11 NActive=   11 NUniq=   11 SFac= 1.00D+00 NAtFMM=   60 NAOKFM=F Big=F
 Integral buffers will be    131072 words long.
 Raffenetti 2 integral format.
 Two-electron integral symmetry is turned off.
 One-electron integrals computed using PRISM.
 NBasis=    87 RedAO= T EigKep=  4.07D-03  NBF=    87
 NBsUse=    87 1.00D-06 EigRej= -1.00D+00 NBFU=    87
 Initial guess from the checkpoint file:  "glycine-acyl-rad_formation_direct.chk"
 B after Tr=    -0.000051    0.000212    0.000363
         Rot=    1.000000    0.000241   -0.000033    0.000036 Ang=   0.03 deg.
 Initial guess <Sx>= 0.0000 <Sy>= 0.0000 <Sz>= 0.5000 <S**2>= 0.7529 S= 0.5015
 ExpMin= 1.61D-01 ExpMax= 5.48D+03 ExpMxC= 8.25D+02 IAcc=3 IRadAn=         5 AccDes= 0.00D+00
 Harris functional with IExCor=  402 and IRadAn=       5 diagonalized for initial guess.
 HarFok:  IExCor=  402 AccDes= 0.00D+00 IRadAn=         5 IDoV= 1 UseB2=F ITyADJ=14
 ICtDFT=  3500011 ScaDFX=  1.000000  1.000000  1.000000  1.000000
 FoFCou: FMM=F IPFlag=           0 FMFlag=      100000 FMFlg1=           0
         NFxFlg=           0 DoJE=T BraDBF=F KetDBF=T FulRan=T
         wScrn=  0.000000 ICntrl=       500 IOpCl=  0 I1Cent=   200000004 NGrid=           0
         NMat0=    1 NMatS0=      1 NMatT0=    0 NMatD0=    1 NMtDS0=    0 NMtDT0=    0
 Symmetry not used in FoFCou.
 Keep R1 and R2 ints in memory in canonical form, NReq=18299015.
 Requested convergence on RMS density matrix=1.00D-08 within 128 cycles.
 Requested convergence on MAX density matrix=1.00D-06.
 Requested convergence on             energy=1.00D-06.
 No special actions if energy rises.
 Integral accuracy reduced to 1.0D-05 until final iterations.
 Initial convergence to 1.0D-05 achieved.  Increase integral accuracy.
 SCF Done:  E(UB3LYP) =  -284.904073751     A.U. after   13 cycles
            NFock= 13  Conv=0.70D-08     -V/T= 2.0082
 <Sx>= 0.0000 <Sy>= 0.0000 <Sz>= 0.5000 <S**2>= 0.7529 S= 0.5014
 <L.S>=  0.00000000000    
 Annihilation of the first spin contaminant:
 S**2 before annihilation     0.7529,   after     0.7500
 DoSCS=F DFT=T ScalE2(SS,OS)=  1.000000  1.000000
 Range of M.O.s used for correlation:     1    87
 NBasis=    87 NAE=    21 NBE=    20 NFC=     0 NFV=     0
 NROrb=     87 NOA=    21 NOB=    20 NVA=    66 NVB=    67
 Symmetrizing basis deriv contribution to polar:
 IMax=3 JMax=2 DiffMx= 0.00D+00
 G2DrvN: will do    12 centers at a time, making    1 passes.
 Calling FoFCou, ICntrl=  3107 FMM=F I1Cent=   0 AccDes= 0.00D+00.
 End of G2Drv F.D. properties file   721 does not exist.
 End of G2Drv F.D. properties file   722 does not exist.
 End of G2Drv F.D. properties file   788 does not exist.
          IDoAtm=11111111111
          Differentiating once with respect to nuclear coordinates.
 Keep R1 and R2 ints in memory in canonical form, NReq=18295886.
          There are    36 degrees of freedom in the 1st order CPHF.  IDoFFX=6 NUNeed=     0.
     30 vectors produced by pass  0 Test12= 7.57D-15 2.78D-09 XBig12= 2.74D-01 1.19D-01.
 AX will form    30 AO Fock derivatives at one time.
     30 vectors produced by pass  1 Test12= 7.57D-15 2.78D-09 XBig12= 2.46D-02 3.30D-02.
     30 vectors produced by pass  2 Test12= 7.57D-15 2.78D-09 XBig12= 6.43D-04 4.96D-03.
     30 vectors produced by pass  3 Test12= 7.57D-15 2.78D-09 XBig12= 4.00D-06 2.92D-04.
     30 vectors produced by pass  4 Test12= 7.57D-15 2.78D-09 XBig12= 2.38D-08 2.91D-05.
     30 vectors produced by pass  5 Test12= 7.57D-15 2.78D-09 XBig12= 1.39D-10 1.59D-06.
     18 vectors produced by pass  6 Test12= 7.57D-15 2.78D-09 XBig12= 4.93D-13 8.38D-08.
      1 vectors produced by pass  7 Test12= 7.57D-15 2.78D-09 XBig12= 1.03D-15 3.32D-09.
 InvSVY:  IOpt=1 It=  1 EMax= 1.78D-15
 Solved reduced A of dimension   199 with    30 vectors.
 End of Minotr F.D. properties file   721 does not exist.
 End of Minotr F.D. properties file   722 does not exist.
 End of Minotr F.D. properties file   788 does not exist.
 Calling FoFJK, ICntrl=    100127 FMM=F ISym2X=0 I1Cent= 0 IOpClX= 1 NMat=1 NMatS=1 NMatT=0.
 -------------------------------------------------------------------
 Center     Atomic                   Forces (Hartrees/Bohr)
 Number     Number              X              Y              Z
 -------------------------------------------------------------------
      1        6           0.003335986    0.002244337    0.002816934
      2        1          -0.000721696    0.001858819    0.000711015
      3        1           0.000027963   -0.000475017    0.001011143
      4        6           0.019912626    0.017496834   -0.021390667
      5        8          -0.031117825   -0.020730696    0.004147338
      6        1          -0.000612363   -0.000228900    0.000749116
      7        8           0.002832979    0.000154682    0.009772779
      8        7           0.005471296   -0.001305031    0.000875128
      9        1           0.000376060   -0.000267879   -0.000017143
     10        1           0.000647397   -0.000063458    0.000040703
     11        1          -0.000152424    0.001316309    0.001283654
 -------------------------------------------------------------------
 Cartesian Forces:  Max     0.031117825 RMS     0.009122594
 IRC-IRC-IRC-IRC-IRC-IRC-IRC-IRC-IRC-IRC-IRC-IRC-IRC-IRC-IRC-IRC-IRC-IRC
 Pt 13 Step number   1 out of a maximum of  20
 Modified Bulirsch-Stoer Extrapolation Cycles:
    EPS =    0.000010000000000
      PEZero:  N= 2 I= 1 D=  6.48D-04 Err=  1.44D-05
      PEZero:  N= 3 I= 2 D=  6.48D-04 Err=  9.60D-06
      PEZero:  N= 3 I= 1 D=  1.30D-03 Err=  1.35D-08
 Maximum DWI energy   std dev =  0.000000097 at pt    45
 Maximum DWI gradient std dev =  0.000502335 at pt    71
 CORRECTOR INTEGRATION CONVERGENCE:
   Recorrection delta-x convergence threshold:    0.010000
   Delta-x Convergence Met
 Point Number:  13          Path Number:   1
   CHANGE IN THE REACTION COORDINATE =    0.12449
   NET REACTION COORDINATE UP TO THIS POINT =    1.61688
  # OF POINTS ALONG THE PATH =  13
  # OF STEPS =   1

 Calculating another point on the path.
 IRC-IRC-IRC-IRC-IRC-IRC-IRC-IRC-IRC-IRC-IRC-IRC-IRC-IRC-IRC-IRC-IRC-IRC
                          Input orientation:                          
 ---------------------------------------------------------------------
 Center     Atomic      Atomic             Coordinates (Angstroms)
 Number     Number       Type             X           Y           Z
 ---------------------------------------------------------------------
      1          6           0        0.762227   -0.770688    0.041031
      2          1           0        0.571780   -1.245530    1.020369
      3          1           0        0.750337   -1.568407   -0.708123
      4          6           0       -0.284287    0.270105   -0.321347
      5          8           0       -1.802745   -0.701446   -0.039262
      6          1           0       -2.421007    0.044998   -0.129364
      7          8           0       -0.453163    1.385570    0.130885
      8          7           0        2.076799   -0.142502    0.072769
      9          1           0        2.283950    0.230093   -0.853754
     10          1           0        2.015401    0.675480    0.679302
     11          1           0       -1.944074   -1.053853    0.864037
 ---------------------------------------------------------------------
                    Distance matrix (angstroms):
                    1          2          3          4          5
     1  C    0.000000
     2  H    1.104921   0.000000
     3  H    1.094408   1.767432   0.000000
     4  C    1.519789   2.197772   2.144800   0.000000
     5  O    2.567163   2.656542   2.777990   1.824609   0.000000
     6  H    3.290495   3.456027   3.604921   2.157105   0.973419
     7  O    2.476832   2.960470   3.298231   1.215441   2.491177
     8  N    1.457300   2.092773   2.098213   2.429053   3.921203
     9  H    2.029246   2.936210   2.368075   2.623147   4.269923
    10  H    2.017235   2.427066   2.925810   2.540510   4.121954
    11  H    2.842813   2.527983   3.161693   2.431643   0.979853
                    6          7          8          9         10
     6  H    0.000000
     7  O    2.395261   0.000000
     8  N    4.506248   2.956195   0.000000
     9  H    4.763992   3.129924   1.019894   0.000000
    10  H    4.553368   2.626556   1.020170   1.618872   0.000000
    11  H    1.556207   2.951459   4.198104   4.740834   4.324599
                   11
    11  H    0.000000
 Symmetry turned off by external request.
 Stoichiometry    C2H6NO2(2)
 Framework group  C1[X(C2H6NO2)]
 Deg. of freedom    27
 Full point group                 C1      NOp   1
 Rotational constants (GHZ):           8.7629394           3.3985303           2.5764354
 Standard basis: 6-31G(d) (6D, 7F)
    87 basis functions,   164 primitive gaussians,    87 cartesian basis functions
    21 alpha electrons       20 beta electrons
       nuclear repulsion energy       180.3340343633 Hartrees.
 NAtoms=   11 NActive=   11 NUniq=   11 SFac= 1.00D+00 NAtFMM=   60 NAOKFM=F Big=F
 Integral buffers will be    131072 words long.
 Raffenetti 2 integral format.
 Two-electron integral symmetry is turned off.
 One-electron integrals computed using PRISM.
 NBasis=    87 RedAO= T EigKep=  4.06D-03  NBF=    87
 NBsUse=    87 1.00D-06 EigRej= -1.00D+00 NBFU=    87
 Initial guess from the checkpoint file:  "glycine-acyl-rad_formation_direct.chk"
 B after Tr=    -0.000037    0.000217    0.000362
         Rot=    1.000000    0.000246   -0.000028    0.000038 Ang=   0.03 deg.
 Initial guess <Sx>= 0.0000 <Sy>= 0.0000 <Sz>= 0.5000 <S**2>= 0.7529 S= 0.5014
 ExpMin= 1.61D-01 ExpMax= 5.48D+03 ExpMxC= 8.25D+02 IAcc=3 IRadAn=         5 AccDes= 0.00D+00
 Harris functional with IExCor=  402 and IRadAn=       5 diagonalized for initial guess.
 HarFok:  IExCor=  402 AccDes= 0.00D+00 IRadAn=         5 IDoV= 1 UseB2=F ITyADJ=14
 ICtDFT=  3500011 ScaDFX=  1.000000  1.000000  1.000000  1.000000
 FoFCou: FMM=F IPFlag=           0 FMFlag=      100000 FMFlg1=           0
         NFxFlg=           0 DoJE=T BraDBF=F KetDBF=T FulRan=T
         wScrn=  0.000000 ICntrl=       500 IOpCl=  0 I1Cent=   200000004 NGrid=           0
         NMat0=    1 NMatS0=      1 NMatT0=    0 NMatD0=    1 NMtDS0=    0 NMtDT0=    0
 Symmetry not used in FoFCou.
 Keep R1 and R2 ints in memory in canonical form, NReq=18299015.
 Requested convergence on RMS density matrix=1.00D-08 within 128 cycles.
 Requested convergence on MAX density matrix=1.00D-06.
 Requested convergence on             energy=1.00D-06.
 No special actions if energy rises.
 Integral accuracy reduced to 1.0D-05 until final iterations.
 Initial convergence to 1.0D-05 achieved.  Increase integral accuracy.
 SCF Done:  E(UB3LYP) =  -284.905825330     A.U. after   13 cycles
            NFock= 13  Conv=0.63D-08     -V/T= 2.0082
 <Sx>= 0.0000 <Sy>= 0.0000 <Sz>= 0.5000 <S**2>= 0.7528 S= 0.5014
 <L.S>=  0.00000000000    
 Annihilation of the first spin contaminant:
 S**2 before annihilation     0.7528,   after     0.7500
 DoSCS=F DFT=T ScalE2(SS,OS)=  1.000000  1.000000
 Range of M.O.s used for correlation:     1    87
 NBasis=    87 NAE=    21 NBE=    20 NFC=     0 NFV=     0
 NROrb=     87 NOA=    21 NOB=    20 NVA=    66 NVB=    67
 Symmetrizing basis deriv contribution to polar:
 IMax=3 JMax=2 DiffMx= 0.00D+00
 G2DrvN: will do    12 centers at a time, making    1 passes.
 Calling FoFCou, ICntrl=  3107 FMM=F I1Cent=   0 AccDes= 0.00D+00.
 End of G2Drv F.D. properties file   721 does not exist.
 End of G2Drv F.D. properties file   722 does not exist.
 End of G2Drv F.D. properties file   788 does not exist.
          IDoAtm=11111111111
          Differentiating once with respect to nuclear coordinates.
 Keep R1 and R2 ints in memory in canonical form, NReq=18295886.
          There are    36 degrees of freedom in the 1st order CPHF.  IDoFFX=6 NUNeed=     0.
     30 vectors produced by pass  0 Test12= 7.57D-15 2.78D-09 XBig12= 2.69D-01 1.18D-01.
 AX will form    30 AO Fock derivatives at one time.
     30 vectors produced by pass  1 Test12= 7.57D-15 2.78D-09 XBig12= 2.39D-02 3.25D-02.
     30 vectors produced by pass  2 Test12= 7.57D-15 2.78D-09 XBig12= 6.50D-04 4.97D-03.
     30 vectors produced by pass  3 Test12= 7.57D-15 2.78D-09 XBig12= 3.99D-06 3.01D-04.
     30 vectors produced by pass  4 Test12= 7.57D-15 2.78D-09 XBig12= 2.49D-08 3.00D-05.
     30 vectors produced by pass  5 Test12= 7.57D-15 2.78D-09 XBig12= 1.40D-10 1.56D-06.
     19 vectors produced by pass  6 Test12= 7.57D-15 2.78D-09 XBig12= 4.93D-13 8.10D-08.
      2 vectors produced by pass  7 Test12= 7.57D-15 2.78D-09 XBig12= 1.02D-15 3.47D-09.
 InvSVY:  IOpt=1 It=  1 EMax= 2.00D-15
 Solved reduced A of dimension   201 with    30 vectors.
 End of Minotr F.D. properties file   721 does not exist.
 End of Minotr F.D. properties file   722 does not exist.
 End of Minotr F.D. properties file   788 does not exist.
 Calling FoFJK, ICntrl=    100127 FMM=F ISym2X=0 I1Cent= 0 IOpClX= 1 NMat=1 NMatS=1 NMatT=0.
 -------------------------------------------------------------------
 Center     Atomic                   Forces (Hartrees/Bohr)
 Number     Number              X              Y              Z
 -------------------------------------------------------------------
      1        6           0.003189188    0.002878652    0.002340581
      2        1          -0.000747054    0.001905739    0.000659855
      3        1           0.000022865   -0.000441533    0.000996812
      4        6           0.018514234    0.016624269   -0.019867761
      5        8          -0.030328959   -0.020256384    0.003887285
      6        1          -0.000593616   -0.000239418    0.000663758
      7        8           0.003195771    0.000078350    0.009151155
      8        7           0.005708272   -0.001416315    0.000910745
      9        1           0.000492236   -0.000305757   -0.000002123
     10        1           0.000717706   -0.000073947    0.000048599
     11        1          -0.000170643    0.001246344    0.001211093
 -------------------------------------------------------------------
 Cartesian Forces:  Max     0.030328959 RMS     0.008743898
 IRC-IRC-IRC-IRC-IRC-IRC-IRC-IRC-IRC-IRC-IRC-IRC-IRC-IRC-IRC-IRC-IRC-IRC
 Pt 14 Step number   1 out of a maximum of  20
 Modified Bulirsch-Stoer Extrapolation Cycles:
    EPS =    0.000010000000000
      PEZero:  N= 2 I= 1 D=  6.48D-04 Err=  1.41D-05
      PEZero:  N= 3 I= 2 D=  6.48D-04 Err=  9.39D-06
      PEZero:  N= 3 I= 1 D=  1.30D-03 Err=  1.24D-08
 Maximum DWI energy   std dev =  0.000000075 at pt    45
 Maximum DWI gradient std dev =  0.000568136 at pt    17
 CORRECTOR INTEGRATION CONVERGENCE:
   Recorrection delta-x convergence threshold:    0.010000
   Delta-x Convergence Met
 Point Number:  14          Path Number:   1
   CHANGE IN THE REACTION COORDINATE =    0.12449
   NET REACTION COORDINATE UP TO THIS POINT =    1.74137
  # OF POINTS ALONG THE PATH =  14
  # OF STEPS =   1

 Calculating another point on the path.
 IRC-IRC-IRC-IRC-IRC-IRC-IRC-IRC-IRC-IRC-IRC-IRC-IRC-IRC-IRC-IRC-IRC-IRC
                          Input orientation:                          
 ---------------------------------------------------------------------
 Center     Atomic      Atomic             Coordinates (Angstroms)
 Number     Number       Type             X           Y           Z
 ---------------------------------------------------------------------
      1          6           0        0.763498   -0.769395    0.041896
      2          1           0        0.568128   -1.236242    1.023487
      3          1           0        0.750430   -1.570465   -0.703356
      4          6           0       -0.277011    0.276697   -0.329154
      5          8           0       -1.811891   -0.707565   -0.038115
      6          1           0       -2.423882    0.043843   -0.126347
      7          8           0       -0.452140    1.385594    0.133595
      8          7           0        2.078829   -0.143016    0.073093
      9          1           0        2.286595    0.228522   -0.853733
     10          1           0        2.019033    0.675105    0.679550
     11          1           0       -1.944973   -1.047993    0.869812
 ---------------------------------------------------------------------
                    Distance matrix (angstroms):
                    1          2          3          4          5
     1  C    0.000000
     2  H    1.104372   0.000000
     3  H    1.094205   1.768312   0.000000
     4  C    1.521396   2.198382   2.146549   0.000000
     5  O    2.577373   2.659133   2.784355   1.846438   0.000000
     6  H    3.293789   3.451501   3.607657   2.168964   0.973104
     7  O    2.475916   2.950742   3.299234   1.214273   2.501944
     8  N    1.457196   2.092990   2.098839   2.426509   3.933038
     9  H    2.029240   2.936430   2.370394   2.617171   4.282415
    10  H    2.017313   2.424183   2.926494   2.539297   4.135553
    11  H    2.845852   2.524823   3.164338   2.444262   0.978740
                    6          7          8          9         10
     6  H    0.000000
     7  O    2.399089   0.000000
     8  N    4.510997   2.957383   0.000000
     9  H    4.769883   3.132779   1.019909   0.000000
    10  H    4.559326   2.628604   1.020141   1.619255   0.000000
    11  H    1.553638   2.948374   4.200563   4.744077   4.326501
                   11
    11  H    0.000000
 Symmetry turned off by external request.
 Stoichiometry    C2H6NO2(2)
 Framework group  C1[X(C2H6NO2)]
 Deg. of freedom    27
 Full point group                 C1      NOp   1
 Rotational constants (GHZ):           8.7308702           3.3819237           2.5662967
 Standard basis: 6-31G(d) (6D, 7F)
    87 basis functions,   164 primitive gaussians,    87 cartesian basis functions
    21 alpha electrons       20 beta electrons
       nuclear repulsion energy       180.0466383419 Hartrees.
 NAtoms=   11 NActive=   11 NUniq=   11 SFac= 1.00D+00 NAtFMM=   60 NAOKFM=F Big=F
 Integral buffers will be    131072 words long.
 Raffenetti 2 integral format.
 Two-electron integral symmetry is turned off.
 One-electron integrals computed using PRISM.
 NBasis=    87 RedAO= T EigKep=  4.04D-03  NBF=    87
 NBsUse=    87 1.00D-06 EigRej= -1.00D+00 NBFU=    87
 Initial guess from the checkpoint file:  "glycine-acyl-rad_formation_direct.chk"
 B after Tr=    -0.000021    0.000220    0.000356
         Rot=    1.000000    0.000249   -0.000023    0.000039 Ang=   0.03 deg.
 Initial guess <Sx>= 0.0000 <Sy>= 0.0000 <Sz>= 0.5000 <S**2>= 0.7528 S= 0.5014
 ExpMin= 1.61D-01 ExpMax= 5.48D+03 ExpMxC= 8.25D+02 IAcc=3 IRadAn=         5 AccDes= 0.00D+00
 Harris functional with IExCor=  402 and IRadAn=       5 diagonalized for initial guess.
 HarFok:  IExCor=  402 AccDes= 0.00D+00 IRadAn=         5 IDoV= 1 UseB2=F ITyADJ=14
 ICtDFT=  3500011 ScaDFX=  1.000000  1.000000  1.000000  1.000000
 FoFCou: FMM=F IPFlag=           0 FMFlag=      100000 FMFlg1=           0
         NFxFlg=           0 DoJE=T BraDBF=F KetDBF=T FulRan=T
         wScrn=  0.000000 ICntrl=       500 IOpCl=  0 I1Cent=   200000004 NGrid=           0
         NMat0=    1 NMatS0=      1 NMatT0=    0 NMatD0=    1 NMtDS0=    0 NMtDT0=    0
 Symmetry not used in FoFCou.
 Keep R1 and R2 ints in memory in canonical form, NReq=18299015.
 Requested convergence on RMS density matrix=1.00D-08 within 128 cycles.
 Requested convergence on MAX density matrix=1.00D-06.
 Requested convergence on             energy=1.00D-06.
 No special actions if energy rises.
 Integral accuracy reduced to 1.0D-05 until final iterations.
 Initial convergence to 1.0D-05 achieved.  Increase integral accuracy.
 SCF Done:  E(UB3LYP) =  -284.907501621     A.U. after   13 cycles
            NFock= 13  Conv=0.60D-08     -V/T= 2.0083
 <Sx>= 0.0000 <Sy>= 0.0000 <Sz>= 0.5000 <S**2>= 0.7528 S= 0.5014
 <L.S>=  0.00000000000    
 Annihilation of the first spin contaminant:
 S**2 before annihilation     0.7528,   after     0.7500
 DoSCS=F DFT=T ScalE2(SS,OS)=  1.000000  1.000000
 Range of M.O.s used for correlation:     1    87
 NBasis=    87 NAE=    21 NBE=    20 NFC=     0 NFV=     0
 NROrb=     87 NOA=    21 NOB=    20 NVA=    66 NVB=    67
 Symmetrizing basis deriv contribution to polar:
 IMax=3 JMax=2 DiffMx= 0.00D+00
 G2DrvN: will do    12 centers at a time, making    1 passes.
 Calling FoFCou, ICntrl=  3107 FMM=F I1Cent=   0 AccDes= 0.00D+00.
 End of G2Drv F.D. properties file   721 does not exist.
 End of G2Drv F.D. properties file   722 does not exist.
 End of G2Drv F.D. properties file   788 does not exist.
          IDoAtm=11111111111
          Differentiating once with respect to nuclear coordinates.
 Keep R1 and R2 ints in memory in canonical form, NReq=18295886.
          There are    36 degrees of freedom in the 1st order CPHF.  IDoFFX=6 NUNeed=     0.
     30 vectors produced by pass  0 Test12= 7.57D-15 2.78D-09 XBig12= 2.65D-01 1.19D-01.
 AX will form    30 AO Fock derivatives at one time.
     30 vectors produced by pass  1 Test12= 7.57D-15 2.78D-09 XBig12= 2.33D-02 3.20D-02.
     30 vectors produced by pass  2 Test12= 7.57D-15 2.78D-09 XBig12= 6.55D-04 4.96D-03.
     30 vectors produced by pass  3 Test12= 7.57D-15 2.78D-09 XBig12= 4.00D-06 3.12D-04.
     30 vectors produced by pass  4 Test12= 7.57D-15 2.78D-09 XBig12= 2.60D-08 3.07D-05.
     30 vectors produced by pass  5 Test12= 7.57D-15 2.78D-09 XBig12= 1.40D-10 1.57D-06.
     18 vectors produced by pass  6 Test12= 7.57D-15 2.78D-09 XBig12= 4.85D-13 8.27D-08.
      2 vectors produced by pass  7 Test12= 7.57D-15 2.78D-09 XBig12= 1.00D-15 3.53D-09.
 InvSVY:  IOpt=1 It=  1 EMax= 1.33D-15
 Solved reduced A of dimension   200 with    30 vectors.
 End of Minotr F.D. properties file   721 does not exist.
 End of Minotr F.D. properties file   722 does not exist.
 End of Minotr F.D. properties file   788 does not exist.
 Calling FoFJK, ICntrl=    100127 FMM=F ISym2X=0 I1Cent= 0 IOpClX= 1 NMat=1 NMatS=1 NMatT=0.
 -------------------------------------------------------------------
 Center     Atomic                   Forces (Hartrees/Bohr)
 Number     Number              X              Y              Z
 -------------------------------------------------------------------
      1        6           0.003036475    0.003430591    0.001917803
      2        1          -0.000752325    0.001924824    0.000605563
      3        1           0.000016560   -0.000400829    0.000972297
      4        6           0.017191504    0.015752221   -0.018417187
      5        8          -0.029479356   -0.019728385    0.003661450
      6        1          -0.000573787   -0.000250256    0.000573056
      7        8           0.003475027    0.000042414    0.008548478
      8        7           0.005902582   -0.001523668    0.000943106
      9        1           0.000594047   -0.000341503    0.000010994
     10        1           0.000775968   -0.000081423    0.000051849
     11        1          -0.000186695    0.001176015    0.001132591
 -------------------------------------------------------------------
 Cartesian Forces:  Max     0.029479356 RMS     0.008371379
 IRC-IRC-IRC-IRC-IRC-IRC-IRC-IRC-IRC-IRC-IRC-IRC-IRC-IRC-IRC-IRC-IRC-IRC
 Pt 15 Step number   1 out of a maximum of  20
 Modified Bulirsch-Stoer Extrapolation Cycles:
    EPS =    0.000010000000000
      PEZero:  N= 2 I= 1 D=  6.48D-04 Err=  1.36D-05
      PEZero:  N= 3 I= 2 D=  6.48D-04 Err=  9.06D-06
      PEZero:  N= 3 I= 1 D=  1.30D-03 Err=  1.19D-08
 Maximum DWI energy   std dev =  0.000000057 at pt    45
 Maximum DWI gradient std dev =  0.000675671 at pt    17
 CORRECTOR INTEGRATION CONVERGENCE:
   Recorrection delta-x convergence threshold:    0.010000
   Delta-x Convergence Met
 Point Number:  15          Path Number:   1
   CHANGE IN THE REACTION COORDINATE =    0.12449
   NET REACTION COORDINATE UP TO THIS POINT =    1.86586
  # OF POINTS ALONG THE PATH =  15
  # OF STEPS =   1

 Calculating another point on the path.
 IRC-IRC-IRC-IRC-IRC-IRC-IRC-IRC-IRC-IRC-IRC-IRC-IRC-IRC-IRC-IRC-IRC-IRC
                          Input orientation:                          
 ---------------------------------------------------------------------
 Center     Atomic      Atomic             Coordinates (Angstroms)
 Number     Number       Type             X           Y           Z
 ---------------------------------------------------------------------
      1          6           0        0.764762   -0.767825    0.042631
      2          1           0        0.564319   -1.226492    1.026473
      3          1           0        0.750494   -1.572400   -0.698518
      4          6           0       -0.269948    0.283226   -0.336718
      5          8           0       -1.821178   -0.713789   -0.036984
      6          1           0       -2.426789    0.042582   -0.123658
      7          8           0       -0.450994    1.385612    0.136239
      8          7           0        2.081017   -0.143592    0.073443
      9          1           0        2.289843    0.226702   -0.853652
     10          1           0        2.023098    0.674682    0.679817
     11          1           0       -1.945999   -1.042231    0.875487
 ---------------------------------------------------------------------
                    Distance matrix (angstroms):
                    1          2          3          4          5
     1  C    0.000000
     2  H    1.103856   0.000000
     3  H    1.094004   1.769155   0.000000
     4  C    1.522904   2.198531   2.148382   0.000000
     5  O    2.587729   2.661654   2.790759   1.868206   0.000000
     6  H    3.297030   3.446749   3.610230   2.180658   0.972818
     7  O    2.474695   2.940488   3.300035   1.213146   2.512946
     8  N    1.457101   2.093158   2.099454   2.424343   3.945180
     9  H    2.029355   2.936678   2.372853   2.612077   4.295575
    10  H    2.017484   2.421295   2.927235   2.538630   4.149713
    11  H    2.849065   2.521596   3.166961   2.456710   0.977782
                    6          7          8          9         10
     6  H    0.000000
     7  O    2.403132   0.000000
     8  N    4.515952   2.958630   0.000000
     9  H    4.776339   3.136104   1.019918   0.000000
    10  H    4.565810   2.630975   1.020106   1.619681   0.000000
    11  H    1.551216   2.945497   4.203294   4.747891   4.328950
                   11
    11  H    0.000000
 Symmetry turned off by external request.
 Stoichiometry    C2H6NO2(2)
 Framework group  C1[X(C2H6NO2)]
 Deg. of freedom    27
 Full point group                 C1      NOp   1
 Rotational constants (GHZ):           8.6997762           3.3648744           2.5559269
 Standard basis: 6-31G(d) (6D, 7F)
    87 basis functions,   164 primitive gaussians,    87 cartesian basis functions
    21 alpha electrons       20 beta electrons
       nuclear repulsion energy       179.7600837116 Hartrees.
 NAtoms=   11 NActive=   11 NUniq=   11 SFac= 1.00D+00 NAtFMM=   60 NAOKFM=F Big=F
 Integral buffers will be    131072 words long.
 Raffenetti 2 integral format.
 Two-electron integral symmetry is turned off.
 One-electron integrals computed using PRISM.
 NBasis=    87 RedAO= T EigKep=  4.03D-03  NBF=    87
 NBsUse=    87 1.00D-06 EigRej= -1.00D+00 NBFU=    87
 Initial guess from the checkpoint file:  "glycine-acyl-rad_formation_direct.chk"
 B after Tr=    -0.000005    0.000222    0.000346
         Rot=    1.000000    0.000251   -0.000017    0.000041 Ang=   0.03 deg.
 Initial guess <Sx>= 0.0000 <Sy>= 0.0000 <Sz>= 0.5000 <S**2>= 0.7528 S= 0.5014
 ExpMin= 1.61D-01 ExpMax= 5.48D+03 ExpMxC= 8.25D+02 IAcc=3 IRadAn=         5 AccDes= 0.00D+00
 Harris functional with IExCor=  402 and IRadAn=       5 diagonalized for initial guess.
 HarFok:  IExCor=  402 AccDes= 0.00D+00 IRadAn=         5 IDoV= 1 UseB2=F ITyADJ=14
 ICtDFT=  3500011 ScaDFX=  1.000000  1.000000  1.000000  1.000000
 FoFCou: FMM=F IPFlag=           0 FMFlag=      100000 FMFlg1=           0
         NFxFlg=           0 DoJE=T BraDBF=F KetDBF=T FulRan=T
         wScrn=  0.000000 ICntrl=       500 IOpCl=  0 I1Cent=   200000004 NGrid=           0
         NMat0=    1 NMatS0=      1 NMatT0=    0 NMatD0=    1 NMtDS0=    0 NMtDT0=    0
 Symmetry not used in FoFCou.
 Keep R1 and R2 ints in memory in canonical form, NReq=18299015.
 Requested convergence on RMS density matrix=1.00D-08 within 128 cycles.
 Requested convergence on MAX density matrix=1.00D-06.
 Requested convergence on             energy=1.00D-06.
 No special actions if energy rises.
 Integral accuracy reduced to 1.0D-05 until final iterations.
 Initial convergence to 1.0D-05 achieved.  Increase integral accuracy.
 SCF Done:  E(UB3LYP) =  -284.909104002     A.U. after   13 cycles
            NFock= 13  Conv=0.62D-08     -V/T= 2.0083
 <Sx>= 0.0000 <Sy>= 0.0000 <Sz>= 0.5000 <S**2>= 0.7527 S= 0.5014
 <L.S>=  0.00000000000    
 Annihilation of the first spin contaminant:
 S**2 before annihilation     0.7527,   after     0.7500
 DoSCS=F DFT=T ScalE2(SS,OS)=  1.000000  1.000000
 Range of M.O.s used for correlation:     1    87
 NBasis=    87 NAE=    21 NBE=    20 NFC=     0 NFV=     0
 NROrb=     87 NOA=    21 NOB=    20 NVA=    66 NVB=    67
 Symmetrizing basis deriv contribution to polar:
 IMax=3 JMax=2 DiffMx= 0.00D+00
 G2DrvN: will do    12 centers at a time, making    1 passes.
 Calling FoFCou, ICntrl=  3107 FMM=F I1Cent=   0 AccDes= 0.00D+00.
 End of G2Drv F.D. properties file   721 does not exist.
 End of G2Drv F.D. properties file   722 does not exist.
 End of G2Drv F.D. properties file   788 does not exist.
          IDoAtm=11111111111
          Differentiating once with respect to nuclear coordinates.
 Keep R1 and R2 ints in memory in canonical form, NReq=18295886.
          There are    36 degrees of freedom in the 1st order CPHF.  IDoFFX=6 NUNeed=     0.
     30 vectors produced by pass  0 Test12= 7.57D-15 2.78D-09 XBig12= 2.60D-01 1.22D-01.
 AX will form    30 AO Fock derivatives at one time.
     30 vectors produced by pass  1 Test12= 7.57D-15 2.78D-09 XBig12= 2.28D-02 3.28D-02.
     30 vectors produced by pass  2 Test12= 7.57D-15 2.78D-09 XBig12= 6.58D-04 4.98D-03.
     30 vectors produced by pass  3 Test12= 7.57D-15 2.78D-09 XBig12= 4.02D-06 3.21D-04.
     30 vectors produced by pass  4 Test12= 7.57D-15 2.78D-09 XBig12= 2.70D-08 3.10D-05.
     30 vectors produced by pass  5 Test12= 7.57D-15 2.78D-09 XBig12= 1.40D-10 1.61D-06.
     18 vectors produced by pass  6 Test12= 7.57D-15 2.78D-09 XBig12= 4.69D-13 8.18D-08.
      2 vectors produced by pass  7 Test12= 7.57D-15 2.78D-09 XBig12= 9.84D-16 3.53D-09.
 InvSVY:  IOpt=1 It=  1 EMax= 1.67D-15
 Solved reduced A of dimension   200 with    30 vectors.
 End of Minotr F.D. properties file   721 does not exist.
 End of Minotr F.D. properties file   722 does not exist.
 End of Minotr F.D. properties file   788 does not exist.
 Calling FoFJK, ICntrl=    100127 FMM=F ISym2X=0 I1Cent= 0 IOpClX= 1 NMat=1 NMatS=1 NMatT=0.
 -------------------------------------------------------------------
 Center     Atomic                   Forces (Hartrees/Bohr)
 Number     Number              X              Y              Z
 -------------------------------------------------------------------
      1        6           0.002887841    0.003897757    0.001544802
      2        1          -0.000742565    0.001919909    0.000549660
      3        1           0.000009481   -0.000355185    0.000939160
      4        6           0.015944121    0.014894849   -0.017041045
      5        8          -0.028577628   -0.019156132    0.003464025
      6        1          -0.000553820   -0.000261400    0.000480490
      7        8           0.003676276    0.000040661    0.007966720
      8        7           0.006055064   -0.001625303    0.000971652
      9        1           0.000681383   -0.000375207    0.000022180
     10        1           0.000822610   -0.000086252    0.000051053
     11        1          -0.000202763    0.001106303    0.001051301
 -------------------------------------------------------------------
 Cartesian Forces:  Max     0.028577628 RMS     0.008005824
 IRC-IRC-IRC-IRC-IRC-IRC-IRC-IRC-IRC-IRC-IRC-IRC-IRC-IRC-IRC-IRC-IRC-IRC
 Pt 16 Step number   1 out of a maximum of  20
 Modified Bulirsch-Stoer Extrapolation Cycles:
    EPS =    0.000010000000000
      PEZero:  N= 2 I= 1 D=  6.48D-04 Err=  1.30D-05
      PEZero:  N= 3 I= 2 D=  6.48D-04 Err=  8.64D-06
      PEZero:  N= 3 I= 1 D=  1.30D-03 Err=  1.15D-08
 Maximum DWI energy   std dev =  0.000000042 at pt    45
 Maximum DWI gradient std dev =  0.000788829 at pt    25
 CORRECTOR INTEGRATION CONVERGENCE:
   Recorrection delta-x convergence threshold:    0.010000
   Delta-x Convergence Met
 Point Number:  16          Path Number:   1
   CHANGE IN THE REACTION COORDINATE =    0.12449
   NET REACTION COORDINATE UP TO THIS POINT =    1.99035
  # OF POINTS ALONG THE PATH =  16
  # OF STEPS =   1

 Calculating another point on the path.
 IRC-IRC-IRC-IRC-IRC-IRC-IRC-IRC-IRC-IRC-IRC-IRC-IRC-IRC-IRC-IRC-IRC-IRC
                          Input orientation:                          
 ---------------------------------------------------------------------
 Center     Atomic      Atomic             Coordinates (Angstroms)
 Number     Number       Type             X           Y           Z
 ---------------------------------------------------------------------
      1          6           0        0.766022   -0.765991    0.043244
      2          1           0        0.560411   -1.216365    1.029306
      3          1           0        0.750523   -1.574176   -0.693648
      4          6           0       -0.263090    0.289685   -0.344042
      5          8           0       -1.830594   -0.720109   -0.035865
      6          1           0       -2.429730    0.041206   -0.121334
      7          8           0       -0.449738    1.385636    0.138818
      8          7           0        2.083358   -0.144234    0.073820
      9          1           0        2.293673    0.224624   -0.853514
     10          1           0        2.027575    0.674221    0.680083
     11          1           0       -1.947164   -1.036575    0.881032
 ---------------------------------------------------------------------
                    Distance matrix (angstroms):
                    1          2          3          4          5
     1  C    0.000000
     2  H    1.103372   0.000000
     3  H    1.093807   1.769956   0.000000
     4  C    1.524308   2.198278   2.150259   0.000000
     5  O    2.598226   2.664163   2.797190   1.889901   0.000000
     6  H    3.300224   3.441860   3.612618   2.192183   0.972558
     7  O    2.473197   2.929809   3.300623   1.212064   2.524171
     8  N    1.457015   2.093272   2.100047   2.422543   3.957611
     9  H    2.029583   2.936946   2.375405   2.607841   4.309367
    10  H    2.017744   2.418437   2.928018   2.538473   4.164397
    11  H    2.852452   2.518381   3.169565   2.468982   0.976954
                    6          7          8          9         10
     6  H    0.000000
     7  O    2.407393   0.000000
     8  N    4.521110   2.959950   0.000000
     9  H    4.783332   3.139900   1.019920   0.000000
    10  H    4.572805   2.633659   1.020066   1.620144   0.000000
    11  H    1.548941   2.942834   4.206301   4.752259   4.331945
                   11
    11  H    0.000000
 Symmetry turned off by external request.
 Stoichiometry    C2H6NO2(2)
 Framework group  C1[X(C2H6NO2)]
 Deg. of freedom    27
 Full point group                 C1      NOp   1
 Rotational constants (GHZ):           8.6695941           3.3474137           2.5453323
 Standard basis: 6-31G(d) (6D, 7F)
    87 basis functions,   164 primitive gaussians,    87 cartesian basis functions
    21 alpha electrons       20 beta electrons
       nuclear repulsion energy       179.4744180899 Hartrees.
 NAtoms=   11 NActive=   11 NUniq=   11 SFac= 1.00D+00 NAtFMM=   60 NAOKFM=F Big=F
 Integral buffers will be    131072 words long.
 Raffenetti 2 integral format.
 Two-electron integral symmetry is turned off.
 One-electron integrals computed using PRISM.
 NBasis=    87 RedAO= T EigKep=  4.03D-03  NBF=    87
 NBsUse=    87 1.00D-06 EigRej= -1.00D+00 NBFU=    87
 Initial guess from the checkpoint file:  "glycine-acyl-rad_formation_direct.chk"
 B after Tr=     0.000011    0.000222    0.000333
         Rot=    1.000000    0.000252   -0.000012    0.000042 Ang=   0.03 deg.
 Initial guess <Sx>= 0.0000 <Sy>= 0.0000 <Sz>= 0.5000 <S**2>= 0.7528 S= 0.5014
 ExpMin= 1.61D-01 ExpMax= 5.48D+03 ExpMxC= 8.25D+02 IAcc=3 IRadAn=         5 AccDes= 0.00D+00
 Harris functional with IExCor=  402 and IRadAn=       5 diagonalized for initial guess.
 HarFok:  IExCor=  402 AccDes= 0.00D+00 IRadAn=         5 IDoV= 1 UseB2=F ITyADJ=14
 ICtDFT=  3500011 ScaDFX=  1.000000  1.000000  1.000000  1.000000
 FoFCou: FMM=F IPFlag=           0 FMFlag=      100000 FMFlg1=           0
         NFxFlg=           0 DoJE=T BraDBF=F KetDBF=T FulRan=T
         wScrn=  0.000000 ICntrl=       500 IOpCl=  0 I1Cent=   200000004 NGrid=           0
         NMat0=    1 NMatS0=      1 NMatT0=    0 NMatD0=    1 NMtDS0=    0 NMtDT0=    0
 Symmetry not used in FoFCou.
 Keep R1 and R2 ints in memory in canonical form, NReq=18299015.
 Requested convergence on RMS density matrix=1.00D-08 within 128 cycles.
 Requested convergence on MAX density matrix=1.00D-06.
 Requested convergence on             energy=1.00D-06.
 No special actions if energy rises.
 Integral accuracy reduced to 1.0D-05 until final iterations.
 Initial convergence to 1.0D-05 achieved.  Increase integral accuracy.
 SCF Done:  E(UB3LYP) =  -284.910634029     A.U. after   13 cycles
            NFock= 13  Conv=0.69D-08     -V/T= 2.0083
 <Sx>= 0.0000 <Sy>= 0.0000 <Sz>= 0.5000 <S**2>= 0.7527 S= 0.5014
 <L.S>=  0.00000000000    
 Annihilation of the first spin contaminant:
 S**2 before annihilation     0.7527,   after     0.7500
 DoSCS=F DFT=T ScalE2(SS,OS)=  1.000000  1.000000
 Range of M.O.s used for correlation:     1    87
 NBasis=    87 NAE=    21 NBE=    20 NFC=     0 NFV=     0
 NROrb=     87 NOA=    21 NOB=    20 NVA=    66 NVB=    67
 Symmetrizing basis deriv contribution to polar:
 IMax=3 JMax=2 DiffMx= 0.00D+00
 G2DrvN: will do    12 centers at a time, making    1 passes.
 Calling FoFCou, ICntrl=  3107 FMM=F I1Cent=   0 AccDes= 0.00D+00.
 End of G2Drv F.D. properties file   721 does not exist.
 End of G2Drv F.D. properties file   722 does not exist.
 End of G2Drv F.D. properties file   788 does not exist.
          IDoAtm=11111111111
          Differentiating once with respect to nuclear coordinates.
 Keep R1 and R2 ints in memory in canonical form, NReq=18295886.
          There are    36 degrees of freedom in the 1st order CPHF.  IDoFFX=6 NUNeed=     0.
     30 vectors produced by pass  0 Test12= 7.57D-15 2.78D-09 XBig12= 2.57D-01 1.26D-01.
 AX will form    30 AO Fock derivatives at one time.
     30 vectors produced by pass  1 Test12= 7.57D-15 2.78D-09 XBig12= 2.24D-02 3.37D-02.
     30 vectors produced by pass  2 Test12= 7.57D-15 2.78D-09 XBig12= 6.58D-04 5.00D-03.
     30 vectors produced by pass  3 Test12= 7.57D-15 2.78D-09 XBig12= 4.04D-06 3.29D-04.
     30 vectors produced by pass  4 Test12= 7.57D-15 2.78D-09 XBig12= 2.79D-08 3.11D-05.
     30 vectors produced by pass  5 Test12= 7.57D-15 2.78D-09 XBig12= 1.39D-10 1.65D-06.
     18 vectors produced by pass  6 Test12= 7.57D-15 2.78D-09 XBig12= 4.50D-13 7.78D-08.
      1 vectors produced by pass  7 Test12= 7.57D-15 2.78D-09 XBig12= 9.59D-16 3.68D-09.
 InvSVY:  IOpt=1 It=  1 EMax= 8.88D-16
 Solved reduced A of dimension   199 with    30 vectors.
 End of Minotr F.D. properties file   721 does not exist.
 End of Minotr F.D. properties file   722 does not exist.
 End of Minotr F.D. properties file   788 does not exist.
 Calling FoFJK, ICntrl=    100127 FMM=F ISym2X=0 I1Cent= 0 IOpClX= 1 NMat=1 NMatS=1 NMatT=0.
 -------------------------------------------------------------------
 Center     Atomic                   Forces (Hartrees/Bohr)
 Number     Number              X              Y              Z
 -------------------------------------------------------------------
      1        6           0.002749581    0.004280610    0.001217221
      2        1          -0.000721698    0.001894538    0.000493437
      3        1           0.000002152   -0.000306643    0.000898923
      4        6           0.014771349    0.014061781   -0.015739420
      5        8          -0.027632688   -0.018548335    0.003290222
      6        1          -0.000534220   -0.000272685    0.000388553
      7        8           0.003805723    0.000068367    0.007407236
      8        7           0.006167170   -0.001719873    0.000995983
      9        1           0.000754521   -0.000406867    0.000031497
     10        1           0.000858215   -0.000088782    0.000046799
     11        1          -0.000220103    0.001037887    0.000969550
 -------------------------------------------------------------------
 Cartesian Forces:  Max     0.027632688 RMS     0.007647750
 IRC-IRC-IRC-IRC-IRC-IRC-IRC-IRC-IRC-IRC-IRC-IRC-IRC-IRC-IRC-IRC-IRC-IRC
 Pt 17 Step number   1 out of a maximum of  20
 Modified Bulirsch-Stoer Extrapolation Cycles:
    EPS =    0.000010000000000
      PEZero:  N= 2 I= 1 D=  6.48D-04 Err=  1.22D-05
      PEZero:  N= 3 I= 2 D=  6.48D-04 Err=  8.14D-06
      PEZero:  N= 3 I= 1 D=  1.30D-03 Err=  1.11D-08
 Maximum DWI energy   std dev =  0.000000030 at pt    45
 Maximum DWI gradient std dev =  0.000898069 at pt    25
 CORRECTOR INTEGRATION CONVERGENCE:
   Recorrection delta-x convergence threshold:    0.010000
   Delta-x Convergence Met
 Point Number:  17          Path Number:   1
   CHANGE IN THE REACTION COORDINATE =    0.12449
   NET REACTION COORDINATE UP TO THIS POINT =    2.11485
  # OF POINTS ALONG THE PATH =  17
  # OF STEPS =   1

 Calculating another point on the path.
 IRC-IRC-IRC-IRC-IRC-IRC-IRC-IRC-IRC-IRC-IRC-IRC-IRC-IRC-IRC-IRC-IRC-IRC
                          Input orientation:                          
 ---------------------------------------------------------------------
 Center     Atomic      Atomic             Coordinates (Angstroms)
 Number     Number       Type             X           Y           Z
 ---------------------------------------------------------------------
      1          6           0        0.767281   -0.763908    0.043743
      2          1           0        0.556453   -1.205939    1.031967
      3          1           0        0.750513   -1.575766   -0.688785
      4          6           0       -0.256433    0.296075   -0.351128
      5          8           0       -1.840127   -0.726517   -0.034750
      6          1           0       -2.432707    0.039702   -0.119404
      7          8           0       -0.448388    1.385675    0.141329
      8          7           0        2.085851   -0.144942    0.074224
      9          1           0        2.298058    0.222275   -0.853325
     10          1           0        2.032438    0.673730    0.680331
     11          1           0       -1.948488   -1.031028    0.886424
 ---------------------------------------------------------------------
                    Distance matrix (angstroms):
                    1          2          3          4          5
     1  C    0.000000
     2  H    1.102918   0.000000
     3  H    1.093614   1.770712   0.000000
     4  C    1.525607   2.197676   2.152148   0.000000
     5  O    2.608858   2.666707   2.803641   1.911511   0.000000
     6  H    3.303382   3.436910   3.614805   2.203541   0.972321
     7  O    2.471453   2.918801   3.300997   1.211027   2.535605
     8  N    1.456940   2.093333   2.100611   2.421097   3.970316
     9  H    2.029917   2.937228   2.378008   2.604433   4.323754
    10  H    2.018085   2.415644   2.928830   2.538791   4.179569
    11  H    2.856023   2.515254   3.172164   2.481086   0.976233
                    6          7          8          9         10
     6  H    0.000000
     7  O    2.411876   0.000000
     8  N    4.526472   2.961360   0.000000
     9  H    4.790836   3.144169   1.019916   0.000000
    10  H    4.580293   2.636643   1.020021   1.620638   0.000000
    11  H    1.546810   2.940395   4.209597   4.757168   4.335487
                   11
    11  H    0.000000
 Symmetry turned off by external request.
 Stoichiometry    C2H6NO2(2)
 Framework group  C1[X(C2H6NO2)]
 Deg. of freedom    27
 Full point group                 C1      NOp   1
 Rotational constants (GHZ):           8.6402445           3.3295720           2.5345186
 Standard basis: 6-31G(d) (6D, 7F)
    87 basis functions,   164 primitive gaussians,    87 cartesian basis functions
    21 alpha electrons       20 beta electrons
       nuclear repulsion energy       179.1896068024 Hartrees.
 NAtoms=   11 NActive=   11 NUniq=   11 SFac= 1.00D+00 NAtFMM=   60 NAOKFM=F Big=F
 Integral buffers will be    131072 words long.
 Raffenetti 2 integral format.
 Two-electron integral symmetry is turned off.
 One-electron integrals computed using PRISM.
 NBasis=    87 RedAO= T EigKep=  4.02D-03  NBF=    87
 NBsUse=    87 1.00D-06 EigRej= -1.00D+00 NBFU=    87
 Initial guess from the checkpoint file:  "glycine-acyl-rad_formation_direct.chk"
 B after Tr=     0.000027    0.000221    0.000317
         Rot=    1.000000    0.000251   -0.000007    0.000043 Ang=   0.03 deg.
 Initial guess <Sx>= 0.0000 <Sy>= 0.0000 <Sz>= 0.5000 <S**2>= 0.7527 S= 0.5014
 ExpMin= 1.61D-01 ExpMax= 5.48D+03 ExpMxC= 8.25D+02 IAcc=3 IRadAn=         5 AccDes= 0.00D+00
 Harris functional with IExCor=  402 and IRadAn=       5 diagonalized for initial guess.
 HarFok:  IExCor=  402 AccDes= 0.00D+00 IRadAn=         5 IDoV= 1 UseB2=F ITyADJ=14
 ICtDFT=  3500011 ScaDFX=  1.000000  1.000000  1.000000  1.000000
 FoFCou: FMM=F IPFlag=           0 FMFlag=      100000 FMFlg1=           0
         NFxFlg=           0 DoJE=T BraDBF=F KetDBF=T FulRan=T
         wScrn=  0.000000 ICntrl=       500 IOpCl=  0 I1Cent=   200000004 NGrid=           0
         NMat0=    1 NMatS0=      1 NMatT0=    0 NMatD0=    1 NMtDS0=    0 NMtDT0=    0
 Symmetry not used in FoFCou.
 Keep R1 and R2 ints in memory in canonical form, NReq=18299015.
 Requested convergence on RMS density matrix=1.00D-08 within 128 cycles.
 Requested convergence on MAX density matrix=1.00D-06.
 Requested convergence on             energy=1.00D-06.
 No special actions if energy rises.
 Integral accuracy reduced to 1.0D-05 until final iterations.
 Initial convergence to 1.0D-05 achieved.  Increase integral accuracy.
 SCF Done:  E(UB3LYP) =  -284.912093371     A.U. after   13 cycles
            NFock= 13  Conv=0.78D-08     -V/T= 2.0083
 <Sx>= 0.0000 <Sy>= 0.0000 <Sz>= 0.5000 <S**2>= 0.7527 S= 0.5013
 <L.S>=  0.00000000000    
 Annihilation of the first spin contaminant:
 S**2 before annihilation     0.7527,   after     0.7500
 DoSCS=F DFT=T ScalE2(SS,OS)=  1.000000  1.000000
 Range of M.O.s used for correlation:     1    87
 NBasis=    87 NAE=    21 NBE=    20 NFC=     0 NFV=     0
 NROrb=     87 NOA=    21 NOB=    20 NVA=    66 NVB=    67
 Symmetrizing basis deriv contribution to polar:
 IMax=3 JMax=2 DiffMx= 0.00D+00
 G2DrvN: will do    12 centers at a time, making    1 passes.
 Calling FoFCou, ICntrl=  3107 FMM=F I1Cent=   0 AccDes= 0.00D+00.
 End of G2Drv F.D. properties file   721 does not exist.
 End of G2Drv F.D. properties file   722 does not exist.
 End of G2Drv F.D. properties file   788 does not exist.
          IDoAtm=11111111111
          Differentiating once with respect to nuclear coordinates.
 Keep R1 and R2 ints in memory in canonical form, NReq=18295886.
          There are    36 degrees of freedom in the 1st order CPHF.  IDoFFX=6 NUNeed=     0.
     30 vectors produced by pass  0 Test12= 7.57D-15 2.78D-09 XBig12= 2.53D-01 1.31D-01.
 AX will form    30 AO Fock derivatives at one time.
     30 vectors produced by pass  1 Test12= 7.57D-15 2.78D-09 XBig12= 2.20D-02 3.46D-02.
     30 vectors produced by pass  2 Test12= 7.57D-15 2.78D-09 XBig12= 6.57D-04 4.99D-03.
     30 vectors produced by pass  3 Test12= 7.57D-15 2.78D-09 XBig12= 4.06D-06 3.35D-04.
     30 vectors produced by pass  4 Test12= 7.57D-15 2.78D-09 XBig12= 2.86D-08 3.10D-05.
     30 vectors produced by pass  5 Test12= 7.57D-15 2.78D-09 XBig12= 1.37D-10 1.67D-06.
     18 vectors produced by pass  6 Test12= 7.57D-15 2.78D-09 XBig12= 4.28D-13 7.17D-08.
      1 vectors produced by pass  7 Test12= 7.57D-15 2.78D-09 XBig12= 9.24D-16 3.67D-09.
 InvSVY:  IOpt=1 It=  1 EMax= 2.66D-15
 Solved reduced A of dimension   199 with    30 vectors.
 End of Minotr F.D. properties file   721 does not exist.
 End of Minotr F.D. properties file   722 does not exist.
 End of Minotr F.D. properties file   788 does not exist.
 Calling FoFJK, ICntrl=    100127 FMM=F ISym2X=0 I1Cent= 0 IOpClX= 1 NMat=1 NMatS=1 NMatT=0.
 -------------------------------------------------------------------
 Center     Atomic                   Forces (Hartrees/Bohr)
 Number     Number              X              Y              Z
 -------------------------------------------------------------------
      1        6           0.002625261    0.004581720    0.000930546
      2        1          -0.000692748    0.001851966    0.000437958
      3        1          -0.000004927   -0.000256958    0.000853017
      4        6           0.013672024    0.013259347   -0.014510974
      5        8          -0.026653383   -0.017912979    0.003135968
      6        1          -0.000515211   -0.000283881    0.000299042
      7        8           0.003870015    0.000121630    0.006870859
      8        7           0.006240806   -0.001806366    0.001015794
      9        1           0.000814029   -0.000436410    0.000039066
     10        1           0.000883485   -0.000089345    0.000039662
     11        1          -0.000239351    0.000971275    0.000889062
 -------------------------------------------------------------------
 Cartesian Forces:  Max     0.026653383 RMS     0.007297518
 IRC-IRC-IRC-IRC-IRC-IRC-IRC-IRC-IRC-IRC-IRC-IRC-IRC-IRC-IRC-IRC-IRC-IRC
 Pt 18 Step number   1 out of a maximum of  20
 Modified Bulirsch-Stoer Extrapolation Cycles:
    EPS =    0.000010000000000
      PEZero:  N= 2 I= 1 D=  6.48D-04 Err=  1.14D-05
      PEZero:  N= 3 I= 2 D=  6.48D-04 Err=  7.59D-06
      PEZero:  N= 3 I= 1 D=  1.30D-03 Err=  1.12D-08
 Maximum DWI energy   std dev =  0.000000020 at pt    33
 Maximum DWI gradient std dev =  0.000999998 at pt    25
 CORRECTOR INTEGRATION CONVERGENCE:
   Recorrection delta-x convergence threshold:    0.010000
   Delta-x Convergence Met
 Point Number:  18          Path Number:   1
   CHANGE IN THE REACTION COORDINATE =    0.12449
   NET REACTION COORDINATE UP TO THIS POINT =    2.23934
  # OF POINTS ALONG THE PATH =  18
  # OF STEPS =   1

 Calculating another point on the path.
 IRC-IRC-IRC-IRC-IRC-IRC-IRC-IRC-IRC-IRC-IRC-IRC-IRC-IRC-IRC-IRC-IRC-IRC
                          Input orientation:                          
 ---------------------------------------------------------------------
 Center     Atomic      Atomic             Coordinates (Angstroms)
 Number     Number       Type             X           Y           Z
 ---------------------------------------------------------------------
      1          6           0        0.768546   -0.761593    0.044135
      2          1           0        0.552483   -1.195288    1.034443
      3          1           0        0.750463   -1.577145   -0.683964
      4          6           0       -0.249968    0.302396   -0.357978
      5          8           0       -1.849767   -0.733003   -0.033636
      6          1           0       -2.435723    0.038063   -0.117892
      7          8           0       -0.446958    1.385739    0.143770
      8          7           0        2.088490   -0.145721    0.074656
      9          1           0        2.302972    0.219644   -0.853091
     10          1           0        2.037662    0.673218    0.680543
     11          1           0       -1.949998   -1.025596    0.891645
 ---------------------------------------------------------------------
                    Distance matrix (angstroms):
                    1          2          3          4          5
     1  C    0.000000
     2  H    1.102491   0.000000
     3  H    1.093426   1.771421   0.000000
     4  C    1.526806   2.196775   2.154020   0.000000
     5  O    2.619624   2.669327   2.810107   1.933030   0.000000
     6  H    3.306515   3.431968   3.616783   2.214732   0.972104
     7  O    2.469495   2.907555   3.301158   1.210037   2.547236
     8  N    1.456874   2.093347   2.101141   2.419993   3.983277
     9  H    2.030346   2.937521   2.380618   2.601823   4.338696
    10  H    2.018502   2.412948   2.929658   2.539544   4.195189
    11  H    2.859799   2.512289   3.174781   2.493035   0.975604
                    6          7          8          9         10
     6  H    0.000000
     7  O    2.416585   0.000000
     8  N    4.532036   2.962877   0.000000
     9  H    4.798825   3.148908   1.019906   0.000000
    10  H    4.588256   2.639914   1.019973   1.621157   0.000000
    11  H    1.544819   2.938193   4.213197   4.762612   4.339580
                   11
    11  H    0.000000
 Symmetry turned off by external request.
 Stoichiometry    C2H6NO2(2)
 Framework group  C1[X(C2H6NO2)]
 Deg. of freedom    27
 Full point group                 C1      NOp   1
 Rotational constants (GHZ):           8.6116336           3.3113784           2.5234899
 Standard basis: 6-31G(d) (6D, 7F)
    87 basis functions,   164 primitive gaussians,    87 cartesian basis functions
    21 alpha electrons       20 beta electrons
       nuclear repulsion energy       178.9055435122 Hartrees.
 NAtoms=   11 NActive=   11 NUniq=   11 SFac= 1.00D+00 NAtFMM=   60 NAOKFM=F Big=F
 Integral buffers will be    131072 words long.
 Raffenetti 2 integral format.
 Two-electron integral symmetry is turned off.
 One-electron integrals computed using PRISM.
 NBasis=    87 RedAO= T EigKep=  4.01D-03  NBF=    87
 NBsUse=    87 1.00D-06 EigRej= -1.00D+00 NBFU=    87
 Initial guess from the checkpoint file:  "glycine-acyl-rad_formation_direct.chk"
 B after Tr=     0.000041    0.000218    0.000299
         Rot=    1.000000    0.000249   -0.000002    0.000044 Ang=   0.03 deg.
 Initial guess <Sx>= 0.0000 <Sy>= 0.0000 <Sz>= 0.5000 <S**2>= 0.7527 S= 0.5013
 ExpMin= 1.61D-01 ExpMax= 5.48D+03 ExpMxC= 8.25D+02 IAcc=3 IRadAn=         5 AccDes= 0.00D+00
 Harris functional with IExCor=  402 and IRadAn=       5 diagonalized for initial guess.
 HarFok:  IExCor=  402 AccDes= 0.00D+00 IRadAn=         5 IDoV= 1 UseB2=F ITyADJ=14
 ICtDFT=  3500011 ScaDFX=  1.000000  1.000000  1.000000  1.000000
 FoFCou: FMM=F IPFlag=           0 FMFlag=      100000 FMFlg1=           0
         NFxFlg=           0 DoJE=T BraDBF=F KetDBF=T FulRan=T
         wScrn=  0.000000 ICntrl=       500 IOpCl=  0 I1Cent=   200000004 NGrid=           0
         NMat0=    1 NMatS0=      1 NMatT0=    0 NMatD0=    1 NMtDS0=    0 NMtDT0=    0
 Symmetry not used in FoFCou.
 Keep R1 and R2 ints in memory in canonical form, NReq=18299015.
 Requested convergence on RMS density matrix=1.00D-08 within 128 cycles.
 Requested convergence on MAX density matrix=1.00D-06.
 Requested convergence on             energy=1.00D-06.
 No special actions if energy rises.
 Integral accuracy reduced to 1.0D-05 until final iterations.
 Initial convergence to 1.0D-05 achieved.  Increase integral accuracy.
 SCF Done:  E(UB3LYP) =  -284.913483781     A.U. after   13 cycles
            NFock= 13  Conv=0.86D-08     -V/T= 2.0083
 <Sx>= 0.0000 <Sy>= 0.0000 <Sz>= 0.5000 <S**2>= 0.7527 S= 0.5013
 <L.S>=  0.00000000000    
 Annihilation of the first spin contaminant:
 S**2 before annihilation     0.7527,   after     0.7500
 DoSCS=F DFT=T ScalE2(SS,OS)=  1.000000  1.000000
 Range of M.O.s used for correlation:     1    87
 NBasis=    87 NAE=    21 NBE=    20 NFC=     0 NFV=     0
 NROrb=     87 NOA=    21 NOB=    20 NVA=    66 NVB=    67
 Symmetrizing basis deriv contribution to polar:
 IMax=3 JMax=2 DiffMx= 0.00D+00
 G2DrvN: will do    12 centers at a time, making    1 passes.
 Calling FoFCou, ICntrl=  3107 FMM=F I1Cent=   0 AccDes= 0.00D+00.
 End of G2Drv F.D. properties file   721 does not exist.
 End of G2Drv F.D. properties file   722 does not exist.
 End of G2Drv F.D. properties file   788 does not exist.
          IDoAtm=11111111111
          Differentiating once with respect to nuclear coordinates.
 Keep R1 and R2 ints in memory in canonical form, NReq=18295886.
          There are    36 degrees of freedom in the 1st order CPHF.  IDoFFX=6 NUNeed=     0.
     30 vectors produced by pass  0 Test12= 7.57D-15 2.78D-09 XBig12= 2.50D-01 1.38D-01.
 AX will form    30 AO Fock derivatives at one time.
     30 vectors produced by pass  1 Test12= 7.57D-15 2.78D-09 XBig12= 2.20D-02 3.53D-02.
     30 vectors produced by pass  2 Test12= 7.57D-15 2.78D-09 XBig12= 6.54D-04 4.94D-03.
     30 vectors produced by pass  3 Test12= 7.57D-15 2.78D-09 XBig12= 4.07D-06 3.40D-04.
     30 vectors produced by pass  4 Test12= 7.57D-15 2.78D-09 XBig12= 2.93D-08 3.07D-05.
     30 vectors produced by pass  5 Test12= 7.57D-15 2.78D-09 XBig12= 1.35D-10 1.70D-06.
     18 vectors produced by pass  6 Test12= 7.57D-15 2.78D-09 XBig12= 4.06D-13 6.94D-08.
      1 vectors produced by pass  7 Test12= 7.57D-15 2.78D-09 XBig12= 8.82D-16 3.54D-09.
 InvSVY:  IOpt=1 It=  1 EMax= 1.55D-15
 Solved reduced A of dimension   199 with    30 vectors.
 End of Minotr F.D. properties file   721 does not exist.
 End of Minotr F.D. properties file   722 does not exist.
 End of Minotr F.D. properties file   788 does not exist.
 Calling FoFJK, ICntrl=    100127 FMM=F ISym2X=0 I1Cent= 0 IOpClX= 1 NMat=1 NMatS=1 NMatT=0.
 -------------------------------------------------------------------
 Center     Atomic                   Forces (Hartrees/Bohr)
 Number     Number              X              Y              Z
 -------------------------------------------------------------------
      1        6           0.002516466    0.004805208    0.000680389
      2        1          -0.000658040    0.001795162    0.000384081
      3        1          -0.000011335   -0.000207583    0.000802754
      4        6           0.012644559    0.012491437   -0.013353440
      5        8          -0.025648263   -0.017257314    0.002997733
      6        1          -0.000496832   -0.000294741    0.000213256
      7        8           0.003876052    0.000196961    0.006358001
      8        7           0.006278203   -0.001884029    0.001030843
      9        1           0.000860689   -0.000463708    0.000045051
     10        1           0.000899216   -0.000088263    0.000030203
     11        1          -0.000260716    0.000906870    0.000811130
 -------------------------------------------------------------------
 Cartesian Forces:  Max     0.025648263 RMS     0.006955407
 IRC-IRC-IRC-IRC-IRC-IRC-IRC-IRC-IRC-IRC-IRC-IRC-IRC-IRC-IRC-IRC-IRC-IRC
 Pt 19 Step number   1 out of a maximum of  20
 Modified Bulirsch-Stoer Extrapolation Cycles:
    EPS =    0.000010000000000
      PEZero:  N= 2 I= 1 D=  6.48D-04 Err=  1.07D-05
      PEZero:  N= 3 I= 2 D=  6.48D-04 Err=  7.11D-06
      PEZero:  N= 3 I= 1 D=  1.30D-03 Err=  1.11D-08
 Maximum DWI energy   std dev =  0.000000011 at pt    33
 Maximum DWI gradient std dev =  0.001093786 at pt    25
 CORRECTOR INTEGRATION CONVERGENCE:
   Recorrection delta-x convergence threshold:    0.010000
   Delta-x Convergence Met
 Point Number:  19          Path Number:   1
   CHANGE IN THE REACTION COORDINATE =    0.12449
   NET REACTION COORDINATE UP TO THIS POINT =    2.36383
  # OF POINTS ALONG THE PATH =  19
  # OF STEPS =   1

 Calculating another point on the path.
 IRC-IRC-IRC-IRC-IRC-IRC-IRC-IRC-IRC-IRC-IRC-IRC-IRC-IRC-IRC-IRC-IRC-IRC
                          Input orientation:                          
 ---------------------------------------------------------------------
 Center     Atomic      Atomic             Coordinates (Angstroms)
 Number     Number       Type             X           Y           Z
 ---------------------------------------------------------------------
      1          6           0        0.769822   -0.759064    0.044425
      2          1           0        0.548537   -1.184484    1.036721
      3          1           0        0.750375   -1.578296   -0.679217
      4          6           0       -0.243687    0.308650   -0.364596
      5          8           0       -1.859503   -0.739561   -0.032518
      6          1           0       -2.438783    0.036280   -0.116819
      7          8           0       -0.445463    1.385839    0.146141
      8          7           0        2.091272   -0.146572    0.075115
      9          1           0        2.308387    0.216722   -0.852815
     10          1           0        2.043220    0.672692    0.680703
     11          1           0       -1.951721   -1.020279    0.896685
 ---------------------------------------------------------------------
                    Distance matrix (angstroms):
                    1          2          3          4          5
     1  C    0.000000
     2  H    1.102089   0.000000
     3  H    1.093242   1.772081   0.000000
     4  C    1.527911   2.195622   2.155855   0.000000
     5  O    2.630523   2.672056   2.816586   1.954452   0.000000
     6  H    3.309640   3.427097   3.618546   2.225764   0.971906
     7  O    2.467361   2.896157   3.301112   1.209091   2.559053
     8  N    1.456817   2.093318   2.101632   2.419216   3.996478
     9  H    2.030857   2.937822   2.383197   2.599979   4.354155
    10  H    2.018989   2.410379   2.930492   2.540693   4.211222
    11  H    2.863804   2.509554   3.177447   2.504848   0.975051
                    6          7          8          9         10
     6  H    0.000000
     7  O    2.421524   0.000000
     8  N    4.537804   2.964515   0.000000
     9  H    4.807272   3.154114   1.019890   0.000000
    10  H    4.596674   2.643459   1.019921   1.621697   0.000000
    11  H    1.542963   2.936244   4.217123   4.768589   4.344232
                   11
    11  H    0.000000
 Symmetry turned off by external request.
 Stoichiometry    C2H6NO2(2)
 Framework group  C1[X(C2H6NO2)]
 Deg. of freedom    27
 Full point group                 C1      NOp   1
 Rotational constants (GHZ):           8.5836552           3.2928608           2.5122496
 Standard basis: 6-31G(d) (6D, 7F)
    87 basis functions,   164 primitive gaussians,    87 cartesian basis functions
    21 alpha electrons       20 beta electrons
       nuclear repulsion energy       178.6220625214 Hartrees.
 NAtoms=   11 NActive=   11 NUniq=   11 SFac= 1.00D+00 NAtFMM=   60 NAOKFM=F Big=F
 Integral buffers will be    131072 words long.
 Raffenetti 2 integral format.
 Two-electron integral symmetry is turned off.
 One-electron integrals computed using PRISM.
 NBasis=    87 RedAO= T EigKep=  4.01D-03  NBF=    87
 NBsUse=    87 1.00D-06 EigRej= -1.00D+00 NBFU=    87
 Initial guess from the checkpoint file:  "glycine-acyl-rad_formation_direct.chk"
 B after Tr=     0.000054    0.000214    0.000278
         Rot=    1.000000    0.000246    0.000003    0.000044 Ang=   0.03 deg.
 Initial guess <Sx>= 0.0000 <Sy>= 0.0000 <Sz>= 0.5000 <S**2>= 0.7527 S= 0.5013
 ExpMin= 1.61D-01 ExpMax= 5.48D+03 ExpMxC= 8.25D+02 IAcc=3 IRadAn=         5 AccDes= 0.00D+00
 Harris functional with IExCor=  402 and IRadAn=       5 diagonalized for initial guess.
 HarFok:  IExCor=  402 AccDes= 0.00D+00 IRadAn=         5 IDoV= 1 UseB2=F ITyADJ=14
 ICtDFT=  3500011 ScaDFX=  1.000000  1.000000  1.000000  1.000000
 FoFCou: FMM=F IPFlag=           0 FMFlag=      100000 FMFlg1=           0
         NFxFlg=           0 DoJE=T BraDBF=F KetDBF=T FulRan=T
         wScrn=  0.000000 ICntrl=       500 IOpCl=  0 I1Cent=   200000004 NGrid=           0
         NMat0=    1 NMatS0=      1 NMatT0=    0 NMatD0=    1 NMtDS0=    0 NMtDT0=    0
 Symmetry not used in FoFCou.
 Keep R1 and R2 ints in memory in canonical form, NReq=18299015.
 Requested convergence on RMS density matrix=1.00D-08 within 128 cycles.
 Requested convergence on MAX density matrix=1.00D-06.
 Requested convergence on             energy=1.00D-06.
 No special actions if energy rises.
 Integral accuracy reduced to 1.0D-05 until final iterations.
 Initial convergence to 1.0D-05 achieved.  Increase integral accuracy.
 SCF Done:  E(UB3LYP) =  -284.914807073     A.U. after   13 cycles
            NFock= 13  Conv=0.93D-08     -V/T= 2.0083
 <Sx>= 0.0000 <Sy>= 0.0000 <Sz>= 0.5000 <S**2>= 0.7526 S= 0.5013
 <L.S>=  0.00000000000    
 Annihilation of the first spin contaminant:
 S**2 before annihilation     0.7526,   after     0.7500
 DoSCS=F DFT=T ScalE2(SS,OS)=  1.000000  1.000000
 Range of M.O.s used for correlation:     1    87
 NBasis=    87 NAE=    21 NBE=    20 NFC=     0 NFV=     0
 NROrb=     87 NOA=    21 NOB=    20 NVA=    66 NVB=    67
 Symmetrizing basis deriv contribution to polar:
 IMax=3 JMax=2 DiffMx= 0.00D+00
 G2DrvN: will do    12 centers at a time, making    1 passes.
 Calling FoFCou, ICntrl=  3107 FMM=F I1Cent=   0 AccDes= 0.00D+00.
 End of G2Drv F.D. properties file   721 does not exist.
 End of G2Drv F.D. properties file   722 does not exist.
 End of G2Drv F.D. properties file   788 does not exist.
          IDoAtm=11111111111
          Differentiating once with respect to nuclear coordinates.
 Keep R1 and R2 ints in memory in canonical form, NReq=18295886.
          There are    36 degrees of freedom in the 1st order CPHF.  IDoFFX=6 NUNeed=     0.
     30 vectors produced by pass  0 Test12= 7.57D-15 2.78D-09 XBig12= 2.47D-01 1.46D-01.
 AX will form    30 AO Fock derivatives at one time.
     30 vectors produced by pass  1 Test12= 7.57D-15 2.78D-09 XBig12= 2.20D-02 3.59D-02.
     30 vectors produced by pass  2 Test12= 7.57D-15 2.78D-09 XBig12= 6.49D-04 4.86D-03.
     30 vectors produced by pass  3 Test12= 7.57D-15 2.78D-09 XBig12= 4.07D-06 3.43D-04.
     30 vectors produced by pass  4 Test12= 7.57D-15 2.78D-09 XBig12= 2.98D-08 3.04D-05.
     30 vectors produced by pass  5 Test12= 7.57D-15 2.78D-09 XBig12= 1.31D-10 1.78D-06.
     18 vectors produced by pass  6 Test12= 7.57D-15 2.78D-09 XBig12= 3.85D-13 7.07D-08.
      1 vectors produced by pass  7 Test12= 7.57D-15 2.78D-09 XBig12= 8.34D-16 3.32D-09.
 InvSVY:  IOpt=1 It=  1 EMax= 1.78D-15
 Solved reduced A of dimension   199 with    30 vectors.
 End of Minotr F.D. properties file   721 does not exist.
 End of Minotr F.D. properties file   722 does not exist.
 End of Minotr F.D. properties file   788 does not exist.
 Calling FoFJK, ICntrl=    100127 FMM=F ISym2X=0 I1Cent= 0 IOpClX= 1 NMat=1 NMatS=1 NMatT=0.
 -------------------------------------------------------------------
 Center     Atomic                   Forces (Hartrees/Bohr)
 Number     Number              X              Y              Z
 -------------------------------------------------------------------
      1        6           0.002423363    0.004956320    0.000462660
      2        1          -0.000619369    0.001726820    0.000332475
      3        1          -0.000016762   -0.000159676    0.000749316
      4        6           0.011686968    0.011760133   -0.012264020
      5        8          -0.024625447   -0.016587896    0.002872464
      6        1          -0.000479006   -0.000305032    0.000132109
      7        8           0.003830839    0.000291049    0.005868772
      8        7           0.006281824   -0.001952308    0.001040922
      9        1           0.000895423   -0.000488595    0.000049641
     10        1           0.000906268   -0.000085843    0.000018967
     11        1          -0.000284101    0.000845028    0.000736695
 -------------------------------------------------------------------
 Cartesian Forces:  Max     0.024625447 RMS     0.006621676
 IRC-IRC-IRC-IRC-IRC-IRC-IRC-IRC-IRC-IRC-IRC-IRC-IRC-IRC-IRC-IRC-IRC-IRC
 Pt 20 Step number   1 out of a maximum of  20
 Modified Bulirsch-Stoer Extrapolation Cycles:
    EPS =    0.000010000000000
      PEZero:  N= 2 I= 1 D=  6.48D-04 Err=  1.06D-05
      PEZero:  N= 3 I= 2 D=  6.48D-04 Err=  7.06D-06
      PEZero:  N= 3 I= 1 D=  1.30D-03 Err=  1.09D-08
 Maximum DWI energy   std dev =  0.000000004 at pt    26
 Maximum DWI gradient std dev =  0.001179816 at pt    25
 CORRECTOR INTEGRATION CONVERGENCE:
   Recorrection delta-x convergence threshold:    0.010000
   Delta-x Convergence Met
 Point Number:  20          Path Number:   1
   CHANGE IN THE REACTION COORDINATE =    0.12449
   NET REACTION COORDINATE UP TO THIS POINT =    2.48832
  # OF POINTS ALONG THE PATH =  20
  # OF STEPS =   1

 Calculating another point on the path.
 IRC-IRC-IRC-IRC-IRC-IRC-IRC-IRC-IRC-IRC-IRC-IRC-IRC-IRC-IRC-IRC-IRC-IRC
                          Input orientation:                          
 ---------------------------------------------------------------------
 Center     Atomic      Atomic             Coordinates (Angstroms)
 Number     Number       Type             X           Y           Z
 ---------------------------------------------------------------------
      1          6           0        0.771118   -0.756340    0.044621
      2          1           0        0.544644   -1.173591    1.038793
      3          1           0        0.750251   -1.579205   -0.674578
      4          6           0       -0.237582    0.314842   -0.370983
      5          8           0       -1.869324   -0.746186   -0.031392
      6          1           0       -2.441888    0.034344   -0.116198
      7          8           0       -0.443919    1.385985    0.148441
      8          7           0        2.094192   -0.147497    0.075601
      9          1           0        2.314273    0.213497   -0.852505
     10          1           0        2.049087    0.672160    0.680795
     11          1           0       -1.953689   -1.015078    0.901537
 ---------------------------------------------------------------------
                    Distance matrix (angstroms):
                    1          2          3          4          5
     1  C    0.000000
     2  H    1.101711   0.000000
     3  H    1.093064   1.772692   0.000000
     4  C    1.528933   2.194260   2.157637   0.000000
     5  O    2.641556   2.674922   2.823080   1.975774   0.000000
     6  H    3.312772   3.422351   3.620094   2.236640   0.971724
     7  O    2.465086   2.884686   3.300871   1.208190   2.571045
     8  N    1.456768   2.093253   2.102079   2.418753   4.009905
     9  H    2.031439   2.938130   2.385708   2.598865   4.370091
    10  H    2.019538   2.407968   2.931323   2.542198   4.227630
    11  H    2.868070   2.507116   3.180199   2.516548   0.974565
                    6          7          8          9         10
     6  H    0.000000
     7  O    2.426695   0.000000
     8  N    4.543774   2.966290   0.000000
     9  H    4.816151   3.159785   1.019869   0.000000
    10  H    4.605526   2.647267   1.019868   1.622253   0.000000
    11  H    1.541236   2.934564   4.221399   4.775097   4.349450
                   11
    11  H    0.000000
 Symmetry turned off by external request.
 Stoichiometry    C2H6NO2(2)
 Framework group  C1[X(C2H6NO2)]
 Deg. of freedom    27
 Full point group                 C1      NOp   1
 Rotational constants (GHZ):           8.5561936           3.2740465           2.5008001
 Standard basis: 6-31G(d) (6D, 7F)
    87 basis functions,   164 primitive gaussians,    87 cartesian basis functions
    21 alpha electrons       20 beta electrons
       nuclear repulsion energy       178.3389527112 Hartrees.
 NAtoms=   11 NActive=   11 NUniq=   11 SFac= 1.00D+00 NAtFMM=   60 NAOKFM=F Big=F
 Integral buffers will be    131072 words long.
 Raffenetti 2 integral format.
 Two-electron integral symmetry is turned off.
 One-electron integrals computed using PRISM.
 NBasis=    87 RedAO= T EigKep=  4.01D-03  NBF=    87
 NBsUse=    87 1.00D-06 EigRej= -1.00D+00 NBFU=    87
 Initial guess from the checkpoint file:  "glycine-acyl-rad_formation_direct.chk"
 B after Tr=     0.000066    0.000208    0.000256
         Rot=    1.000000    0.000243    0.000008    0.000045 Ang=   0.03 deg.
 Initial guess <Sx>= 0.0000 <Sy>= 0.0000 <Sz>= 0.5000 <S**2>= 0.7526 S= 0.5013
 ExpMin= 1.61D-01 ExpMax= 5.48D+03 ExpMxC= 8.25D+02 IAcc=3 IRadAn=         5 AccDes= 0.00D+00
 Harris functional with IExCor=  402 and IRadAn=       5 diagonalized for initial guess.
 HarFok:  IExCor=  402 AccDes= 0.00D+00 IRadAn=         5 IDoV= 1 UseB2=F ITyADJ=14
 ICtDFT=  3500011 ScaDFX=  1.000000  1.000000  1.000000  1.000000
 FoFCou: FMM=F IPFlag=           0 FMFlag=      100000 FMFlg1=           0
         NFxFlg=           0 DoJE=T BraDBF=F KetDBF=T FulRan=T
         wScrn=  0.000000 ICntrl=       500 IOpCl=  0 I1Cent=   200000004 NGrid=           0
         NMat0=    1 NMatS0=      1 NMatT0=    0 NMatD0=    1 NMtDS0=    0 NMtDT0=    0
 Symmetry not used in FoFCou.
 Keep R1 and R2 ints in memory in canonical form, NReq=18299015.
 Requested convergence on RMS density matrix=1.00D-08 within 128 cycles.
 Requested convergence on MAX density matrix=1.00D-06.
 Requested convergence on             energy=1.00D-06.
 No special actions if energy rises.
 Integral accuracy reduced to 1.0D-05 until final iterations.
 Initial convergence to 1.0D-05 achieved.  Increase integral accuracy.
 SCF Done:  E(UB3LYP) =  -284.916065113     A.U. after   13 cycles
            NFock= 13  Conv=0.97D-08     -V/T= 2.0083
 <Sx>= 0.0000 <Sy>= 0.0000 <Sz>= 0.5000 <S**2>= 0.7526 S= 0.5013
 <L.S>=  0.00000000000    
 Annihilation of the first spin contaminant:
 S**2 before annihilation     0.7526,   after     0.7500
 DoSCS=F DFT=T ScalE2(SS,OS)=  1.000000  1.000000
 Range of M.O.s used for correlation:     1    87
 NBasis=    87 NAE=    21 NBE=    20 NFC=     0 NFV=     0
 NROrb=     87 NOA=    21 NOB=    20 NVA=    66 NVB=    67
 Symmetrizing basis deriv contribution to polar:
 IMax=3 JMax=2 DiffMx= 0.00D+00
 G2DrvN: will do    12 centers at a time, making    1 passes.
 Calling FoFCou, ICntrl=  3107 FMM=F I1Cent=   0 AccDes= 0.00D+00.
 End of G2Drv F.D. properties file   721 does not exist.
 End of G2Drv F.D. properties file   722 does not exist.
 End of G2Drv F.D. properties file   788 does not exist.
          IDoAtm=11111111111
          Differentiating once with respect to nuclear coordinates.
 Keep R1 and R2 ints in memory in canonical form, NReq=18295886.
          There are    36 degrees of freedom in the 1st order CPHF.  IDoFFX=6 NUNeed=     0.
     30 vectors produced by pass  0 Test12= 7.57D-15 2.78D-09 XBig12= 2.45D-01 1.53D-01.
 AX will form    30 AO Fock derivatives at one time.
     30 vectors produced by pass  1 Test12= 7.57D-15 2.78D-09 XBig12= 2.21D-02 3.65D-02.
     30 vectors produced by pass  2 Test12= 7.57D-15 2.78D-09 XBig12= 6.41D-04 4.78D-03.
     30 vectors produced by pass  3 Test12= 7.57D-15 2.78D-09 XBig12= 4.05D-06 3.44D-04.
     30 vectors produced by pass  4 Test12= 7.57D-15 2.78D-09 XBig12= 3.03D-08 3.00D-05.
     30 vectors produced by pass  5 Test12= 7.57D-15 2.78D-09 XBig12= 1.27D-10 1.87D-06.
     18 vectors produced by pass  6 Test12= 7.57D-15 2.78D-09 XBig12= 3.66D-13 7.27D-08.
      1 vectors produced by pass  7 Test12= 7.57D-15 2.78D-09 XBig12= 7.85D-16 3.07D-09.
 InvSVY:  IOpt=1 It=  1 EMax= 2.00D-15
 Solved reduced A of dimension   199 with    30 vectors.
 End of Minotr F.D. properties file   721 does not exist.
 End of Minotr F.D. properties file   722 does not exist.
 End of Minotr F.D. properties file   788 does not exist.
 Calling FoFJK, ICntrl=    100127 FMM=F ISym2X=0 I1Cent= 0 IOpClX= 1 NMat=1 NMatS=1 NMatT=0.
 -------------------------------------------------------------------
 Center     Atomic                   Forces (Hartrees/Bohr)
 Number     Number              X              Y              Z
 -------------------------------------------------------------------
      1        6           0.002345128    0.005041099    0.000273660
      2        1          -0.000578139    0.001649368    0.000283643
      3        1          -0.000021017   -0.000114114    0.000693758
      4        6           0.010796915    0.011066189   -0.011239704
      5        8          -0.023592541   -0.015910633    0.002757565
      6        1          -0.000461584   -0.000314549    0.000056218
      7        8           0.003741362    0.000400635    0.005403082
      8        7           0.006254287   -0.002010811    0.001045857
      9        1           0.000919230   -0.000510882    0.000053033
     10        1           0.000905541   -0.000082385    0.000006475
     11        1          -0.000309181    0.000786084    0.000666412
 -------------------------------------------------------------------
 Cartesian Forces:  Max     0.023592541 RMS     0.006296597
 IRC-IRC-IRC-IRC-IRC-IRC-IRC-IRC-IRC-IRC-IRC-IRC-IRC-IRC-IRC-IRC-IRC-IRC
 Pt 21 Step number   1 out of a maximum of  20
 Modified Bulirsch-Stoer Extrapolation Cycles:
    EPS =    0.000010000000000
      PEZero:  N= 2 I= 1 D=  6.48D-04 Err=  1.06D-05
      PEZero:  N= 3 I= 2 D=  6.48D-04 Err=  7.04D-06
      PEZero:  N= 3 I= 1 D=  1.30D-03 Err=  1.06D-08
 Maximum DWI energy   std dev =  0.000000003 at pt    73
 Maximum DWI gradient std dev =  0.001259062 at pt    25
 CORRECTOR INTEGRATION CONVERGENCE:
   Recorrection delta-x convergence threshold:    0.010000
   Delta-x Convergence Met
 Point Number:  21          Path Number:   1
   CHANGE IN THE REACTION COORDINATE =    0.12449
   NET REACTION COORDINATE UP TO THIS POINT =    2.61282
  # OF POINTS ALONG THE PATH =  21
  # OF STEPS =   1

 Calculating another point on the path.
 IRC-IRC-IRC-IRC-IRC-IRC-IRC-IRC-IRC-IRC-IRC-IRC-IRC-IRC-IRC-IRC-IRC-IRC
                          Input orientation:                          
 ---------------------------------------------------------------------
 Center     Atomic      Atomic             Coordinates (Angstroms)
 Number     Number       Type             X           Y           Z
 ---------------------------------------------------------------------
      1          6           0        0.772442   -0.753441    0.044726
      2          1           0        0.540829   -1.162673    1.040652
      3          1           0        0.750096   -1.579861   -0.670076
      4          6           0       -0.231645    0.320976   -0.377140
      5          8           0       -1.879221   -0.752870   -0.030254
      6          1           0       -2.445043    0.032249   -0.116043
      7          8           0       -0.442339    1.386189    0.150667
      8          7           0        2.097247   -0.148497    0.076115
      9          1           0        2.320601    0.209961   -0.852164
     10          1           0        2.055236    0.671627    0.680805
     11          1           0       -1.955934   -1.009993    0.906197
 ---------------------------------------------------------------------
                    Distance matrix (angstroms):
                    1          2          3          4          5
     1  C    0.000000
     2  H    1.101355   0.000000
     3  H    1.092891   1.773254   0.000000
     4  C    1.529880   2.192730   2.159354   0.000000
     5  O    2.652724   2.677951   2.829593   1.996994   0.000000
     6  H    3.315926   3.417779   3.621431   2.247369   0.971558
     7  O    2.462709   2.873219   3.300450   1.207332   2.583202
     8  N    1.456725   2.093160   2.102480   2.418590   4.023541
     9  H    2.032080   2.938445   2.388117   2.598447   4.386466
    10  H    2.020142   2.405738   2.932144   2.544018   4.244379
    11  H    2.872628   2.505038   3.183078   2.528163   0.974134
                    6          7          8          9         10
     6  H    0.000000
     7  O    2.432100   0.000000
     8  N    4.549944   2.968217   0.000000
     9  H    4.825434   3.165916   1.019844   0.000000
    10  H    4.614790   2.651325   1.019813   1.622821   0.000000
    11  H    1.539633   2.933169   4.226048   4.782141   4.355242
                   11
    11  H    0.000000
 Symmetry turned off by external request.
 Stoichiometry    C2H6NO2(2)
 Framework group  C1[X(C2H6NO2)]
 Deg. of freedom    27
 Full point group                 C1      NOp   1
 Rotational constants (GHZ):           8.5291263           3.2549617           2.4891435
 Standard basis: 6-31G(d) (6D, 7F)
    87 basis functions,   164 primitive gaussians,    87 cartesian basis functions
    21 alpha electrons       20 beta electrons
       nuclear repulsion energy       178.0559724173 Hartrees.
 NAtoms=   11 NActive=   11 NUniq=   11 SFac= 1.00D+00 NAtFMM=   60 NAOKFM=F Big=F
 Integral buffers will be    131072 words long.
 Raffenetti 2 integral format.
 Two-electron integral symmetry is turned off.
 One-electron integrals computed using PRISM.
 NBasis=    87 RedAO= T EigKep=  4.01D-03  NBF=    87
 NBsUse=    87 1.00D-06 EigRej= -1.00D+00 NBFU=    87
 Initial guess from the checkpoint file:  "glycine-acyl-rad_formation_direct.chk"
 B after Tr=     0.000076    0.000201    0.000232
         Rot=    1.000000    0.000239    0.000012    0.000046 Ang=   0.03 deg.
 Initial guess <Sx>= 0.0000 <Sy>= 0.0000 <Sz>= 0.5000 <S**2>= 0.7526 S= 0.5013
 ExpMin= 1.61D-01 ExpMax= 5.48D+03 ExpMxC= 8.25D+02 IAcc=3 IRadAn=         5 AccDes= 0.00D+00
 Harris functional with IExCor=  402 and IRadAn=       5 diagonalized for initial guess.
 HarFok:  IExCor=  402 AccDes= 0.00D+00 IRadAn=         5 IDoV= 1 UseB2=F ITyADJ=14
 ICtDFT=  3500011 ScaDFX=  1.000000  1.000000  1.000000  1.000000
 FoFCou: FMM=F IPFlag=           0 FMFlag=      100000 FMFlg1=           0
         NFxFlg=           0 DoJE=T BraDBF=F KetDBF=T FulRan=T
         wScrn=  0.000000 ICntrl=       500 IOpCl=  0 I1Cent=   200000004 NGrid=           0
         NMat0=    1 NMatS0=      1 NMatT0=    0 NMatD0=    1 NMtDS0=    0 NMtDT0=    0
 Symmetry not used in FoFCou.
 Keep R1 and R2 ints in memory in canonical form, NReq=18299015.
 Requested convergence on RMS density matrix=1.00D-08 within 128 cycles.
 Requested convergence on MAX density matrix=1.00D-06.
 Requested convergence on             energy=1.00D-06.
 No special actions if energy rises.
 Integral accuracy reduced to 1.0D-05 until final iterations.
 Initial convergence to 1.0D-05 achieved.  Increase integral accuracy.
 SCF Done:  E(UB3LYP) =  -284.917259820     A.U. after   14 cycles
            NFock= 14  Conv=0.44D-08     -V/T= 2.0084
 <Sx>= 0.0000 <Sy>= 0.0000 <Sz>= 0.5000 <S**2>= 0.7526 S= 0.5013
 <L.S>=  0.00000000000    
 Annihilation of the first spin contaminant:
 S**2 before annihilation     0.7526,   after     0.7500
 DoSCS=F DFT=T ScalE2(SS,OS)=  1.000000  1.000000
 Range of M.O.s used for correlation:     1    87
 NBasis=    87 NAE=    21 NBE=    20 NFC=     0 NFV=     0
 NROrb=     87 NOA=    21 NOB=    20 NVA=    66 NVB=    67
 Symmetrizing basis deriv contribution to polar:
 IMax=3 JMax=2 DiffMx= 0.00D+00
 G2DrvN: will do    12 centers at a time, making    1 passes.
 Calling FoFCou, ICntrl=  3107 FMM=F I1Cent=   0 AccDes= 0.00D+00.
 End of G2Drv F.D. properties file   721 does not exist.
 End of G2Drv F.D. properties file   722 does not exist.
 End of G2Drv F.D. properties file   788 does not exist.
          IDoAtm=11111111111
          Differentiating once with respect to nuclear coordinates.
 Keep R1 and R2 ints in memory in canonical form, NReq=18295886.
          There are    36 degrees of freedom in the 1st order CPHF.  IDoFFX=6 NUNeed=     0.
     30 vectors produced by pass  0 Test12= 7.57D-15 2.78D-09 XBig12= 2.43D-01 1.60D-01.
 AX will form    30 AO Fock derivatives at one time.
     30 vectors produced by pass  1 Test12= 7.57D-15 2.78D-09 XBig12= 2.21D-02 3.70D-02.
     30 vectors produced by pass  2 Test12= 7.57D-15 2.78D-09 XBig12= 6.33D-04 4.75D-03.
     30 vectors produced by pass  3 Test12= 7.57D-15 2.78D-09 XBig12= 4.02D-06 3.43D-04.
     30 vectors produced by pass  4 Test12= 7.57D-15 2.78D-09 XBig12= 3.06D-08 2.95D-05.
     30 vectors produced by pass  5 Test12= 7.57D-15 2.78D-09 XBig12= 1.23D-10 1.91D-06.
     18 vectors produced by pass  6 Test12= 7.57D-15 2.78D-09 XBig12= 3.47D-13 7.43D-08.
      2 vectors produced by pass  7 Test12= 7.57D-15 2.78D-09 XBig12= 7.39D-16 2.95D-09.
 InvSVY:  IOpt=1 It=  1 EMax= 1.78D-15
 Solved reduced A of dimension   200 with    30 vectors.
 End of Minotr F.D. properties file   721 does not exist.
 End of Minotr F.D. properties file   722 does not exist.
 End of Minotr F.D. properties file   788 does not exist.
 Calling FoFJK, ICntrl=    100127 FMM=F ISym2X=0 I1Cent= 0 IOpClX= 1 NMat=1 NMatS=1 NMatT=0.
 -------------------------------------------------------------------
 Center     Atomic                   Forces (Hartrees/Bohr)
 Number     Number              X              Y              Z
 -------------------------------------------------------------------
      1        6           0.002280255    0.005066095    0.000110128
      2        1          -0.000535467    0.001564990    0.000237938
      3        1          -0.000024016   -0.000071529    0.000637013
      4        6           0.009971779    0.010409375   -0.010277516
      5        8          -0.022556566   -0.015230806    0.002650867
      6        1          -0.000444383   -0.000323130   -0.000014038
      7        8           0.003614468    0.000522487    0.004960738
      8        7           0.006198309   -0.002059277    0.001045512
      9        1           0.000933139   -0.000530370    0.000055422
     10        1           0.000897956   -0.000078174   -0.000006776
     11        1          -0.000335473    0.000730340    0.000600711
 -------------------------------------------------------------------
 Cartesian Forces:  Max     0.022556566 RMS     0.005980470
 IRC-IRC-IRC-IRC-IRC-IRC-IRC-IRC-IRC-IRC-IRC-IRC-IRC-IRC-IRC-IRC-IRC-IRC
 Pt 22 Step number   1 out of a maximum of  20
 Modified Bulirsch-Stoer Extrapolation Cycles:
    EPS =    0.000010000000000
      PEZero:  N= 2 I= 1 D=  6.48D-04 Err=  1.05D-05
      PEZero:  N= 3 I= 2 D=  6.48D-04 Err=  7.02D-06
      PEZero:  N= 3 I= 1 D=  1.30D-03 Err=  1.01D-08
 Maximum DWI energy   std dev =  0.000000008 at pt    69
 Maximum DWI gradient std dev =  0.001339437 at pt    36
 CORRECTOR INTEGRATION CONVERGENCE:
   Recorrection delta-x convergence threshold:    0.010000
   Delta-x Convergence Met
 Point Number:  22          Path Number:   1
   CHANGE IN THE REACTION COORDINATE =    0.12449
   NET REACTION COORDINATE UP TO THIS POINT =    2.73731
  # OF POINTS ALONG THE PATH =  22
  # OF STEPS =   1

 Calculating another point on the path.
 IRC-IRC-IRC-IRC-IRC-IRC-IRC-IRC-IRC-IRC-IRC-IRC-IRC-IRC-IRC-IRC-IRC-IRC
                          Input orientation:                          
 ---------------------------------------------------------------------
 Center     Atomic      Atomic             Coordinates (Angstroms)
 Number     Number       Type             X           Y           Z
 ---------------------------------------------------------------------
      1          6           0        0.773803   -0.750386    0.044745
      2          1           0        0.537117   -1.151787    1.042294
      3          1           0        0.749916   -1.580259   -0.665738
      4          6           0       -0.225864    0.327058   -0.383068
      5          8           0       -1.889187   -0.759609   -0.029102
      6          1           0       -2.448247    0.029988   -0.116365
      7          8           0       -0.440739    1.386461    0.152819
      8          7           0        2.100431   -0.149574    0.076656
      9          1           0        2.327341    0.206106   -0.851797
     10          1           0        2.061642    0.671100    0.680721
     11          1           0       -1.958490   -1.005018    0.910666
 ---------------------------------------------------------------------
                    Distance matrix (angstroms):
                    1          2          3          4          5
     1  C    0.000000
     2  H    1.101021   0.000000
     3  H    1.092724   1.773766   0.000000
     4  C    1.530765   2.191068   2.160997   0.000000
     5  O    2.664029   2.681164   2.836130   2.018113   0.000000
     6  H    3.319118   3.413427   3.622562   2.257957   0.971405
     7  O    2.460265   2.861830   3.299867   1.206516   2.595517
     8  N    1.456687   2.093046   2.102831   2.418712   4.037372
     9  H    2.032768   2.938768   2.390395   2.598690   4.403242
    10  H    2.020796   2.403712   2.932949   2.546113   4.261434
    11  H    2.877513   2.503381   3.186128   2.539718   0.973752
                    6          7          8          9         10
     6  H    0.000000
     7  O    2.437738   0.000000
     8  N    4.556311   2.970311   0.000000
     9  H    4.835093   3.172500   1.019814   0.000000
    10  H    4.624443   2.655623   1.019757   1.623399   0.000000
    11  H    1.538146   2.932076   4.231099   4.789723   4.361617
                   11
    11  H    0.000000
 Symmetry turned off by external request.
 Stoichiometry    C2H6NO2(2)
 Framework group  C1[X(C2H6NO2)]
 Deg. of freedom    27
 Full point group                 C1      NOp   1
 Rotational constants (GHZ):           8.5023267           3.2356326           2.4772818
 Standard basis: 6-31G(d) (6D, 7F)
    87 basis functions,   164 primitive gaussians,    87 cartesian basis functions
    21 alpha electrons       20 beta electrons
       nuclear repulsion energy       177.7728636856 Hartrees.
 NAtoms=   11 NActive=   11 NUniq=   11 SFac= 1.00D+00 NAtFMM=   60 NAOKFM=F Big=F
 Integral buffers will be    131072 words long.
 Raffenetti 2 integral format.
 Two-electron integral symmetry is turned off.
 One-electron integrals computed using PRISM.
 NBasis=    87 RedAO= T EigKep=  4.02D-03  NBF=    87
 NBsUse=    87 1.00D-06 EigRej= -1.00D+00 NBFU=    87
 Initial guess from the checkpoint file:  "glycine-acyl-rad_formation_direct.chk"
 B after Tr=     0.000085    0.000193    0.000207
         Rot=    1.000000    0.000234    0.000017    0.000046 Ang=   0.03 deg.
 Initial guess <Sx>= 0.0000 <Sy>= 0.0000 <Sz>= 0.5000 <S**2>= 0.7526 S= 0.5013
 ExpMin= 1.61D-01 ExpMax= 5.48D+03 ExpMxC= 8.25D+02 IAcc=3 IRadAn=         5 AccDes= 0.00D+00
 Harris functional with IExCor=  402 and IRadAn=       5 diagonalized for initial guess.
 HarFok:  IExCor=  402 AccDes= 0.00D+00 IRadAn=         5 IDoV= 1 UseB2=F ITyADJ=14
 ICtDFT=  3500011 ScaDFX=  1.000000  1.000000  1.000000  1.000000
 FoFCou: FMM=F IPFlag=           0 FMFlag=      100000 FMFlg1=           0
         NFxFlg=           0 DoJE=T BraDBF=F KetDBF=T FulRan=T
         wScrn=  0.000000 ICntrl=       500 IOpCl=  0 I1Cent=   200000004 NGrid=           0
         NMat0=    1 NMatS0=      1 NMatT0=    0 NMatD0=    1 NMtDS0=    0 NMtDT0=    0
 Symmetry not used in FoFCou.
 Keep R1 and R2 ints in memory in canonical form, NReq=18299015.
 Requested convergence on RMS density matrix=1.00D-08 within 128 cycles.
 Requested convergence on MAX density matrix=1.00D-06.
 Requested convergence on             energy=1.00D-06.
 No special actions if energy rises.
 Integral accuracy reduced to 1.0D-05 until final iterations.
 Initial convergence to 1.0D-05 achieved.  Increase integral accuracy.
 SCF Done:  E(UB3LYP) =  -284.918393170     A.U. after   13 cycles
            NFock= 13  Conv=0.61D-08     -V/T= 2.0084
 <Sx>= 0.0000 <Sy>= 0.0000 <Sz>= 0.5000 <S**2>= 0.7526 S= 0.5013
 <L.S>=  0.00000000000    
 Annihilation of the first spin contaminant:
 S**2 before annihilation     0.7526,   after     0.7500
 DoSCS=F DFT=T ScalE2(SS,OS)=  1.000000  1.000000
 Range of M.O.s used for correlation:     1    87
 NBasis=    87 NAE=    21 NBE=    20 NFC=     0 NFV=     0
 NROrb=     87 NOA=    21 NOB=    20 NVA=    66 NVB=    67
 Symmetrizing basis deriv contribution to polar:
 IMax=3 JMax=2 DiffMx= 0.00D+00
 G2DrvN: will do    12 centers at a time, making    1 passes.
 Calling FoFCou, ICntrl=  3107 FMM=F I1Cent=   0 AccDes= 0.00D+00.
 End of G2Drv F.D. properties file   721 does not exist.
 End of G2Drv F.D. properties file   722 does not exist.
 End of G2Drv F.D. properties file   788 does not exist.
          IDoAtm=11111111111
          Differentiating once with respect to nuclear coordinates.
 Keep R1 and R2 ints in memory in canonical form, NReq=18295886.
          There are    36 degrees of freedom in the 1st order CPHF.  IDoFFX=6 NUNeed=     0.
     30 vectors produced by pass  0 Test12= 7.57D-15 2.78D-09 XBig12= 2.40D-01 1.66D-01.
 AX will form    30 AO Fock derivatives at one time.
     30 vectors produced by pass  1 Test12= 7.57D-15 2.78D-09 XBig12= 2.21D-02 3.75D-02.
     30 vectors produced by pass  2 Test12= 7.57D-15 2.78D-09 XBig12= 6.22D-04 4.73D-03.
     30 vectors produced by pass  3 Test12= 7.57D-15 2.78D-09 XBig12= 3.97D-06 3.42D-04.
     30 vectors produced by pass  4 Test12= 7.57D-15 2.78D-09 XBig12= 3.09D-08 2.91D-05.
     30 vectors produced by pass  5 Test12= 7.57D-15 2.78D-09 XBig12= 1.20D-10 1.90D-06.
     18 vectors produced by pass  6 Test12= 7.57D-15 2.78D-09 XBig12= 3.31D-13 7.54D-08.
      1 vectors produced by pass  7 Test12= 7.57D-15 2.78D-09 XBig12= 6.84D-16 3.28D-09.
 InvSVY:  IOpt=1 It=  1 EMax= 1.78D-15
 Solved reduced A of dimension   199 with    30 vectors.
 End of Minotr F.D. properties file   721 does not exist.
 End of Minotr F.D. properties file   722 does not exist.
 End of Minotr F.D. properties file   788 does not exist.
 Calling FoFJK, ICntrl=    100127 FMM=F ISym2X=0 I1Cent= 0 IOpClX= 1 NMat=1 NMatS=1 NMatT=0.
 -------------------------------------------------------------------
 Center     Atomic                   Forces (Hartrees/Bohr)
 Number     Number              X              Y              Z
 -------------------------------------------------------------------
      1        6           0.002226833    0.005038247   -0.000030848
      2        1          -0.000492262    0.001475644    0.000195610
      3        1          -0.000025759   -0.000032347    0.000579917
      4        6           0.009208670    0.009788915   -0.009374609
      5        8          -0.021523948   -0.014553111    0.002550638
      6        1          -0.000427204   -0.000330659   -0.000078469
      7        8           0.003456884    0.000653204    0.004541444
      8        7           0.006116591   -0.002097583    0.001039790
      9        1           0.000938180   -0.000546861    0.000057015
     10        1           0.000884451   -0.000073484   -0.000020327
     11        1          -0.000362436    0.000678037    0.000539838
 -------------------------------------------------------------------
 Cartesian Forces:  Max     0.021523948 RMS     0.005673626
 IRC-IRC-IRC-IRC-IRC-IRC-IRC-IRC-IRC-IRC-IRC-IRC-IRC-IRC-IRC-IRC-IRC-IRC
 Pt 23 Step number   1 out of a maximum of  20
 Modified Bulirsch-Stoer Extrapolation Cycles:
    EPS =    0.000010000000000
      PEZero:  N= 2 I= 1 D=  6.48D-04 Err=  1.06D-05
      PEZero:  N= 3 I= 2 D=  6.48D-04 Err=  7.03D-06
      PEZero:  N= 3 I= 1 D=  1.30D-03 Err=  9.58D-09
 Maximum DWI energy   std dev =  0.000000013 at pt    69
 Maximum DWI gradient std dev =  0.001417026 at pt    36
 CORRECTOR INTEGRATION CONVERGENCE:
   Recorrection delta-x convergence threshold:    0.010000
   Delta-x Convergence Met
 Point Number:  23          Path Number:   1
   CHANGE IN THE REACTION COORDINATE =    0.12449
   NET REACTION COORDINATE UP TO THIS POINT =    2.86181
  # OF POINTS ALONG THE PATH =  23
  # OF STEPS =   1

 Calculating another point on the path.
 IRC-IRC-IRC-IRC-IRC-IRC-IRC-IRC-IRC-IRC-IRC-IRC-IRC-IRC-IRC-IRC-IRC-IRC
                          Input orientation:                          
 ---------------------------------------------------------------------
 Center     Atomic      Atomic             Coordinates (Angstroms)
 Number     Number       Type             X           Y           Z
 ---------------------------------------------------------------------
      1          6           0        0.775207   -0.747196    0.044682
      2          1           0        0.533525   -1.140989    1.043717
      3          1           0        0.749718   -1.580395   -0.661592
      4          6           0       -0.220231    0.333092   -0.388767
      5          8           0       -1.899211   -0.766398   -0.027933
      6          1           0       -2.451501    0.027557   -0.117172
      7          8           0       -0.439132    1.386811    0.154896
      8          7           0        2.103740   -0.150728    0.077222
      9          1           0        2.334464    0.201929   -0.851406
     10          1           0        2.068280    0.670581    0.680530
     11          1           0       -1.961388   -1.000149    0.914948
 ---------------------------------------------------------------------
                    Distance matrix (angstroms):
                    1          2          3          4          5
     1  C    0.000000
     2  H    1.100706   0.000000
     3  H    1.092563   1.774231   0.000000
     4  C    1.531599   2.189308   2.162560   0.000000
     5  O    2.675472   2.684578   2.842699   2.039131   0.000000
     6  H    3.322361   3.409332   3.623493   2.268410   0.971264
     7  O    2.457794   2.850585   3.299140   1.205741   2.607982
     8  N    1.456651   2.092917   2.103133   2.419104   4.051385
     9  H    2.033493   2.939098   2.392515   2.599558   4.420381
    10  H    2.021493   2.401908   2.933733   2.548446   4.278763
    11  H    2.882759   2.502201   3.189398   2.551242   0.973412
                    6          7          8          9         10
     6  H    0.000000
     7  O    2.443609   0.000000
     8  N    4.562871   2.972584   0.000000
     9  H    4.845097   3.179532   1.019780   0.000000
    10  H    4.634461   2.660148   1.019700   1.623982   0.000000
    11  H    1.536770   2.931301   4.236575   4.797848   4.368583
                   11
    11  H    0.000000
 Symmetry turned off by external request.
 Stoichiometry    C2H6NO2(2)
 Framework group  C1[X(C2H6NO2)]
 Deg. of freedom    27
 Full point group                 C1      NOp   1
 Rotational constants (GHZ):           8.4756676           3.2160848           2.4652175
 Standard basis: 6-31G(d) (6D, 7F)
    87 basis functions,   164 primitive gaussians,    87 cartesian basis functions
    21 alpha electrons       20 beta electrons
       nuclear repulsion energy       177.4893693429 Hartrees.
 NAtoms=   11 NActive=   11 NUniq=   11 SFac= 1.00D+00 NAtFMM=   60 NAOKFM=F Big=F
 Integral buffers will be    131072 words long.
 Raffenetti 2 integral format.
 Two-electron integral symmetry is turned off.
 One-electron integrals computed using PRISM.
 NBasis=    87 RedAO= T EigKep=  4.03D-03  NBF=    87
 NBsUse=    87 1.00D-06 EigRej= -1.00D+00 NBFU=    87
 Initial guess from the checkpoint file:  "glycine-acyl-rad_formation_direct.chk"
 B after Tr=     0.000093    0.000184    0.000181
         Rot=    1.000000    0.000229    0.000021    0.000047 Ang=   0.03 deg.
 Initial guess <Sx>= 0.0000 <Sy>= 0.0000 <Sz>= 0.5000 <S**2>= 0.7526 S= 0.5013
 ExpMin= 1.61D-01 ExpMax= 5.48D+03 ExpMxC= 8.25D+02 IAcc=3 IRadAn=         5 AccDes= 0.00D+00
 Harris functional with IExCor=  402 and IRadAn=       5 diagonalized for initial guess.
 HarFok:  IExCor=  402 AccDes= 0.00D+00 IRadAn=         5 IDoV= 1 UseB2=F ITyADJ=14
 ICtDFT=  3500011 ScaDFX=  1.000000  1.000000  1.000000  1.000000
 FoFCou: FMM=F IPFlag=           0 FMFlag=      100000 FMFlg1=           0
         NFxFlg=           0 DoJE=T BraDBF=F KetDBF=T FulRan=T
         wScrn=  0.000000 ICntrl=       500 IOpCl=  0 I1Cent=   200000004 NGrid=           0
         NMat0=    1 NMatS0=      1 NMatT0=    0 NMatD0=    1 NMtDS0=    0 NMtDT0=    0
 Symmetry not used in FoFCou.
 Keep R1 and R2 ints in memory in canonical form, NReq=18299015.
 Requested convergence on RMS density matrix=1.00D-08 within 128 cycles.
 Requested convergence on MAX density matrix=1.00D-06.
 Requested convergence on             energy=1.00D-06.
 No special actions if energy rises.
 Integral accuracy reduced to 1.0D-05 until final iterations.
 Initial convergence to 1.0D-05 achieved.  Increase integral accuracy.
 SCF Done:  E(UB3LYP) =  -284.919467194     A.U. after   13 cycles
            NFock= 13  Conv=0.58D-08     -V/T= 2.0084
 <Sx>= 0.0000 <Sy>= 0.0000 <Sz>= 0.5000 <S**2>= 0.7526 S= 0.5013
 <L.S>=  0.00000000000    
 Annihilation of the first spin contaminant:
 S**2 before annihilation     0.7526,   after     0.7500
 DoSCS=F DFT=T ScalE2(SS,OS)=  1.000000  1.000000
 Range of M.O.s used for correlation:     1    87
 NBasis=    87 NAE=    21 NBE=    20 NFC=     0 NFV=     0
 NROrb=     87 NOA=    21 NOB=    20 NVA=    66 NVB=    67
 Symmetrizing basis deriv contribution to polar:
 IMax=3 JMax=2 DiffMx= 0.00D+00
 G2DrvN: will do    12 centers at a time, making    1 passes.
 Calling FoFCou, ICntrl=  3107 FMM=F I1Cent=   0 AccDes= 0.00D+00.
 End of G2Drv F.D. properties file   721 does not exist.
 End of G2Drv F.D. properties file   722 does not exist.
 End of G2Drv F.D. properties file   788 does not exist.
          IDoAtm=11111111111
          Differentiating once with respect to nuclear coordinates.
 Keep R1 and R2 ints in memory in canonical form, NReq=18295886.
          There are    36 degrees of freedom in the 1st order CPHF.  IDoFFX=6 NUNeed=     0.
     30 vectors produced by pass  0 Test12= 7.57D-15 2.78D-09 XBig12= 2.39D-01 1.70D-01.
 AX will form    30 AO Fock derivatives at one time.
     30 vectors produced by pass  1 Test12= 7.57D-15 2.78D-09 XBig12= 2.22D-02 3.79D-02.
     30 vectors produced by pass  2 Test12= 7.57D-15 2.78D-09 XBig12= 6.11D-04 4.81D-03.
     30 vectors produced by pass  3 Test12= 7.57D-15 2.78D-09 XBig12= 3.91D-06 3.39D-04.
     30 vectors produced by pass  4 Test12= 7.57D-15 2.78D-09 XBig12= 3.12D-08 2.86D-05.
     30 vectors produced by pass  5 Test12= 7.57D-15 2.78D-09 XBig12= 1.16D-10 1.85D-06.
     18 vectors produced by pass  6 Test12= 7.57D-15 2.78D-09 XBig12= 3.15D-13 7.59D-08.
      2 vectors produced by pass  7 Test12= 7.57D-15 2.78D-09 XBig12= 7.36D-16 3.55D-09.
 InvSVY:  IOpt=1 It=  1 EMax= 2.44D-15
 Solved reduced A of dimension   200 with    30 vectors.
 End of Minotr F.D. properties file   721 does not exist.
 End of Minotr F.D. properties file   722 does not exist.
 End of Minotr F.D. properties file   788 does not exist.
 Calling FoFJK, ICntrl=    100127 FMM=F ISym2X=0 I1Cent= 0 IOpClX= 1 NMat=1 NMatS=1 NMatT=0.
 -------------------------------------------------------------------
 Center     Atomic                   Forces (Hartrees/Bohr)
 Number     Number              X              Y              Z
 -------------------------------------------------------------------
      1        6           0.002182636    0.004964508   -0.000151685
      2        1          -0.000449259    0.001383090    0.000156776
      3        1          -0.000026328    0.000003186    0.000523187
      4        6           0.008504582    0.009203435   -0.008528514
      5        8          -0.020500426   -0.013881644    0.002455479
      6        1          -0.000409865   -0.000337060   -0.000137027
      7        8           0.003274965    0.000789564    0.004144995
      8        7           0.006011914   -0.002125681    0.001028678
      9        1           0.000935336   -0.000560175    0.000057961
     10        1           0.000865924   -0.000068577   -0.000033738
     11        1          -0.000389478    0.000629354    0.000483888
 -------------------------------------------------------------------
 Cartesian Forces:  Max     0.020500426 RMS     0.005376408
 IRC-IRC-IRC-IRC-IRC-IRC-IRC-IRC-IRC-IRC-IRC-IRC-IRC-IRC-IRC-IRC-IRC-IRC
 Pt 24 Step number   1 out of a maximum of  20
 Modified Bulirsch-Stoer Extrapolation Cycles:
    EPS =    0.000010000000000
      PEZero:  N= 2 I= 1 D=  6.48D-04 Err=  1.06D-05
      PEZero:  N= 3 I= 2 D=  6.48D-04 Err=  7.06D-06
      PEZero:  N= 3 I= 1 D=  1.30D-03 Err=  8.95D-09
 Maximum DWI energy   std dev =  0.000000017 at pt    68
 Maximum DWI gradient std dev =  0.001490924 at pt    36
 CORRECTOR INTEGRATION CONVERGENCE:
   Recorrection delta-x convergence threshold:    0.010000
   Delta-x Convergence Met
 Point Number:  24          Path Number:   1
   CHANGE IN THE REACTION COORDINATE =    0.12450
   NET REACTION COORDINATE UP TO THIS POINT =    2.98630
  # OF POINTS ALONG THE PATH =  24
  # OF STEPS =   1

 Calculating another point on the path.
 IRC-IRC-IRC-IRC-IRC-IRC-IRC-IRC-IRC-IRC-IRC-IRC-IRC-IRC-IRC-IRC-IRC-IRC
                          Input orientation:                          
 ---------------------------------------------------------------------
 Center     Atomic      Atomic             Coordinates (Angstroms)
 Number     Number       Type             X           Y           Z
 ---------------------------------------------------------------------
      1          6           0        0.776663   -0.743889    0.044541
      2          1           0        0.530072   -1.130329    1.044920
      3          1           0        0.749508   -1.580268   -0.657660
      4          6           0       -0.214734    0.339084   -0.394236
      5          8           0       -1.909287   -0.773235   -0.026746
      6          1           0       -2.454802    0.024951   -0.118472
      7          8           0       -0.437531    1.387251    0.156894
      8          7           0        2.107168   -0.151962    0.077812
      9          1           0        2.341939    0.197426   -0.850996
     10          1           0        2.075126    0.670075    0.680225
     11          1           0       -1.964661   -0.995376    0.919047
 ---------------------------------------------------------------------
                    Distance matrix (angstroms):
                    1          2          3          4          5
     1  C    0.000000
     2  H    1.100409   0.000000
     3  H    1.092407   1.774648   0.000000
     4  C    1.532392   2.187483   2.164040   0.000000
     5  O    2.687056   2.688207   2.849306   2.060051   0.000000
     6  H    3.325666   3.405529   3.624232   2.278734   0.971134
     7  O    2.455330   2.839552   3.298292   1.205005   2.620589
     8  N    1.456616   2.092781   2.103383   2.419749   4.065566
     9  H    2.034245   2.939437   2.394454   2.601015   4.437848
    10  H    2.022226   2.400344   2.934492   2.550977   4.296336
    11  H    2.888401   2.501550   3.192933   2.562760   0.973107
                    6          7          8          9         10
     6  H    0.000000
     7  O    2.449708   0.000000
     8  N    4.569617   2.975050   0.000000
     9  H    4.855416   3.187002   1.019742   0.000000
    10  H    4.644820   2.664894   1.019643   1.624569   0.000000
    11  H    1.535497   2.930856   4.242502   4.806520   4.376145
                   11
    11  H    0.000000
 Symmetry turned off by external request.
 Stoichiometry    C2H6NO2(2)
 Framework group  C1[X(C2H6NO2)]
 Deg. of freedom    27
 Full point group                 C1      NOp   1
 Rotational constants (GHZ):           8.4490234           3.1963442           2.4529536
 Standard basis: 6-31G(d) (6D, 7F)
    87 basis functions,   164 primitive gaussians,    87 cartesian basis functions
    21 alpha electrons       20 beta electrons
       nuclear repulsion energy       177.2052426326 Hartrees.
 NAtoms=   11 NActive=   11 NUniq=   11 SFac= 1.00D+00 NAtFMM=   60 NAOKFM=F Big=F
 Integral buffers will be    131072 words long.
 Raffenetti 2 integral format.
 Two-electron integral symmetry is turned off.
 One-electron integrals computed using PRISM.
 NBasis=    87 RedAO= T EigKep=  4.04D-03  NBF=    87
 NBsUse=    87 1.00D-06 EigRej= -1.00D+00 NBFU=    87
 Initial guess from the checkpoint file:  "glycine-acyl-rad_formation_direct.chk"
 B after Tr=     0.000100    0.000173    0.000154
         Rot=    1.000000    0.000223    0.000025    0.000048 Ang=   0.03 deg.
 Initial guess <Sx>= 0.0000 <Sy>= 0.0000 <Sz>= 0.5000 <S**2>= 0.7526 S= 0.5013
 ExpMin= 1.61D-01 ExpMax= 5.48D+03 ExpMxC= 8.25D+02 IAcc=3 IRadAn=         5 AccDes= 0.00D+00
 Harris functional with IExCor=  402 and IRadAn=       5 diagonalized for initial guess.
 HarFok:  IExCor=  402 AccDes= 0.00D+00 IRadAn=         5 IDoV= 1 UseB2=F ITyADJ=14
 ICtDFT=  3500011 ScaDFX=  1.000000  1.000000  1.000000  1.000000
 FoFCou: FMM=F IPFlag=           0 FMFlag=      100000 FMFlg1=           0
         NFxFlg=           0 DoJE=T BraDBF=F KetDBF=T FulRan=T
         wScrn=  0.000000 ICntrl=       500 IOpCl=  0 I1Cent=   200000004 NGrid=           0
         NMat0=    1 NMatS0=      1 NMatT0=    0 NMatD0=    1 NMtDS0=    0 NMtDT0=    0
 Symmetry not used in FoFCou.
 Keep R1 and R2 ints in memory in canonical form, NReq=18299015.
 Requested convergence on RMS density matrix=1.00D-08 within 128 cycles.
 Requested convergence on MAX density matrix=1.00D-06.
 Requested convergence on             energy=1.00D-06.
 No special actions if energy rises.
 Integral accuracy reduced to 1.0D-05 until final iterations.
 Initial convergence to 1.0D-05 achieved.  Increase integral accuracy.
 SCF Done:  E(UB3LYP) =  -284.920483979     A.U. after   13 cycles
            NFock= 13  Conv=0.55D-08     -V/T= 2.0084
 <Sx>= 0.0000 <Sy>= 0.0000 <Sz>= 0.5000 <S**2>= 0.7526 S= 0.5013
 <L.S>=  0.00000000000    
 Annihilation of the first spin contaminant:
 S**2 before annihilation     0.7526,   after     0.7500
 DoSCS=F DFT=T ScalE2(SS,OS)=  1.000000  1.000000
 Range of M.O.s used for correlation:     1    87
 NBasis=    87 NAE=    21 NBE=    20 NFC=     0 NFV=     0
 NROrb=     87 NOA=    21 NOB=    20 NVA=    66 NVB=    67
 Symmetrizing basis deriv contribution to polar:
 IMax=3 JMax=2 DiffMx= 0.00D+00
 G2DrvN: will do    12 centers at a time, making    1 passes.
 Calling FoFCou, ICntrl=  3107 FMM=F I1Cent=   0 AccDes= 0.00D+00.
 End of G2Drv F.D. properties file   721 does not exist.
 End of G2Drv F.D. properties file   722 does not exist.
 End of G2Drv F.D. properties file   788 does not exist.
          IDoAtm=11111111111
          Differentiating once with respect to nuclear coordinates.
 Keep R1 and R2 ints in memory in canonical form, NReq=18295886.
          There are    36 degrees of freedom in the 1st order CPHF.  IDoFFX=6 NUNeed=     0.
     30 vectors produced by pass  0 Test12= 7.57D-15 2.78D-09 XBig12= 2.37D-01 1.74D-01.
 AX will form    30 AO Fock derivatives at one time.
     30 vectors produced by pass  1 Test12= 7.57D-15 2.78D-09 XBig12= 2.22D-02 3.83D-02.
     30 vectors produced by pass  2 Test12= 7.57D-15 2.78D-09 XBig12= 5.99D-04 4.85D-03.
     30 vectors produced by pass  3 Test12= 7.57D-15 2.78D-09 XBig12= 3.85D-06 3.35D-04.
     30 vectors produced by pass  4 Test12= 7.57D-15 2.78D-09 XBig12= 3.14D-08 2.82D-05.
     30 vectors produced by pass  5 Test12= 7.57D-15 2.78D-09 XBig12= 1.15D-10 1.74D-06.
     18 vectors produced by pass  6 Test12= 7.57D-15 2.78D-09 XBig12= 3.01D-13 7.58D-08.
      2 vectors produced by pass  7 Test12= 7.57D-15 2.78D-09 XBig12= 7.92D-16 3.72D-09.
 InvSVY:  IOpt=1 It=  1 EMax= 1.89D-15
 Solved reduced A of dimension   200 with    30 vectors.
 End of Minotr F.D. properties file   721 does not exist.
 End of Minotr F.D. properties file   722 does not exist.
 End of Minotr F.D. properties file   788 does not exist.
 Calling FoFJK, ICntrl=    100127 FMM=F ISym2X=0 I1Cent= 0 IOpClX= 1 NMat=1 NMatS=1 NMatT=0.
 -------------------------------------------------------------------
 Center     Atomic                   Forces (Hartrees/Bohr)
 Number     Number              X              Y              Z
 -------------------------------------------------------------------
      1        6           0.002145387    0.004851867   -0.000254538
      2        1          -0.000407075    0.001288895    0.000121502
      3        1          -0.000025850    0.000034960    0.000467479
      4        6           0.007856337    0.008651377   -0.007736970
      5        8          -0.019491105   -0.013219931    0.002364363
      6        1          -0.000392192   -0.000342316   -0.000189780
      7        8           0.003074796    0.000928238    0.003771136
      8        7           0.005886914   -0.002143665    0.001012209
      9        1           0.000925550   -0.000570143    0.000058428
     10        1           0.000843263   -0.000063688   -0.000046621
     11        1          -0.000416026    0.000584407    0.000432793
 -------------------------------------------------------------------
 Cartesian Forces:  Max     0.019491105 RMS     0.005089156
 IRC-IRC-IRC-IRC-IRC-IRC-IRC-IRC-IRC-IRC-IRC-IRC-IRC-IRC-IRC-IRC-IRC-IRC
 Pt 25 Step number   1 out of a maximum of  20
 Modified Bulirsch-Stoer Extrapolation Cycles:
    EPS =    0.000010000000000
      PEZero:  N= 2 I= 1 D=  6.48D-04 Err=  1.07D-05
      PEZero:  N= 3 I= 2 D=  6.48D-04 Err=  7.09D-06
      PEZero:  N= 3 I= 1 D=  1.30D-03 Err=  8.77D-09
 Maximum DWI energy   std dev =  0.000000021 at pt    68
 Maximum DWI gradient std dev =  0.001563414 at pt    36
 CORRECTOR INTEGRATION CONVERGENCE:
   Recorrection delta-x convergence threshold:    0.010000
   Delta-x Convergence Met
 Point Number:  25          Path Number:   1
   CHANGE IN THE REACTION COORDINATE =    0.12450
   NET REACTION COORDINATE UP TO THIS POINT =    3.11080
  # OF POINTS ALONG THE PATH =  25
  # OF STEPS =   1

 Calculating another point on the path.
 IRC-IRC-IRC-IRC-IRC-IRC-IRC-IRC-IRC-IRC-IRC-IRC-IRC-IRC-IRC-IRC-IRC-IRC
                          Input orientation:                          
 ---------------------------------------------------------------------
 Center     Atomic      Atomic             Coordinates (Angstroms)
 Number     Number       Type             X           Y           Z
 ---------------------------------------------------------------------
      1          6           0        0.778177   -0.740486    0.044324
      2          1           0        0.526773   -1.119856    1.045903
      3          1           0        0.749295   -1.579879   -0.653966
      4          6           0       -0.209365    0.345039   -0.399474
      5          8           0       -1.919407   -0.780114   -0.025539
      6          1           0       -2.458145    0.022167   -0.120272
      7          8           0       -0.435948    1.387789    0.158814
      8          7           0        2.110712   -0.153274    0.078425
      9          1           0        2.349737    0.192598   -0.850568
     10          1           0        2.082159    0.669583    0.679798
     11          1           0       -1.968338   -0.990689    0.922971
 ---------------------------------------------------------------------
                    Distance matrix (angstroms):
                    1          2          3          4          5
     1  C    0.000000
     2  H    1.100130   0.000000
     3  H    1.092257   1.775020   0.000000
     4  C    1.533154   2.185619   2.165434   0.000000
     5  O    2.698779   2.692064   2.855961   2.080875   0.000000
     6  H    3.329040   3.402046   3.624783   2.288932   0.971014
     7  O    2.452909   2.828788   3.297343   1.204307   2.633332
     8  N    1.456581   2.092643   2.103582   2.420632   4.079901
     9  H    2.035014   2.939785   2.396194   2.603023   4.455607
    10  H    2.022990   2.399031   2.935223   2.553672   4.314122
    11  H    2.894472   2.501475   3.196780   2.574299   0.972834
                    6          7          8          9         10
     6  H    0.000000
     7  O    2.456032   0.000000
     8  N    4.576539   2.977720   0.000000
     9  H    4.866016   3.194899   1.019701   0.000000
    10  H    4.655493   2.669852   1.019587   1.625156   0.000000
    11  H    1.534322   2.930753   4.248902   4.815743   4.384309
                   11
    11  H    0.000000
 Symmetry turned off by external request.
 Stoichiometry    C2H6NO2(2)
 Framework group  C1[X(C2H6NO2)]
 Deg. of freedom    27
 Full point group                 C1      NOp   1
 Rotational constants (GHZ):           8.4222740           3.1764371           2.4404944
 Standard basis: 6-31G(d) (6D, 7F)
    87 basis functions,   164 primitive gaussians,    87 cartesian basis functions
    21 alpha electrons       20 beta electrons
       nuclear repulsion energy       176.9202636530 Hartrees.
 NAtoms=   11 NActive=   11 NUniq=   11 SFac= 1.00D+00 NAtFMM=   60 NAOKFM=F Big=F
 Integral buffers will be    131072 words long.
 Raffenetti 2 integral format.
 Two-electron integral symmetry is turned off.
 One-electron integrals computed using PRISM.
 NBasis=    87 RedAO= T EigKep=  4.05D-03  NBF=    87
 NBsUse=    87 1.00D-06 EigRej= -1.00D+00 NBFU=    87
 Initial guess from the checkpoint file:  "glycine-acyl-rad_formation_direct.chk"
 B after Tr=     0.000105    0.000162    0.000126
         Rot=    1.000000    0.000217    0.000029    0.000049 Ang=   0.03 deg.
 Initial guess <Sx>= 0.0000 <Sy>= 0.0000 <Sz>= 0.5000 <S**2>= 0.7526 S= 0.5013
 ExpMin= 1.61D-01 ExpMax= 5.48D+03 ExpMxC= 8.25D+02 IAcc=3 IRadAn=         5 AccDes= 0.00D+00
 Harris functional with IExCor=  402 and IRadAn=       5 diagonalized for initial guess.
 HarFok:  IExCor=  402 AccDes= 0.00D+00 IRadAn=         5 IDoV= 1 UseB2=F ITyADJ=14
 ICtDFT=  3500011 ScaDFX=  1.000000  1.000000  1.000000  1.000000
 FoFCou: FMM=F IPFlag=           0 FMFlag=      100000 FMFlg1=           0
         NFxFlg=           0 DoJE=T BraDBF=F KetDBF=T FulRan=T
         wScrn=  0.000000 ICntrl=       500 IOpCl=  0 I1Cent=   200000004 NGrid=           0
         NMat0=    1 NMatS0=      1 NMatT0=    0 NMatD0=    1 NMtDS0=    0 NMtDT0=    0
 Symmetry not used in FoFCou.
 Keep R1 and R2 ints in memory in canonical form, NReq=18299015.
 Requested convergence on RMS density matrix=1.00D-08 within 128 cycles.
 Requested convergence on MAX density matrix=1.00D-06.
 Requested convergence on             energy=1.00D-06.
 No special actions if energy rises.
 Integral accuracy reduced to 1.0D-05 until final iterations.
 Initial convergence to 1.0D-05 achieved.  Increase integral accuracy.
 SCF Done:  E(UB3LYP) =  -284.921445663     A.U. after   13 cycles
            NFock= 13  Conv=0.47D-08     -V/T= 2.0084
 <Sx>= 0.0000 <Sy>= 0.0000 <Sz>= 0.5000 <S**2>= 0.7526 S= 0.5013
 <L.S>=  0.00000000000    
 Annihilation of the first spin contaminant:
 S**2 before annihilation     0.7526,   after     0.7500
 DoSCS=F DFT=T ScalE2(SS,OS)=  1.000000  1.000000
 Range of M.O.s used for correlation:     1    87
 NBasis=    87 NAE=    21 NBE=    20 NFC=     0 NFV=     0
 NROrb=     87 NOA=    21 NOB=    20 NVA=    66 NVB=    67
 Symmetrizing basis deriv contribution to polar:
 IMax=3 JMax=2 DiffMx= 0.00D+00
 G2DrvN: will do    12 centers at a time, making    1 passes.
 Calling FoFCou, ICntrl=  3107 FMM=F I1Cent=   0 AccDes= 0.00D+00.
 End of G2Drv F.D. properties file   721 does not exist.
 End of G2Drv F.D. properties file   722 does not exist.
 End of G2Drv F.D. properties file   788 does not exist.
          IDoAtm=11111111111
          Differentiating once with respect to nuclear coordinates.
 Keep R1 and R2 ints in memory in canonical form, NReq=18295886.
          There are    36 degrees of freedom in the 1st order CPHF.  IDoFFX=6 NUNeed=     0.
     30 vectors produced by pass  0 Test12= 7.57D-15 2.78D-09 XBig12= 2.35D-01 1.77D-01.
 AX will form    30 AO Fock derivatives at one time.
     30 vectors produced by pass  1 Test12= 7.57D-15 2.78D-09 XBig12= 2.23D-02 3.86D-02.
     30 vectors produced by pass  2 Test12= 7.57D-15 2.78D-09 XBig12= 5.87D-04 4.87D-03.
     30 vectors produced by pass  3 Test12= 7.57D-15 2.78D-09 XBig12= 3.77D-06 3.30D-04.
     30 vectors produced by pass  4 Test12= 7.57D-15 2.78D-09 XBig12= 3.16D-08 2.78D-05.
     30 vectors produced by pass  5 Test12= 7.57D-15 2.78D-09 XBig12= 1.16D-10 1.70D-06.
     18 vectors produced by pass  6 Test12= 7.57D-15 2.78D-09 XBig12= 2.90D-13 7.50D-08.
      2 vectors produced by pass  7 Test12= 7.57D-15 2.78D-09 XBig12= 8.43D-16 3.90D-09.
 InvSVY:  IOpt=1 It=  1 EMax= 1.44D-15
 Solved reduced A of dimension   200 with    30 vectors.
 End of Minotr F.D. properties file   721 does not exist.
 End of Minotr F.D. properties file   722 does not exist.
 End of Minotr F.D. properties file   788 does not exist.
 Calling FoFJK, ICntrl=    100127 FMM=F ISym2X=0 I1Cent= 0 IOpClX= 1 NMat=1 NMatS=1 NMatT=0.
 -------------------------------------------------------------------
 Center     Atomic                   Forces (Hartrees/Bohr)
 Number     Number              X              Y              Z
 -------------------------------------------------------------------
      1        6           0.002112805    0.004707123   -0.000341239
      2        1          -0.000366211    0.001194455    0.000089774
      3        1          -0.000024485    0.000062972    0.000413366
      4        6           0.007260650    0.008131020   -0.006998017
      5        8          -0.018500454   -0.012571008    0.002276521
      6        1          -0.000374049   -0.000346441   -0.000236877
      7        8           0.002862078    0.001065989    0.003419657
      8        7           0.005744184   -0.002151706    0.000990505
      9        1           0.000909705   -0.000576630    0.000058544
     10        1           0.000817304   -0.000059037   -0.000058621
     11        1          -0.000441526    0.000543262    0.000386386
 -------------------------------------------------------------------
 Cartesian Forces:  Max     0.018500454 RMS     0.004812189
 IRC-IRC-IRC-IRC-IRC-IRC-IRC-IRC-IRC-IRC-IRC-IRC-IRC-IRC-IRC-IRC-IRC-IRC
 Pt 26 Step number   1 out of a maximum of  20
 Modified Bulirsch-Stoer Extrapolation Cycles:
    EPS =    0.000010000000000
      PEZero:  N= 2 I= 1 D=  6.48D-04 Err=  1.07D-05
      PEZero:  N= 3 I= 2 D=  6.48D-04 Err=  7.14D-06
      PEZero:  N= 3 I= 1 D=  1.30D-03 Err=  8.72D-09
 Maximum DWI energy   std dev =  0.000000024 at pt    68
 Maximum DWI gradient std dev =  0.001636775 at pt    71
 CORRECTOR INTEGRATION CONVERGENCE:
   Recorrection delta-x convergence threshold:    0.010000
   Delta-x Convergence Met
 Point Number:  26          Path Number:   1
   CHANGE IN THE REACTION COORDINATE =    0.12450
   NET REACTION COORDINATE UP TO THIS POINT =    3.23529
  # OF POINTS ALONG THE PATH =  26
  # OF STEPS =   1

 Calculating another point on the path.
 IRC-IRC-IRC-IRC-IRC-IRC-IRC-IRC-IRC-IRC-IRC-IRC-IRC-IRC-IRC-IRC-IRC-IRC
                          Input orientation:                          
 ---------------------------------------------------------------------
 Center     Atomic      Atomic             Coordinates (Angstroms)
 Number     Number       Type             X           Y           Z
 ---------------------------------------------------------------------
      1          6           0        0.779756   -0.737003    0.044036
      2          1           0        0.523641   -1.109612    1.046670
      3          1           0        0.749084   -1.579232   -0.650531
      4          6           0       -0.204112    0.350960   -0.404481
      5          8           0       -1.929562   -0.787033   -0.024309
      6          1           0       -2.461524    0.019202   -0.122577
      7          8           0       -0.434396    1.388435    0.160653
      8          7           0        2.114364   -0.154665    0.079059
      9          1           0        2.357827    0.187451   -0.850124
     10          1           0        2.089357    0.669104    0.679246
     11          1           0       -1.972447   -0.986075    0.926727
 ---------------------------------------------------------------------
                    Distance matrix (angstroms):
                    1          2          3          4          5
     1  C    0.000000
     2  H    1.099867   0.000000
     3  H    1.092114   1.775347   0.000000
     4  C    1.533894   2.183744   2.166741   0.000000
     5  O    2.710642   2.696157   2.862670   2.101604   0.000000
     6  H    3.332491   3.398907   3.625152   2.299008   0.970904
     7  O    2.450562   2.818351   3.296315   1.203645   2.646204
     8  N    1.456545   2.092509   2.103730   2.421735   4.094376
     9  H    2.035791   2.940143   2.397719   2.605545   4.473623
    10  H    2.023779   2.397978   2.935923   2.556497   4.332094
    11  H    2.901000   2.502020   3.200986   2.585882   0.972588
                    6          7          8          9         10
     6  H    0.000000
     7  O    2.462573   0.000000
     8  N    4.583627   2.980603   0.000000
     9  H    4.876861   3.203209   1.019656   0.000000
    10  H    4.666455   2.675015   1.019531   1.625742   0.000000
    11  H    1.533237   2.931001   4.255797   4.825519   4.393075
                   11
    11  H    0.000000
 Symmetry turned off by external request.
 Stoichiometry    C2H6NO2(2)
 Framework group  C1[X(C2H6NO2)]
 Deg. of freedom    27
 Full point group                 C1      NOp   1
 Rotational constants (GHZ):           8.3953068           3.1563902           2.4278458
 Standard basis: 6-31G(d) (6D, 7F)
    87 basis functions,   164 primitive gaussians,    87 cartesian basis functions
    21 alpha electrons       20 beta electrons
       nuclear repulsion energy       176.6342503528 Hartrees.
 NAtoms=   11 NActive=   11 NUniq=   11 SFac= 1.00D+00 NAtFMM=   60 NAOKFM=F Big=F
 Integral buffers will be    131072 words long.
 Raffenetti 2 integral format.
 Two-electron integral symmetry is turned off.
 One-electron integrals computed using PRISM.
 NBasis=    87 RedAO= T EigKep=  4.07D-03  NBF=    87
 NBsUse=    87 1.00D-06 EigRej= -1.00D+00 NBFU=    87
 Initial guess from the checkpoint file:  "glycine-acyl-rad_formation_direct.chk"
 B after Tr=     0.000109    0.000150    0.000098
         Rot=    1.000000    0.000211    0.000033    0.000049 Ang=   0.03 deg.
 Initial guess <Sx>= 0.0000 <Sy>= 0.0000 <Sz>= 0.5000 <S**2>= 0.7526 S= 0.5013
 ExpMin= 1.61D-01 ExpMax= 5.48D+03 ExpMxC= 8.25D+02 IAcc=3 IRadAn=         5 AccDes= 0.00D+00
 Harris functional with IExCor=  402 and IRadAn=       5 diagonalized for initial guess.
 HarFok:  IExCor=  402 AccDes= 0.00D+00 IRadAn=         5 IDoV= 1 UseB2=F ITyADJ=14
 ICtDFT=  3500011 ScaDFX=  1.000000  1.000000  1.000000  1.000000
 FoFCou: FMM=F IPFlag=           0 FMFlag=      100000 FMFlg1=           0
         NFxFlg=           0 DoJE=T BraDBF=F KetDBF=T FulRan=T
         wScrn=  0.000000 ICntrl=       500 IOpCl=  0 I1Cent=   200000004 NGrid=           0
         NMat0=    1 NMatS0=      1 NMatT0=    0 NMatD0=    1 NMtDS0=    0 NMtDT0=    0
 Symmetry not used in FoFCou.
 Keep R1 and R2 ints in memory in canonical form, NReq=18299015.
 Requested convergence on RMS density matrix=1.00D-08 within 128 cycles.
 Requested convergence on MAX density matrix=1.00D-06.
 Requested convergence on             energy=1.00D-06.
 No special actions if energy rises.
 Integral accuracy reduced to 1.0D-05 until final iterations.
 Initial convergence to 1.0D-05 achieved.  Increase integral accuracy.
 SCF Done:  E(UB3LYP) =  -284.922354430     A.U. after   13 cycles
            NFock= 13  Conv=0.45D-08     -V/T= 2.0084
 <Sx>= 0.0000 <Sy>= 0.0000 <Sz>= 0.5000 <S**2>= 0.7525 S= 0.5013
 <L.S>=  0.00000000000    
 Annihilation of the first spin contaminant:
 S**2 before annihilation     0.7525,   after     0.7500
 DoSCS=F DFT=T ScalE2(SS,OS)=  1.000000  1.000000
 Range of M.O.s used for correlation:     1    87
 NBasis=    87 NAE=    21 NBE=    20 NFC=     0 NFV=     0
 NROrb=     87 NOA=    21 NOB=    20 NVA=    66 NVB=    67
 Symmetrizing basis deriv contribution to polar:
 IMax=3 JMax=2 DiffMx= 0.00D+00
 G2DrvN: will do    12 centers at a time, making    1 passes.
 Calling FoFCou, ICntrl=  3107 FMM=F I1Cent=   0 AccDes= 0.00D+00.
 End of G2Drv F.D. properties file   721 does not exist.
 End of G2Drv F.D. properties file   722 does not exist.
 End of G2Drv F.D. properties file   788 does not exist.
          IDoAtm=11111111111
          Differentiating once with respect to nuclear coordinates.
 Keep R1 and R2 ints in memory in canonical form, NReq=18295886.
          There are    36 degrees of freedom in the 1st order CPHF.  IDoFFX=6 NUNeed=     0.
     30 vectors produced by pass  0 Test12= 7.57D-15 2.78D-09 XBig12= 2.34D-01 1.79D-01.
 AX will form    30 AO Fock derivatives at one time.
     30 vectors produced by pass  1 Test12= 7.57D-15 2.78D-09 XBig12= 2.23D-02 3.89D-02.
     30 vectors produced by pass  2 Test12= 7.57D-15 2.78D-09 XBig12= 5.75D-04 4.86D-03.
     30 vectors produced by pass  3 Test12= 7.57D-15 2.78D-09 XBig12= 3.70D-06 3.25D-04.
     30 vectors produced by pass  4 Test12= 7.57D-15 2.78D-09 XBig12= 3.17D-08 2.76D-05.
     30 vectors produced by pass  5 Test12= 7.57D-15 2.78D-09 XBig12= 1.16D-10 1.67D-06.
     18 vectors produced by pass  6 Test12= 7.57D-15 2.78D-09 XBig12= 2.97D-13 7.37D-08.
      2 vectors produced by pass  7 Test12= 7.57D-15 2.78D-09 XBig12= 8.87D-16 4.13D-09.
 InvSVY:  IOpt=1 It=  1 EMax= 2.00D-15
 Solved reduced A of dimension   200 with    30 vectors.
 End of Minotr F.D. properties file   721 does not exist.
 End of Minotr F.D. properties file   722 does not exist.
 End of Minotr F.D. properties file   788 does not exist.
 Calling FoFJK, ICntrl=    100127 FMM=F ISym2X=0 I1Cent= 0 IOpClX= 1 NMat=1 NMatS=1 NMatT=0.
 -------------------------------------------------------------------
 Center     Atomic                   Forces (Hartrees/Bohr)
 Number     Number              X              Y              Z
 -------------------------------------------------------------------
      1        6           0.002082727    0.004536783   -0.000413379
      2        1          -0.000327068    0.001101008    0.000061532
      3        1          -0.000022413    0.000087299    0.000361356
      4        6           0.006714174    0.007640594   -0.006309930
      5        8          -0.017532358   -0.011937434    0.002191414
      6        1          -0.000355336   -0.000349484   -0.000278534
      7        8           0.002642099    0.001199714    0.003090379
      8        7           0.005586199   -0.002150073    0.000963766
      9        1           0.000888623   -0.000579535    0.000058415
     10        1           0.000788822   -0.000054818   -0.000069431
     11        1          -0.000465468    0.000505947    0.000344411
 -------------------------------------------------------------------
 Cartesian Forces:  Max     0.017532358 RMS     0.004545790
 IRC-IRC-IRC-IRC-IRC-IRC-IRC-IRC-IRC-IRC-IRC-IRC-IRC-IRC-IRC-IRC-IRC-IRC
 Pt 27 Step number   1 out of a maximum of  20
 Modified Bulirsch-Stoer Extrapolation Cycles:
    EPS =    0.000010000000000
      PEZero:  N= 2 I= 1 D=  6.48D-04 Err=  1.08D-05
      PEZero:  N= 3 I= 2 D=  6.48D-04 Err=  7.18D-06
      PEZero:  N= 3 I= 1 D=  1.30D-03 Err=  8.74D-09
 Maximum DWI energy   std dev =  0.000000026 at pt    68
 Maximum DWI gradient std dev =  0.001713779 at pt    71
 CORRECTOR INTEGRATION CONVERGENCE:
   Recorrection delta-x convergence threshold:    0.010000
   Delta-x Convergence Met
 Point Number:  27          Path Number:   1
   CHANGE IN THE REACTION COORDINATE =    0.12450
   NET REACTION COORDINATE UP TO THIS POINT =    3.35979
  # OF POINTS ALONG THE PATH =  27
  # OF STEPS =   1

 Calculating another point on the path.
 IRC-IRC-IRC-IRC-IRC-IRC-IRC-IRC-IRC-IRC-IRC-IRC-IRC-IRC-IRC-IRC-IRC-IRC
                          Input orientation:                          
 ---------------------------------------------------------------------
 Center     Atomic      Atomic             Coordinates (Angstroms)
 Number     Number       Type             X           Y           Z
 ---------------------------------------------------------------------
      1          6           0        0.781404   -0.733460    0.043679
      2          1           0        0.520686   -1.099638    1.047224
      3          1           0        0.748884   -1.578330   -0.647371
      4          6           0       -0.198966    0.356853   -0.409255
      5          8           0       -1.939747   -0.793989   -0.023057
      6          1           0       -2.464929    0.016053   -0.125392
      7          8           0       -0.432885    1.389197    0.162411
      8          7           0        2.118119   -0.156134    0.079710
      9          1           0        2.366177    0.181992   -0.849666
     10          1           0        2.096701    0.668636    0.678566
     11          1           0       -1.977012   -0.981519    0.930326
 ---------------------------------------------------------------------
                    Distance matrix (angstroms):
                    1          2          3          4          5
     1  C    0.000000
     2  H    1.099620   0.000000
     3  H    1.091976   1.775633   0.000000
     4  C    1.534620   2.181879   2.167960   0.000000
     5  O    2.722643   2.700492   2.869442   2.122240   0.000000
     6  H    3.336020   3.396129   3.625343   2.308963   0.970801
     7  O    2.448320   2.808290   3.295230   1.203019   2.659198
     8  N    1.456506   2.092385   2.103828   2.423041   4.108978
     9  H    2.036571   2.940511   2.399019   2.608543   4.491860
    10  H    2.024588   2.397191   2.936592   2.559424   4.350225
    11  H    2.908012   2.503220   3.205592   2.597530   0.972366
                    6          7          8          9         10
     6  H    0.000000
     7  O    2.469324   0.000000
     8  N    4.590865   2.983708   0.000000
     9  H    4.887912   3.211914   1.019609   0.000000
    10  H    4.677678   2.680378   1.019477   1.626325   0.000000
    11  H    1.532238   2.931606   4.263204   4.835847   4.402445
                   11
    11  H    0.000000
 Symmetry turned off by external request.
 Stoichiometry    C2H6NO2(2)
 Framework group  C1[X(C2H6NO2)]
 Deg. of freedom    27
 Full point group                 C1      NOp   1
 Rotational constants (GHZ):           8.3680198           3.1362309           2.4150156
 Standard basis: 6-31G(d) (6D, 7F)
    87 basis functions,   164 primitive gaussians,    87 cartesian basis functions
    21 alpha electrons       20 beta electrons
       nuclear repulsion energy       176.3470688383 Hartrees.
 NAtoms=   11 NActive=   11 NUniq=   11 SFac= 1.00D+00 NAtFMM=   60 NAOKFM=F Big=F
 Integral buffers will be    131072 words long.
 Raffenetti 2 integral format.
 Two-electron integral symmetry is turned off.
 One-electron integrals computed using PRISM.
 NBasis=    87 RedAO= T EigKep=  4.09D-03  NBF=    87
 NBsUse=    87 1.00D-06 EigRej= -1.00D+00 NBFU=    87
 Initial guess from the checkpoint file:  "glycine-acyl-rad_formation_direct.chk"
 B after Tr=     0.000111    0.000138    0.000070
         Rot=    1.000000    0.000205    0.000037    0.000050 Ang=   0.02 deg.
 Initial guess <Sx>= 0.0000 <Sy>= 0.0000 <Sz>= 0.5000 <S**2>= 0.7525 S= 0.5013
 ExpMin= 1.61D-01 ExpMax= 5.48D+03 ExpMxC= 8.25D+02 IAcc=3 IRadAn=         5 AccDes= 0.00D+00
 Harris functional with IExCor=  402 and IRadAn=       5 diagonalized for initial guess.
 HarFok:  IExCor=  402 AccDes= 0.00D+00 IRadAn=         5 IDoV= 1 UseB2=F ITyADJ=14
 ICtDFT=  3500011 ScaDFX=  1.000000  1.000000  1.000000  1.000000
 FoFCou: FMM=F IPFlag=           0 FMFlag=      100000 FMFlg1=           0
         NFxFlg=           0 DoJE=T BraDBF=F KetDBF=T FulRan=T
         wScrn=  0.000000 ICntrl=       500 IOpCl=  0 I1Cent=   200000004 NGrid=           0
         NMat0=    1 NMatS0=      1 NMatT0=    0 NMatD0=    1 NMtDS0=    0 NMtDT0=    0
 Symmetry not used in FoFCou.
 Keep R1 and R2 ints in memory in canonical form, NReq=18299015.
 Requested convergence on RMS density matrix=1.00D-08 within 128 cycles.
 Requested convergence on MAX density matrix=1.00D-06.
 Requested convergence on             energy=1.00D-06.
 No special actions if energy rises.
 Integral accuracy reduced to 1.0D-05 until final iterations.
 Initial convergence to 1.0D-05 achieved.  Increase integral accuracy.
 SCF Done:  E(UB3LYP) =  -284.923212500     A.U. after   13 cycles
            NFock= 13  Conv=0.47D-08     -V/T= 2.0084
 <Sx>= 0.0000 <Sy>= 0.0000 <Sz>= 0.5000 <S**2>= 0.7525 S= 0.5013
 <L.S>=  0.00000000000    
 Annihilation of the first spin contaminant:
 S**2 before annihilation     0.7525,   after     0.7500
 DoSCS=F DFT=T ScalE2(SS,OS)=  1.000000  1.000000
 Range of M.O.s used for correlation:     1    87
 NBasis=    87 NAE=    21 NBE=    20 NFC=     0 NFV=     0
 NROrb=     87 NOA=    21 NOB=    20 NVA=    66 NVB=    67
 Symmetrizing basis deriv contribution to polar:
 IMax=3 JMax=2 DiffMx= 0.00D+00
 G2DrvN: will do    12 centers at a time, making    1 passes.
 Calling FoFCou, ICntrl=  3107 FMM=F I1Cent=   0 AccDes= 0.00D+00.
 End of G2Drv F.D. properties file   721 does not exist.
 End of G2Drv F.D. properties file   722 does not exist.
 End of G2Drv F.D. properties file   788 does not exist.
          IDoAtm=11111111111
          Differentiating once with respect to nuclear coordinates.
 Keep R1 and R2 ints in memory in canonical form, NReq=18295886.
          There are    36 degrees of freedom in the 1st order CPHF.  IDoFFX=6 NUNeed=     0.
     30 vectors produced by pass  0 Test12= 7.57D-15 2.78D-09 XBig12= 2.32D-01 1.82D-01.
 AX will form    30 AO Fock derivatives at one time.
     30 vectors produced by pass  1 Test12= 7.57D-15 2.78D-09 XBig12= 2.23D-02 3.92D-02.
     30 vectors produced by pass  2 Test12= 7.57D-15 2.78D-09 XBig12= 5.62D-04 4.86D-03.
     30 vectors produced by pass  3 Test12= 7.57D-15 2.78D-09 XBig12= 3.63D-06 3.19D-04.
     30 vectors produced by pass  4 Test12= 7.57D-15 2.78D-09 XBig12= 3.18D-08 2.74D-05.
     30 vectors produced by pass  5 Test12= 7.57D-15 2.78D-09 XBig12= 1.17D-10 1.64D-06.
     18 vectors produced by pass  6 Test12= 7.57D-15 2.78D-09 XBig12= 3.03D-13 7.20D-08.
      2 vectors produced by pass  7 Test12= 7.57D-15 2.78D-09 XBig12= 9.27D-16 4.31D-09.
 InvSVY:  IOpt=1 It=  1 EMax= 1.78D-15
 Solved reduced A of dimension   200 with    30 vectors.
 End of Minotr F.D. properties file   721 does not exist.
 End of Minotr F.D. properties file   722 does not exist.
 End of Minotr F.D. properties file   788 does not exist.
 Calling FoFJK, ICntrl=    100127 FMM=F ISym2X=0 I1Cent= 0 IOpClX= 1 NMat=1 NMatS=1 NMatT=0.
 -------------------------------------------------------------------
 Center     Atomic                   Forces (Hartrees/Bohr)
 Number     Number              X              Y              Z
 -------------------------------------------------------------------
      1        6           0.002053233    0.004346956   -0.000472339
      2        1          -0.000289965    0.001009637    0.000036674
      3        1          -0.000019826    0.000108079    0.000311890
      4        6           0.006213526    0.007178317   -0.005671172
      5        8          -0.016590142   -0.011321301    0.002108698
      6        1          -0.000335982   -0.000351531   -0.000315028
      7        8           0.002419675    0.001326520    0.002783139
      8        7           0.005415284   -0.002139124    0.000932268
      9        1           0.000863069   -0.000578796    0.000058122
     10        1           0.000758527   -0.000051197   -0.000078790
     11        1          -0.000487399    0.000472441    0.000306538
 -------------------------------------------------------------------
 Cartesian Forces:  Max     0.016590142 RMS     0.004290183
 IRC-IRC-IRC-IRC-IRC-IRC-IRC-IRC-IRC-IRC-IRC-IRC-IRC-IRC-IRC-IRC-IRC-IRC
 Pt 28 Step number   1 out of a maximum of  20
 Modified Bulirsch-Stoer Extrapolation Cycles:
    EPS =    0.000010000000000
      PEZero:  N= 2 I= 1 D=  6.48D-04 Err=  1.08D-05
      PEZero:  N= 3 I= 2 D=  6.48D-04 Err=  7.21D-06
      PEZero:  N= 3 I= 1 D=  1.30D-03 Err=  8.82D-09
 Maximum DWI energy   std dev =  0.000000028 at pt    68
 Maximum DWI gradient std dev =  0.001798139 at pt    71
 CORRECTOR INTEGRATION CONVERGENCE:
   Recorrection delta-x convergence threshold:    0.010000
   Delta-x Convergence Met
 Point Number:  28          Path Number:   1
   CHANGE IN THE REACTION COORDINATE =    0.12450
   NET REACTION COORDINATE UP TO THIS POINT =    3.48429
  # OF POINTS ALONG THE PATH =  28
  # OF STEPS =   1

 Calculating another point on the path.
 IRC-IRC-IRC-IRC-IRC-IRC-IRC-IRC-IRC-IRC-IRC-IRC-IRC-IRC-IRC-IRC-IRC-IRC
                          Input orientation:                          
 ---------------------------------------------------------------------
 Center     Atomic      Atomic             Coordinates (Angstroms)
 Number     Number       Type             X           Y           Z
 ---------------------------------------------------------------------
      1          6           0        0.783126   -0.729871    0.043256
      2          1           0        0.517917   -1.089968    1.047570
      3          1           0        0.748700   -1.577179   -0.644501
      4          6           0       -0.193916    0.362719   -0.413796
      5          8           0       -1.949953   -0.800978   -0.021781
      6          1           0       -2.468349    0.012718   -0.128723
      7          8           0       -0.431424    1.390082    0.164086
      8          7           0        2.121972   -0.157681    0.080377
      9          1           0        2.374754    0.176236   -0.849194
     10          1           0        2.104173    0.668175    0.677762
     11          1           0       -1.982054   -0.977001    0.933776
 ---------------------------------------------------------------------
                    Distance matrix (angstroms):
                    1          2          3          4          5
     1  C    0.000000
     2  H    1.099388   0.000000
     3  H    1.091845   1.775877   0.000000
     4  C    1.535338   2.180045   2.169091   0.000000
     5  O    2.734778   2.705071   2.876282   2.142786   0.000000
     6  H    3.339626   3.393724   3.625355   2.318795   0.970707
     7  O    2.446208   2.798650   3.294107   1.202427   2.672307
     8  N    1.456464   2.092275   2.103877   2.424533   4.123693
     9  H    2.037345   2.940890   2.400086   2.611975   4.510283
    10  H    2.025413   2.396672   2.937227   2.562424   4.368491
    11  H    2.915531   2.505107   3.210637   2.609260   0.972165
                    6          7          8          9         10
     6  H    0.000000
     7  O    2.476274   0.000000
     8  N    4.598239   2.987039   0.000000
     9  H    4.899128   3.220992   1.019560   0.000000
    10  H    4.689136   2.685938   1.019423   1.626903   0.000000
    11  H    1.531317   2.932569   4.271136   4.846722   4.412414
                   11
    11  H    0.000000
 Symmetry turned off by external request.
 Stoichiometry    C2H6NO2(2)
 Framework group  C1[X(C2H6NO2)]
 Deg. of freedom    27
 Full point group                 C1      NOp   1
 Rotational constants (GHZ):           8.3403240           3.1159871           2.4020136
 Standard basis: 6-31G(d) (6D, 7F)
    87 basis functions,   164 primitive gaussians,    87 cartesian basis functions
    21 alpha electrons       20 beta electrons
       nuclear repulsion energy       176.0586414460 Hartrees.
 NAtoms=   11 NActive=   11 NUniq=   11 SFac= 1.00D+00 NAtFMM=   60 NAOKFM=F Big=F
 Integral buffers will be    131072 words long.
 Raffenetti 2 integral format.
 Two-electron integral symmetry is turned off.
 One-electron integrals computed using PRISM.
 NBasis=    87 RedAO= T EigKep=  4.11D-03  NBF=    87
 NBsUse=    87 1.00D-06 EigRej= -1.00D+00 NBFU=    87
 Initial guess from the checkpoint file:  "glycine-acyl-rad_formation_direct.chk"
 B after Tr=     0.000113    0.000125    0.000041
         Rot=    1.000000    0.000198    0.000040    0.000051 Ang=   0.02 deg.
 Initial guess <Sx>= 0.0000 <Sy>= 0.0000 <Sz>= 0.5000 <S**2>= 0.7525 S= 0.5013
 ExpMin= 1.61D-01 ExpMax= 5.48D+03 ExpMxC= 8.25D+02 IAcc=3 IRadAn=         5 AccDes= 0.00D+00
 Harris functional with IExCor=  402 and IRadAn=       5 diagonalized for initial guess.
 HarFok:  IExCor=  402 AccDes= 0.00D+00 IRadAn=         5 IDoV= 1 UseB2=F ITyADJ=14
 ICtDFT=  3500011 ScaDFX=  1.000000  1.000000  1.000000  1.000000
 FoFCou: FMM=F IPFlag=           0 FMFlag=      100000 FMFlg1=           0
         NFxFlg=           0 DoJE=T BraDBF=F KetDBF=T FulRan=T
         wScrn=  0.000000 ICntrl=       500 IOpCl=  0 I1Cent=   200000004 NGrid=           0
         NMat0=    1 NMatS0=      1 NMatT0=    0 NMatD0=    1 NMtDS0=    0 NMtDT0=    0
 Symmetry not used in FoFCou.
 Keep R1 and R2 ints in memory in canonical form, NReq=18299015.
 Requested convergence on RMS density matrix=1.00D-08 within 128 cycles.
 Requested convergence on MAX density matrix=1.00D-06.
 Requested convergence on             energy=1.00D-06.
 No special actions if energy rises.
 Integral accuracy reduced to 1.0D-05 until final iterations.
 Initial convergence to 1.0D-05 achieved.  Increase integral accuracy.
 SCF Done:  E(UB3LYP) =  -284.924022109     A.U. after   13 cycles
            NFock= 13  Conv=0.51D-08     -V/T= 2.0085
 <Sx>= 0.0000 <Sy>= 0.0000 <Sz>= 0.5000 <S**2>= 0.7525 S= 0.5013
 <L.S>=  0.00000000000    
 Annihilation of the first spin contaminant:
 S**2 before annihilation     0.7525,   after     0.7500
 DoSCS=F DFT=T ScalE2(SS,OS)=  1.000000  1.000000
 Range of M.O.s used for correlation:     1    87
 NBasis=    87 NAE=    21 NBE=    20 NFC=     0 NFV=     0
 NROrb=     87 NOA=    21 NOB=    20 NVA=    66 NVB=    67
 Symmetrizing basis deriv contribution to polar:
 IMax=3 JMax=2 DiffMx= 0.00D+00
 G2DrvN: will do    12 centers at a time, making    1 passes.
 Calling FoFCou, ICntrl=  3107 FMM=F I1Cent=   0 AccDes= 0.00D+00.
 End of G2Drv F.D. properties file   721 does not exist.
 End of G2Drv F.D. properties file   722 does not exist.
 End of G2Drv F.D. properties file   788 does not exist.
          IDoAtm=11111111111
          Differentiating once with respect to nuclear coordinates.
 Keep R1 and R2 ints in memory in canonical form, NReq=18295886.
          There are    36 degrees of freedom in the 1st order CPHF.  IDoFFX=6 NUNeed=     0.
     30 vectors produced by pass  0 Test12= 7.57D-15 2.78D-09 XBig12= 2.32D-01 1.84D-01.
 AX will form    30 AO Fock derivatives at one time.
     30 vectors produced by pass  1 Test12= 7.57D-15 2.78D-09 XBig12= 2.24D-02 3.94D-02.
     30 vectors produced by pass  2 Test12= 7.57D-15 2.78D-09 XBig12= 5.51D-04 4.88D-03.
     30 vectors produced by pass  3 Test12= 7.57D-15 2.78D-09 XBig12= 3.56D-06 3.13D-04.
     30 vectors produced by pass  4 Test12= 7.57D-15 2.78D-09 XBig12= 3.20D-08 2.71D-05.
     30 vectors produced by pass  5 Test12= 7.57D-15 2.78D-09 XBig12= 1.18D-10 1.60D-06.
     18 vectors produced by pass  6 Test12= 7.57D-15 2.78D-09 XBig12= 3.10D-13 6.99D-08.
      2 vectors produced by pass  7 Test12= 7.57D-15 2.78D-09 XBig12= 9.64D-16 4.44D-09.
 InvSVY:  IOpt=1 It=  1 EMax= 2.00D-15
 Solved reduced A of dimension   200 with    30 vectors.
 End of Minotr F.D. properties file   721 does not exist.
 End of Minotr F.D. properties file   722 does not exist.
 End of Minotr F.D. properties file   788 does not exist.
 Calling FoFJK, ICntrl=    100127 FMM=F ISym2X=0 I1Cent= 0 IOpClX= 1 NMat=1 NMatS=1 NMatT=0.
 -------------------------------------------------------------------
 Center     Atomic                   Forces (Hartrees/Bohr)
 Number     Number              X              Y              Z
 -------------------------------------------------------------------
      1        6           0.002022566    0.004143231   -0.000519341
      2        1          -0.000255127    0.000921281    0.000015066
      3        1          -0.000016897    0.000125486    0.000265349
      4        6           0.005755298    0.006742488   -0.005080297
      5        8          -0.015676555   -0.010724251    0.002028139
      6        1          -0.000315954   -0.000352696   -0.000346665
      7        8           0.002199133    0.001443753    0.002497757
      8        7           0.005233688   -0.002119270    0.000896361
      9        1           0.000833748   -0.000574403    0.000057714
     10        1           0.000727042   -0.000048310   -0.000086484
     11        1          -0.000506942    0.000442691    0.000272401
 -------------------------------------------------------------------
 Cartesian Forces:  Max     0.015676555 RMS     0.004045509
 IRC-IRC-IRC-IRC-IRC-IRC-IRC-IRC-IRC-IRC-IRC-IRC-IRC-IRC-IRC-IRC-IRC-IRC
 Pt 29 Step number   1 out of a maximum of  20
 Modified Bulirsch-Stoer Extrapolation Cycles:
    EPS =    0.000010000000000
      PEZero:  N= 2 I= 1 D=  6.48D-04 Err=  1.08D-05
      PEZero:  N= 3 I= 2 D=  6.48D-04 Err=  7.22D-06
      PEZero:  N= 3 I= 1 D=  1.30D-03 Err=  8.95D-09
 Maximum DWI energy   std dev =  0.000000030 at pt    68
 Maximum DWI gradient std dev =  0.001893817 at pt    71
 CORRECTOR INTEGRATION CONVERGENCE:
   Recorrection delta-x convergence threshold:    0.010000
   Delta-x Convergence Met
 Point Number:  29          Path Number:   1
   CHANGE IN THE REACTION COORDINATE =    0.12450
   NET REACTION COORDINATE UP TO THIS POINT =    3.60878
  # OF POINTS ALONG THE PATH =  29
  # OF STEPS =   1

 Calculating another point on the path.
 IRC-IRC-IRC-IRC-IRC-IRC-IRC-IRC-IRC-IRC-IRC-IRC-IRC-IRC-IRC-IRC-IRC-IRC
                          Input orientation:                          
 ---------------------------------------------------------------------
 Center     Atomic      Atomic             Coordinates (Angstroms)
 Number     Number       Type             X           Y           Z
 ---------------------------------------------------------------------
      1          6           0        0.784923   -0.726253    0.042770
      2          1           0        0.515340   -1.080632    1.047715
      3          1           0        0.748537   -1.575787   -0.641933
      4          6           0       -0.188953    0.368563   -0.418103
      5          8           0       -1.960173   -0.807998   -0.020481
      6          1           0       -2.471770    0.009196   -0.132575
      7          8           0       -0.430020    1.391095    0.165678
      8          7           0        2.125914   -0.159303    0.081056
      9          1           0        2.383525    0.170201   -0.848708
     10          1           0        2.111759    0.667715    0.676839
     11          1           0       -1.987591   -0.972502    0.937087
 ---------------------------------------------------------------------
                    Distance matrix (angstroms):
                    1          2          3          4          5
     1  C    0.000000
     2  H    1.099170   0.000000
     3  H    1.091719   1.776083   0.000000
     4  C    1.536053   2.178259   2.170134   0.000000
     5  O    2.747042   2.709896   2.883195   2.163243   0.000000
     6  H    3.343304   3.391700   3.625188   2.328502   0.970620
     7  O    2.444249   2.789467   3.292965   1.201867   2.685523
     8  N    1.456418   2.092183   2.103879   2.426193   4.138506
     9  H    2.038109   2.941279   2.400919   2.615800   4.528857
    10  H    2.026249   2.396419   2.937829   2.565476   4.386869
    11  H    2.923572   2.507706   3.216155   2.621085   0.971982
                    6          7          8          9         10
     6  H    0.000000
     7  O    2.483413   0.000000
     8  N    4.605728   2.990601   0.000000
     9  H    4.910464   3.230417   1.019508   0.000000
    10  H    4.700802   2.691692   1.019371   1.627474   0.000000
    11  H    1.530469   2.933886   4.279604   4.858136   4.422976
                   11
    11  H    0.000000
 Symmetry turned off by external request.
 Stoichiometry    C2H6NO2(2)
 Framework group  C1[X(C2H6NO2)]
 Deg. of freedom    27
 Full point group                 C1      NOp   1
 Rotational constants (GHZ):           8.3121454           3.0956874           2.3888519
 Standard basis: 6-31G(d) (6D, 7F)
    87 basis functions,   164 primitive gaussians,    87 cartesian basis functions
    21 alpha electrons       20 beta electrons
       nuclear repulsion energy       175.7689510667 Hartrees.
 NAtoms=   11 NActive=   11 NUniq=   11 SFac= 1.00D+00 NAtFMM=   60 NAOKFM=F Big=F
 Integral buffers will be    131072 words long.
 Raffenetti 2 integral format.
 Two-electron integral symmetry is turned off.
 One-electron integrals computed using PRISM.
 NBasis=    87 RedAO= T EigKep=  4.13D-03  NBF=    87
 NBsUse=    87 1.00D-06 EigRej= -1.00D+00 NBFU=    87
 Initial guess from the checkpoint file:  "glycine-acyl-rad_formation_direct.chk"
 B after Tr=     0.000114    0.000113    0.000013
         Rot=    1.000000    0.000191    0.000044    0.000052 Ang=   0.02 deg.
 Initial guess <Sx>= 0.0000 <Sy>= 0.0000 <Sz>= 0.5000 <S**2>= 0.7525 S= 0.5013
 ExpMin= 1.61D-01 ExpMax= 5.48D+03 ExpMxC= 8.25D+02 IAcc=3 IRadAn=         5 AccDes= 0.00D+00
 Harris functional with IExCor=  402 and IRadAn=       5 diagonalized for initial guess.
 HarFok:  IExCor=  402 AccDes= 0.00D+00 IRadAn=         5 IDoV= 1 UseB2=F ITyADJ=14
 ICtDFT=  3500011 ScaDFX=  1.000000  1.000000  1.000000  1.000000
 FoFCou: FMM=F IPFlag=           0 FMFlag=      100000 FMFlg1=           0
         NFxFlg=           0 DoJE=T BraDBF=F KetDBF=T FulRan=T
         wScrn=  0.000000 ICntrl=       500 IOpCl=  0 I1Cent=   200000004 NGrid=           0
         NMat0=    1 NMatS0=      1 NMatT0=    0 NMatD0=    1 NMtDS0=    0 NMtDT0=    0
 Symmetry not used in FoFCou.
 Keep R1 and R2 ints in memory in canonical form, NReq=18299015.
 Requested convergence on RMS density matrix=1.00D-08 within 128 cycles.
 Requested convergence on MAX density matrix=1.00D-06.
 Requested convergence on             energy=1.00D-06.
 No special actions if energy rises.
 Integral accuracy reduced to 1.0D-05 until final iterations.
 Initial convergence to 1.0D-05 achieved.  Increase integral accuracy.
 SCF Done:  E(UB3LYP) =  -284.924785497     A.U. after   13 cycles
            NFock= 13  Conv=0.49D-08     -V/T= 2.0085
 <Sx>= 0.0000 <Sy>= 0.0000 <Sz>= 0.5000 <S**2>= 0.7525 S= 0.5013
 <L.S>=  0.00000000000    
 Annihilation of the first spin contaminant:
 S**2 before annihilation     0.7525,   after     0.7500
 DoSCS=F DFT=T ScalE2(SS,OS)=  1.000000  1.000000
 Range of M.O.s used for correlation:     1    87
 NBasis=    87 NAE=    21 NBE=    20 NFC=     0 NFV=     0
 NROrb=     87 NOA=    21 NOB=    20 NVA=    66 NVB=    67
 Symmetrizing basis deriv contribution to polar:
 IMax=3 JMax=2 DiffMx= 0.00D+00
 G2DrvN: will do    12 centers at a time, making    1 passes.
 Calling FoFCou, ICntrl=  3107 FMM=F I1Cent=   0 AccDes= 0.00D+00.
 End of G2Drv F.D. properties file   721 does not exist.
 End of G2Drv F.D. properties file   722 does not exist.
 End of G2Drv F.D. properties file   788 does not exist.
          IDoAtm=11111111111
          Differentiating once with respect to nuclear coordinates.
 Keep R1 and R2 ints in memory in canonical form, NReq=18295886.
          There are    36 degrees of freedom in the 1st order CPHF.  IDoFFX=6 NUNeed=     0.
     30 vectors produced by pass  0 Test12= 7.57D-15 2.78D-09 XBig12= 2.33D-01 1.86D-01.
 AX will form    30 AO Fock derivatives at one time.
     30 vectors produced by pass  1 Test12= 7.57D-15 2.78D-09 XBig12= 2.24D-02 3.96D-02.
     30 vectors produced by pass  2 Test12= 7.57D-15 2.78D-09 XBig12= 5.39D-04 4.87D-03.
     30 vectors produced by pass  3 Test12= 7.57D-15 2.78D-09 XBig12= 3.60D-06 3.06D-04.
     30 vectors produced by pass  4 Test12= 7.57D-15 2.78D-09 XBig12= 3.21D-08 2.67D-05.
     30 vectors produced by pass  5 Test12= 7.57D-15 2.78D-09 XBig12= 1.18D-10 1.56D-06.
     18 vectors produced by pass  6 Test12= 7.57D-15 2.78D-09 XBig12= 3.17D-13 7.03D-08.
      2 vectors produced by pass  7 Test12= 7.57D-15 2.78D-09 XBig12= 1.00D-15 4.53D-09.
 InvSVY:  IOpt=1 It=  1 EMax= 1.33D-15
 Solved reduced A of dimension   200 with    30 vectors.
 End of Minotr F.D. properties file   721 does not exist.
 End of Minotr F.D. properties file   722 does not exist.
 End of Minotr F.D. properties file   788 does not exist.
 Calling FoFJK, ICntrl=    100127 FMM=F ISym2X=0 I1Cent= 0 IOpClX= 1 NMat=1 NMatS=1 NMatT=0.
 -------------------------------------------------------------------
 Center     Atomic                   Forces (Hartrees/Bohr)
 Number     Number              X              Y              Z
 -------------------------------------------------------------------
      1        6           0.001989385    0.003930649   -0.000555469
      2        1          -0.000222727    0.000836734   -0.000003451
      3        1          -0.000013806    0.000139722    0.000222047
      4        6           0.005336074    0.006331406   -0.004535898
      5        8          -0.014793788   -0.010147492    0.001949603
      6        1          -0.000295262   -0.000353107   -0.000373780
      7        8           0.001984248    0.001549135    0.002234033
      8        7           0.005043439   -0.002091008    0.000856452
      9        1           0.000801315   -0.000566394    0.000057218
     10        1           0.000694912   -0.000046251   -0.000092358
     11        1          -0.000523792    0.000416606    0.000241602
 -------------------------------------------------------------------
 Cartesian Forces:  Max     0.014793788 RMS     0.003811808
 IRC-IRC-IRC-IRC-IRC-IRC-IRC-IRC-IRC-IRC-IRC-IRC-IRC-IRC-IRC-IRC-IRC-IRC
 Pt 30 Step number   1 out of a maximum of  20
 Modified Bulirsch-Stoer Extrapolation Cycles:
    EPS =    0.000010000000000
      PEZero:  N= 2 I= 1 D=  6.48D-04 Err=  1.08D-05
      PEZero:  N= 3 I= 2 D=  6.48D-04 Err=  7.20D-06
      PEZero:  N= 3 I= 1 D=  1.30D-03 Err=  9.11D-09
 Maximum DWI energy   std dev =  0.000000031 at pt    68
 Maximum DWI gradient std dev =  0.002005022 at pt    71
 CORRECTOR INTEGRATION CONVERGENCE:
   Recorrection delta-x convergence threshold:    0.010000
   Delta-x Convergence Met
 Point Number:  30          Path Number:   1
   CHANGE IN THE REACTION COORDINATE =    0.12450
   NET REACTION COORDINATE UP TO THIS POINT =    3.73328
  # OF POINTS ALONG THE PATH =  30
  # OF STEPS =   1

 Calculating another point on the path.
 IRC-IRC-IRC-IRC-IRC-IRC-IRC-IRC-IRC-IRC-IRC-IRC-IRC-IRC-IRC-IRC-IRC-IRC
                          Input orientation:                          
 ---------------------------------------------------------------------
 Center     Atomic      Atomic             Coordinates (Angstroms)
 Number     Number       Type             X           Y           Z
 ---------------------------------------------------------------------
      1          6           0        0.786797   -0.722618    0.042226
      2          1           0        0.512958   -1.071653    1.047667
      3          1           0        0.748399   -1.574162   -0.639676
      4          6           0       -0.184068    0.374384   -0.422177
      5          8           0       -1.970400   -0.815046   -0.019156
      6          1           0       -2.475175    0.005486   -0.136952
      7          8           0       -0.428681    1.392239    0.167186
      8          7           0        2.129940   -0.160998    0.081742
      9          1           0        2.392455    0.163910   -0.848209
     10          1           0        2.119445    0.667248    0.675806
     11          1           0       -1.993636   -0.967996    0.940267
 ---------------------------------------------------------------------
                    Distance matrix (angstroms):
                    1          2          3          4          5
     1  C    0.000000
     2  H    1.098965   0.000000
     3  H    1.091600   1.776252   0.000000
     4  C    1.536770   2.176536   2.171090   0.000000
     5  O    2.759429   2.714964   2.890185   2.183610   0.000000
     6  H    3.347044   3.390058   3.624837   2.338079   0.970539
     7  O    2.442463   2.780773   3.291820   1.201338   2.698838
     8  N    1.456369   2.092112   2.103837   2.428003   4.153402
     9  H    2.038858   2.941677   2.401520   2.619975   4.547547
    10  H    2.027092   2.396426   2.938397   2.568561   4.405338
    11  H    2.932149   2.511035   3.222175   2.633017   0.971816
                    6          7          8          9         10
     6  H    0.000000
     7  O    2.490728   0.000000
     8  N    4.613310   2.994393   0.000000
     9  H    4.921870   3.240159   1.019455   0.000000
    10  H    4.712647   2.697638   1.019320   1.628037   0.000000
    11  H    1.529689   2.935549   4.288612   4.870077   4.434117
                   11
    11  H    0.000000
 Symmetry turned off by external request.
 Stoichiometry    C2H6NO2(2)
 Framework group  C1[X(C2H6NO2)]
 Deg. of freedom    27
 Full point group                 C1      NOp   1
 Rotational constants (GHZ):           8.2834266           3.0753604           2.3755449
 Standard basis: 6-31G(d) (6D, 7F)
    87 basis functions,   164 primitive gaussians,    87 cartesian basis functions
    21 alpha electrons       20 beta electrons
       nuclear repulsion energy       175.4780437259 Hartrees.
 NAtoms=   11 NActive=   11 NUniq=   11 SFac= 1.00D+00 NAtFMM=   60 NAOKFM=F Big=F
 Integral buffers will be    131072 words long.
 Raffenetti 2 integral format.
 Two-electron integral symmetry is turned off.
 One-electron integrals computed using PRISM.
 NBasis=    87 RedAO= T EigKep=  4.16D-03  NBF=    87
 NBsUse=    87 1.00D-06 EigRej= -1.00D+00 NBFU=    87
 Initial guess from the checkpoint file:  "glycine-acyl-rad_formation_direct.chk"
 B after Tr=     0.000114    0.000100   -0.000015
         Rot=    1.000000    0.000184    0.000048    0.000052 Ang=   0.02 deg.
 Initial guess <Sx>= 0.0000 <Sy>= 0.0000 <Sz>= 0.5000 <S**2>= 0.7525 S= 0.5013
 ExpMin= 1.61D-01 ExpMax= 5.48D+03 ExpMxC= 8.25D+02 IAcc=3 IRadAn=         5 AccDes= 0.00D+00
 Harris functional with IExCor=  402 and IRadAn=       5 diagonalized for initial guess.
 HarFok:  IExCor=  402 AccDes= 0.00D+00 IRadAn=         5 IDoV= 1 UseB2=F ITyADJ=14
 ICtDFT=  3500011 ScaDFX=  1.000000  1.000000  1.000000  1.000000
 FoFCou: FMM=F IPFlag=           0 FMFlag=      100000 FMFlg1=           0
         NFxFlg=           0 DoJE=T BraDBF=F KetDBF=T FulRan=T
         wScrn=  0.000000 ICntrl=       500 IOpCl=  0 I1Cent=   200000004 NGrid=           0
         NMat0=    1 NMatS0=      1 NMatT0=    0 NMatD0=    1 NMtDS0=    0 NMtDT0=    0
 Symmetry not used in FoFCou.
 Keep R1 and R2 ints in memory in canonical form, NReq=18299015.
 Requested convergence on RMS density matrix=1.00D-08 within 128 cycles.
 Requested convergence on MAX density matrix=1.00D-06.
 Requested convergence on             energy=1.00D-06.
 No special actions if energy rises.
 Integral accuracy reduced to 1.0D-05 until final iterations.
 Initial convergence to 1.0D-05 achieved.  Increase integral accuracy.
 SCF Done:  E(UB3LYP) =  -284.925504881     A.U. after   13 cycles
            NFock= 13  Conv=0.42D-08     -V/T= 2.0085
 <Sx>= 0.0000 <Sy>= 0.0000 <Sz>= 0.5000 <S**2>= 0.7525 S= 0.5013
 <L.S>=  0.00000000000    
 Annihilation of the first spin contaminant:
 S**2 before annihilation     0.7525,   after     0.7500
 DoSCS=F DFT=T ScalE2(SS,OS)=  1.000000  1.000000
 Range of M.O.s used for correlation:     1    87
 NBasis=    87 NAE=    21 NBE=    20 NFC=     0 NFV=     0
 NROrb=     87 NOA=    21 NOB=    20 NVA=    66 NVB=    67
 Symmetrizing basis deriv contribution to polar:
 IMax=3 JMax=2 DiffMx= 0.00D+00
 G2DrvN: will do    12 centers at a time, making    1 passes.
 Calling FoFCou, ICntrl=  3107 FMM=F I1Cent=   0 AccDes= 0.00D+00.
 End of G2Drv F.D. properties file   721 does not exist.
 End of G2Drv F.D. properties file   722 does not exist.
 End of G2Drv F.D. properties file   788 does not exist.
          IDoAtm=11111111111
          Differentiating once with respect to nuclear coordinates.
 Keep R1 and R2 ints in memory in canonical form, NReq=18295886.
          There are    36 degrees of freedom in the 1st order CPHF.  IDoFFX=6 NUNeed=     0.
     30 vectors produced by pass  0 Test12= 7.57D-15 2.78D-09 XBig12= 2.34D-01 1.88D-01.
 AX will form    30 AO Fock derivatives at one time.
     30 vectors produced by pass  1 Test12= 7.57D-15 2.78D-09 XBig12= 2.24D-02 3.98D-02.
     30 vectors produced by pass  2 Test12= 7.57D-15 2.78D-09 XBig12= 5.28D-04 4.85D-03.
     30 vectors produced by pass  3 Test12= 7.57D-15 2.78D-09 XBig12= 3.65D-06 3.01D-04.
     30 vectors produced by pass  4 Test12= 7.57D-15 2.78D-09 XBig12= 3.22D-08 2.63D-05.
     30 vectors produced by pass  5 Test12= 7.57D-15 2.78D-09 XBig12= 1.19D-10 1.51D-06.
     18 vectors produced by pass  6 Test12= 7.57D-15 2.78D-09 XBig12= 3.26D-13 7.09D-08.
      2 vectors produced by pass  7 Test12= 7.57D-15 2.78D-09 XBig12= 1.04D-15 4.61D-09.
 InvSVY:  IOpt=1 It=  1 EMax= 2.44D-15
 Solved reduced A of dimension   200 with    30 vectors.
 End of Minotr F.D. properties file   721 does not exist.
 End of Minotr F.D. properties file   722 does not exist.
 End of Minotr F.D. properties file   788 does not exist.
 Calling FoFJK, ICntrl=    100127 FMM=F ISym2X=0 I1Cent= 0 IOpClX= 1 NMat=1 NMatS=1 NMatT=0.
 -------------------------------------------------------------------
 Center     Atomic                   Forces (Hartrees/Bohr)
 Number     Number              X              Y              Z
 -------------------------------------------------------------------
      1        6           0.001952609    0.003713622   -0.000581712
      2        1          -0.000192858    0.000756645   -0.000019056
      3        1          -0.000010701    0.000151004    0.000182233
      4        6           0.004952454    0.005943464   -0.004036487
      5        8          -0.013943479   -0.009591803    0.001873023
      6        1          -0.000273945   -0.000352919   -0.000396723
      7        8           0.001778241    0.001640740    0.001991676
      8        7           0.004846424   -0.002054879    0.000813002
      9        1           0.000766380   -0.000554865    0.000056638
     10        1           0.000662592   -0.000045077   -0.000096310
     11        1          -0.000537718    0.000394068    0.000213716
 -------------------------------------------------------------------
 Cartesian Forces:  Max     0.013943479 RMS     0.003589010
 IRC-IRC-IRC-IRC-IRC-IRC-IRC-IRC-IRC-IRC-IRC-IRC-IRC-IRC-IRC-IRC-IRC-IRC
 Pt 31 Step number   1 out of a maximum of  20
 Modified Bulirsch-Stoer Extrapolation Cycles:
    EPS =    0.000010000000000
      PEZero:  N= 2 I= 1 D=  6.48D-04 Err=  1.07D-05
      PEZero:  N= 3 I= 2 D=  6.48D-04 Err=  7.15D-06
      PEZero:  N= 3 I= 1 D=  1.30D-03 Err=  9.28D-09
 Maximum DWI energy   std dev =  0.000000032 at pt    68
 Maximum DWI gradient std dev =  0.002137255 at pt    36
 CORRECTOR INTEGRATION CONVERGENCE:
   Recorrection delta-x convergence threshold:    0.010000
   Delta-x Convergence Met
 Point Number:  31          Path Number:   1
   CHANGE IN THE REACTION COORDINATE =    0.12450
   NET REACTION COORDINATE UP TO THIS POINT =    3.85777
  # OF POINTS ALONG THE PATH =  31
  # OF STEPS =   1

 Calculating another point on the path.
 IRC-IRC-IRC-IRC-IRC-IRC-IRC-IRC-IRC-IRC-IRC-IRC-IRC-IRC-IRC-IRC-IRC-IRC
                          Input orientation:                          
 ---------------------------------------------------------------------
 Center     Atomic      Atomic             Coordinates (Angstroms)
 Number     Number       Type             X           Y           Z
 ---------------------------------------------------------------------
      1          6           0        0.788747   -0.718979    0.041627
      2          1           0        0.510775   -1.063049    1.047435
      3          1           0        0.748289   -1.572314   -0.637731
      4          6           0       -0.179251    0.380185   -0.426021
      5          8           0       -1.980627   -0.822118   -0.017806
      6          1           0       -2.478548    0.001584   -0.141862
      7          8           0       -0.427412    1.393518    0.168613
      8          7           0        2.134041   -0.162763    0.082433
      9          1           0        2.401508    0.157393   -0.847695
     10          1           0        2.127217    0.666764    0.674675
     11          1           0       -2.000199   -0.963456    0.943325
 ---------------------------------------------------------------------
                    Distance matrix (angstroms):
                    1          2          3          4          5
     1  C    0.000000
     2  H    1.098773   0.000000
     3  H    1.091487   1.776386   0.000000
     4  C    1.537490   2.174887   2.171959   0.000000
     5  O    2.771931   2.720270   2.897254   2.203889   0.000000
     6  H    3.350835   3.388794   3.624295   2.347520   0.970464
     7  O    2.440863   2.772588   3.290687   1.200840   2.712245
     8  N    1.456316   2.092065   2.103753   2.429946   4.168368
     9  H    2.039588   2.942085   2.401896   2.624455   4.566319
    10  H    2.027939   2.396683   2.938932   2.571664   4.423876
    11  H    2.941266   2.515104   3.228720   2.645058   0.971665
                    6          7          8          9         10
     6  H    0.000000
     7  O    2.498206   0.000000
     8  N    4.620962   2.998413   0.000000
     9  H    4.933297   3.250181   1.019400   0.000000
    10  H    4.724645   2.703775   1.019271   1.628590   0.000000
    11  H    1.528971   2.937545   4.298161   4.882528   4.445824
                   11
    11  H    0.000000
 Symmetry turned off by external request.
 Stoichiometry    C2H6NO2(2)
 Framework group  C1[X(C2H6NO2)]
 Deg. of freedom    27
 Full point group                 C1      NOp   1
 Rotational constants (GHZ):           8.2541277           3.0550348           2.3621091
 Standard basis: 6-31G(d) (6D, 7F)
    87 basis functions,   164 primitive gaussians,    87 cartesian basis functions
    21 alpha electrons       20 beta electrons
       nuclear repulsion energy       175.1860282288 Hartrees.
 NAtoms=   11 NActive=   11 NUniq=   11 SFac= 1.00D+00 NAtFMM=   60 NAOKFM=F Big=F
 Integral buffers will be    131072 words long.
 Raffenetti 2 integral format.
 Two-electron integral symmetry is turned off.
 One-electron integrals computed using PRISM.
 NBasis=    87 RedAO= T EigKep=  4.19D-03  NBF=    87
 NBsUse=    87 1.00D-06 EigRej= -1.00D+00 NBFU=    87
 Initial guess from the checkpoint file:  "glycine-acyl-rad_formation_direct.chk"
 B after Tr=     0.000113    0.000088   -0.000043
         Rot=    1.000000    0.000177    0.000051    0.000053 Ang=   0.02 deg.
 Initial guess <Sx>= 0.0000 <Sy>= 0.0000 <Sz>= 0.5000 <S**2>= 0.7525 S= 0.5013
 ExpMin= 1.61D-01 ExpMax= 5.48D+03 ExpMxC= 8.25D+02 IAcc=3 IRadAn=         5 AccDes= 0.00D+00
 Harris functional with IExCor=  402 and IRadAn=       5 diagonalized for initial guess.
 HarFok:  IExCor=  402 AccDes= 0.00D+00 IRadAn=         5 IDoV= 1 UseB2=F ITyADJ=14
 ICtDFT=  3500011 ScaDFX=  1.000000  1.000000  1.000000  1.000000
 FoFCou: FMM=F IPFlag=           0 FMFlag=      100000 FMFlg1=           0
         NFxFlg=           0 DoJE=T BraDBF=F KetDBF=T FulRan=T
         wScrn=  0.000000 ICntrl=       500 IOpCl=  0 I1Cent=   200000004 NGrid=           0
         NMat0=    1 NMatS0=      1 NMatT0=    0 NMatD0=    1 NMtDS0=    0 NMtDT0=    0
 Symmetry not used in FoFCou.
 Keep R1 and R2 ints in memory in canonical form, NReq=18299015.
 Requested convergence on RMS density matrix=1.00D-08 within 128 cycles.
 Requested convergence on MAX density matrix=1.00D-06.
 Requested convergence on             energy=1.00D-06.
 No special actions if energy rises.
 Integral accuracy reduced to 1.0D-05 until final iterations.
 Initial convergence to 1.0D-05 achieved.  Increase integral accuracy.
 SCF Done:  E(UB3LYP) =  -284.926182439     A.U. after   13 cycles
            NFock= 13  Conv=0.36D-08     -V/T= 2.0085
 <Sx>= 0.0000 <Sy>= 0.0000 <Sz>= 0.5000 <S**2>= 0.7525 S= 0.5013
 <L.S>=  0.00000000000    
 Annihilation of the first spin contaminant:
 S**2 before annihilation     0.7525,   after     0.7500
 DoSCS=F DFT=T ScalE2(SS,OS)=  1.000000  1.000000
 Range of M.O.s used for correlation:     1    87
 NBasis=    87 NAE=    21 NBE=    20 NFC=     0 NFV=     0
 NROrb=     87 NOA=    21 NOB=    20 NVA=    66 NVB=    67
 Symmetrizing basis deriv contribution to polar:
 IMax=3 JMax=2 DiffMx= 0.00D+00
 G2DrvN: will do    12 centers at a time, making    1 passes.
 Calling FoFCou, ICntrl=  3107 FMM=F I1Cent=   0 AccDes= 0.00D+00.
 End of G2Drv F.D. properties file   721 does not exist.
 End of G2Drv F.D. properties file   722 does not exist.
 End of G2Drv F.D. properties file   788 does not exist.
          IDoAtm=11111111111
          Differentiating once with respect to nuclear coordinates.
 Keep R1 and R2 ints in memory in canonical form, NReq=18295886.
          There are    36 degrees of freedom in the 1st order CPHF.  IDoFFX=6 NUNeed=     0.
     30 vectors produced by pass  0 Test12= 7.57D-15 2.78D-09 XBig12= 2.35D-01 1.90D-01.
 AX will form    30 AO Fock derivatives at one time.
     30 vectors produced by pass  1 Test12= 7.57D-15 2.78D-09 XBig12= 2.24D-02 3.99D-02.
     30 vectors produced by pass  2 Test12= 7.57D-15 2.78D-09 XBig12= 5.18D-04 4.81D-03.
     30 vectors produced by pass  3 Test12= 7.57D-15 2.78D-09 XBig12= 3.70D-06 3.03D-04.
     30 vectors produced by pass  4 Test12= 7.57D-15 2.78D-09 XBig12= 3.24D-08 2.62D-05.
     30 vectors produced by pass  5 Test12= 7.57D-15 2.78D-09 XBig12= 1.20D-10 1.46D-06.
     18 vectors produced by pass  6 Test12= 7.57D-15 2.78D-09 XBig12= 3.35D-13 7.17D-08.
      2 vectors produced by pass  7 Test12= 7.57D-15 2.78D-09 XBig12= 1.08D-15 4.67D-09.
 InvSVY:  IOpt=1 It=  1 EMax= 1.89D-15
 Solved reduced A of dimension   200 with    30 vectors.
 End of Minotr F.D. properties file   721 does not exist.
 End of Minotr F.D. properties file   722 does not exist.
 End of Minotr F.D. properties file   788 does not exist.
 Calling FoFJK, ICntrl=    100127 FMM=F ISym2X=0 I1Cent= 0 IOpClX= 1 NMat=1 NMatS=1 NMatT=0.
 -------------------------------------------------------------------
 Center     Atomic                   Forces (Hartrees/Bohr)
 Number     Number              X              Y              Z
 -------------------------------------------------------------------
      1        6           0.001911487    0.003495920   -0.000598983
      2        1          -0.000165562    0.000681515   -0.000031946
      3        1          -0.000007713    0.000159556    0.000146086
      4        6           0.004601093    0.005577123   -0.003580449
      5        8          -0.013126737   -0.009057579    0.001798375
      6        1          -0.000252075   -0.000352302   -0.000415849
      7        8           0.001583751    0.001717078    0.001770293
      8        7           0.004644366   -0.002011463    0.000766513
      9        1           0.000729507   -0.000539976    0.000055954
     10        1           0.000630449   -0.000044805   -0.000098300
     11        1          -0.000548566    0.000374933    0.000188306
 -------------------------------------------------------------------
 Cartesian Forces:  Max     0.013126737 RMS     0.003376930
 IRC-IRC-IRC-IRC-IRC-IRC-IRC-IRC-IRC-IRC-IRC-IRC-IRC-IRC-IRC-IRC-IRC-IRC
 Pt 32 Step number   1 out of a maximum of  20
 Modified Bulirsch-Stoer Extrapolation Cycles:
    EPS =    0.000010000000000
      PEZero:  N= 2 I= 1 D=  6.48D-04 Err=  1.06D-05
      PEZero:  N= 3 I= 2 D=  6.48D-04 Err=  7.05D-06
      PEZero:  N= 3 I= 1 D=  1.30D-03 Err=  9.44D-09
 Maximum DWI energy   std dev =  0.000000032 at pt    68
 Maximum DWI gradient std dev =  0.002297018 at pt    72
 CORRECTOR INTEGRATION CONVERGENCE:
   Recorrection delta-x convergence threshold:    0.010000
   Delta-x Convergence Met
 Point Number:  32          Path Number:   1
   CHANGE IN THE REACTION COORDINATE =    0.12450
   NET REACTION COORDINATE UP TO THIS POINT =    3.98227
  # OF POINTS ALONG THE PATH =  32
  # OF STEPS =   1

 Calculating another point on the path.
 IRC-IRC-IRC-IRC-IRC-IRC-IRC-IRC-IRC-IRC-IRC-IRC-IRC-IRC-IRC-IRC-IRC-IRC
                          Input orientation:                          
 ---------------------------------------------------------------------
 Center     Atomic      Atomic             Coordinates (Angstroms)
 Number     Number       Type             X           Y           Z
 ---------------------------------------------------------------------
      1          6           0        0.790771   -0.715347    0.040977
      2          1           0        0.508790   -1.054832    1.047030
      3          1           0        0.748209   -1.570255   -0.636099
      4          6           0       -0.174495    0.385966   -0.429638
      5          8           0       -1.990846   -0.829213   -0.016430
      6          1           0       -2.481867   -0.002512   -0.147312
      7          8           0       -0.426214    1.394931    0.169958
      8          7           0        2.138210   -0.164596    0.083123
      9          1           0        2.410649    0.150682   -0.847167
     10          1           0        2.135066    0.666250    0.673463
     11          1           0       -2.007284   -0.958852    0.946267
 ---------------------------------------------------------------------
                    Distance matrix (angstroms):
                    1          2          3          4          5
     1  C    0.000000
     2  H    1.098593   0.000000
     3  H    1.091381   1.776487   0.000000
     4  C    1.538216   2.173321   2.172743   0.000000
     5  O    2.784539   2.725809   2.904402   2.224080   0.000000
     6  H    3.354660   3.387899   3.623551   2.356817   0.970395
     7  O    2.439459   2.764928   3.289578   1.200369   2.725735
     8  N    1.456260   2.092043   2.103630   2.432005   4.183388
     9  H    2.040297   2.942501   2.402058   2.629194   4.585137
    10  H    2.028787   2.397175   2.939435   2.574774   4.442467
    11  H    2.950925   2.519919   3.235805   2.657210   0.971526
                    6          7          8          9         10
     6  H    0.000000
     7  O    2.505836   0.000000
     8  N    4.628659   3.002655   0.000000
     9  H    4.944692   3.260443   1.019344   0.000000
    10  H    4.736769   2.710101   1.019223   1.629132   0.000000
    11  H    1.528310   2.939853   4.308246   4.895468   4.458076
                   11
    11  H    0.000000
 Symmetry turned off by external request.
 Stoichiometry    C2H6NO2(2)
 Framework group  C1[X(C2H6NO2)]
 Deg. of freedom    27
 Full point group                 C1      NOp   1
 Rotational constants (GHZ):           8.2242269           3.0347387           2.3485629
 Standard basis: 6-31G(d) (6D, 7F)
    87 basis functions,   164 primitive gaussians,    87 cartesian basis functions
    21 alpha electrons       20 beta electrons
       nuclear repulsion energy       174.8930730083 Hartrees.
 NAtoms=   11 NActive=   11 NUniq=   11 SFac= 1.00D+00 NAtFMM=   60 NAOKFM=F Big=F
 Integral buffers will be    131072 words long.
 Raffenetti 2 integral format.
 Two-electron integral symmetry is turned off.
 One-electron integrals computed using PRISM.
 NBasis=    87 RedAO= T EigKep=  4.22D-03  NBF=    87
 NBsUse=    87 1.00D-06 EigRej= -1.00D+00 NBFU=    87
 Initial guess from the checkpoint file:  "glycine-acyl-rad_formation_direct.chk"
 B after Tr=     0.000111    0.000076   -0.000069
         Rot=    1.000000    0.000170    0.000055    0.000054 Ang=   0.02 deg.
 Initial guess <Sx>= 0.0000 <Sy>= 0.0000 <Sz>= 0.5000 <S**2>= 0.7525 S= 0.5013
 ExpMin= 1.61D-01 ExpMax= 5.48D+03 ExpMxC= 8.25D+02 IAcc=3 IRadAn=         5 AccDes= 0.00D+00
 Harris functional with IExCor=  402 and IRadAn=       5 diagonalized for initial guess.
 HarFok:  IExCor=  402 AccDes= 0.00D+00 IRadAn=         5 IDoV= 1 UseB2=F ITyADJ=14
 ICtDFT=  3500011 ScaDFX=  1.000000  1.000000  1.000000  1.000000
 FoFCou: FMM=F IPFlag=           0 FMFlag=      100000 FMFlg1=           0
         NFxFlg=           0 DoJE=T BraDBF=F KetDBF=T FulRan=T
         wScrn=  0.000000 ICntrl=       500 IOpCl=  0 I1Cent=   200000004 NGrid=           0
         NMat0=    1 NMatS0=      1 NMatT0=    0 NMatD0=    1 NMtDS0=    0 NMtDT0=    0
 Symmetry not used in FoFCou.
 Keep R1 and R2 ints in memory in canonical form, NReq=18299015.
 Requested convergence on RMS density matrix=1.00D-08 within 128 cycles.
 Requested convergence on MAX density matrix=1.00D-06.
 Requested convergence on             energy=1.00D-06.
 No special actions if energy rises.
 Integral accuracy reduced to 1.0D-05 until final iterations.
 Initial convergence to 1.0D-05 achieved.  Increase integral accuracy.
 SCF Done:  E(UB3LYP) =  -284.926820284     A.U. after   13 cycles
            NFock= 13  Conv=0.31D-08     -V/T= 2.0085
 <Sx>= 0.0000 <Sy>= 0.0000 <Sz>= 0.5000 <S**2>= 0.7525 S= 0.5013
 <L.S>=  0.00000000000    
 Annihilation of the first spin contaminant:
 S**2 before annihilation     0.7525,   after     0.7500
 DoSCS=F DFT=T ScalE2(SS,OS)=  1.000000  1.000000
 Range of M.O.s used for correlation:     1    87
 NBasis=    87 NAE=    21 NBE=    20 NFC=     0 NFV=     0
 NROrb=     87 NOA=    21 NOB=    20 NVA=    66 NVB=    67
 Symmetrizing basis deriv contribution to polar:
 IMax=3 JMax=2 DiffMx= 0.00D+00
 G2DrvN: will do    12 centers at a time, making    1 passes.
 Calling FoFCou, ICntrl=  3107 FMM=F I1Cent=   0 AccDes= 0.00D+00.
 End of G2Drv F.D. properties file   721 does not exist.
 End of G2Drv F.D. properties file   722 does not exist.
 End of G2Drv F.D. properties file   788 does not exist.
          IDoAtm=11111111111
          Differentiating once with respect to nuclear coordinates.
 Keep R1 and R2 ints in memory in canonical form, NReq=18295886.
          There are    36 degrees of freedom in the 1st order CPHF.  IDoFFX=6 NUNeed=     0.
     30 vectors produced by pass  0 Test12= 7.57D-15 2.78D-09 XBig12= 2.36D-01 1.92D-01.
 AX will form    30 AO Fock derivatives at one time.
     30 vectors produced by pass  1 Test12= 7.57D-15 2.78D-09 XBig12= 2.24D-02 4.00D-02.
     30 vectors produced by pass  2 Test12= 7.57D-15 2.78D-09 XBig12= 5.13D-04 4.75D-03.
     30 vectors produced by pass  3 Test12= 7.57D-15 2.78D-09 XBig12= 3.75D-06 3.03D-04.
     30 vectors produced by pass  4 Test12= 7.57D-15 2.78D-09 XBig12= 3.26D-08 2.66D-05.
     30 vectors produced by pass  5 Test12= 7.57D-15 2.78D-09 XBig12= 1.21D-10 1.41D-06.
     18 vectors produced by pass  6 Test12= 7.57D-15 2.78D-09 XBig12= 3.46D-13 7.27D-08.
      2 vectors produced by pass  7 Test12= 7.57D-15 2.78D-09 XBig12= 1.13D-15 4.72D-09.
 InvSVY:  IOpt=1 It=  1 EMax= 1.89D-15
 Solved reduced A of dimension   200 with    30 vectors.
 End of Minotr F.D. properties file   721 does not exist.
 End of Minotr F.D. properties file   722 does not exist.
 End of Minotr F.D. properties file   788 does not exist.
 Calling FoFJK, ICntrl=    100127 FMM=F ISym2X=0 I1Cent= 0 IOpClX= 1 NMat=1 NMatS=1 NMatT=0.
 -------------------------------------------------------------------
 Center     Atomic                   Forces (Hartrees/Bohr)
 Number     Number              X              Y              Z
 -------------------------------------------------------------------
      1        6           0.001865590    0.003280665   -0.000608143
      2        1          -0.000140827    0.000611701   -0.000042328
      3        1          -0.000004946    0.000165603    0.000113709
      4        6           0.004278778    0.005230936   -0.003166012
      5        8          -0.012344212   -0.008544913    0.001725662
      6        1          -0.000229756   -0.000351433   -0.000431502
      7        8           0.001402838    0.001777132    0.001569365
      8        7           0.004438806   -0.001961373    0.000717520
      9        1           0.000691218   -0.000521943    0.000055135
     10        1           0.000598766   -0.000045407   -0.000098346
     11        1          -0.000556255    0.000359032    0.000164940
 -------------------------------------------------------------------
 Cartesian Forces:  Max     0.012344212 RMS     0.003175292
 IRC-IRC-IRC-IRC-IRC-IRC-IRC-IRC-IRC-IRC-IRC-IRC-IRC-IRC-IRC-IRC-IRC-IRC
 Pt 33 Step number   1 out of a maximum of  20
 Modified Bulirsch-Stoer Extrapolation Cycles:
    EPS =    0.000010000000000
      PEZero:  N= 2 I= 1 D=  6.48D-04 Err=  1.04D-05
      PEZero:  N= 3 I= 2 D=  6.48D-04 Err=  6.91D-06
      PEZero:  N= 3 I= 1 D=  1.30D-03 Err=  9.57D-09
 Maximum DWI energy   std dev =  0.000000032 at pt    68
 Maximum DWI gradient std dev =  0.002490965 at pt    72
 CORRECTOR INTEGRATION CONVERGENCE:
   Recorrection delta-x convergence threshold:    0.010000
   Delta-x Convergence Met
 Point Number:  33          Path Number:   1
   CHANGE IN THE REACTION COORDINATE =    0.12450
   NET REACTION COORDINATE UP TO THIS POINT =    4.10677
  # OF POINTS ALONG THE PATH =  33
  # OF STEPS =   1

 Calculating another point on the path.
 IRC-IRC-IRC-IRC-IRC-IRC-IRC-IRC-IRC-IRC-IRC-IRC-IRC-IRC-IRC-IRC-IRC-IRC
                          Input orientation:                          
 ---------------------------------------------------------------------
 Center     Atomic      Atomic             Coordinates (Angstroms)
 Number     Number       Type             X           Y           Z
 ---------------------------------------------------------------------
      1          6           0        0.792867   -0.711729    0.040281
      2          1           0        0.507001   -1.047004    1.046465
      3          1           0        0.748159   -1.567997   -0.634774
      4          6           0       -0.169792    0.391727   -0.433032
      5          8           0       -2.001052   -0.836328   -0.015029
      6          1           0       -2.485112   -0.006805   -0.153308
      7          8           0       -0.425089    1.396476    0.171224
      8          7           0        2.142439   -0.166492    0.083807
      9          1           0        2.419842    0.143815   -0.846624
     10          1           0        2.142983    0.665692    0.672188
     11          1           0       -2.014892   -0.954149    0.949099
 ---------------------------------------------------------------------
                    Distance matrix (angstroms):
                    1          2          3          4          5
     1  C    0.000000
     2  H    1.098424   0.000000
     3  H    1.091280   1.776557   0.000000
     4  C    1.538946   2.171844   2.173443   0.000000
     5  O    2.797243   2.731571   2.911629   2.244183   0.000000
     6  H    3.358503   3.387360   3.622592   2.365962   0.970332
     7  O    2.438256   2.757795   3.288502   1.199926   2.739300
     8  N    1.456201   2.092049   2.103471   2.434162   4.198448
     9  H    2.040981   2.942924   2.402022   2.634146   4.603969
    10  H    2.029633   2.397885   2.939907   2.577887   4.461094
    11  H    2.961119   2.525479   3.243441   2.669468   0.971400
                    6          7          8          9         10
     6  H    0.000000
     7  O    2.513605   0.000000
     8  N    4.636372   3.007110   0.000000
     9  H    4.956000   3.270903   1.019287   0.000000
    10  H    4.748996   2.716617   1.019177   1.629661   0.000000
    11  H    1.527701   2.942448   4.318857   4.908870   4.470849
                   11
    11  H    0.000000
 Symmetry turned off by external request.
 Stoichiometry    C2H6NO2(2)
 Framework group  C1[X(C2H6NO2)]
 Deg. of freedom    27
 Full point group                 C1      NOp   1
 Rotational constants (GHZ):           8.1937201           3.0144994           2.3349263
 Standard basis: 6-31G(d) (6D, 7F)
    87 basis functions,   164 primitive gaussians,    87 cartesian basis functions
    21 alpha electrons       20 beta electrons
       nuclear repulsion energy       174.5994009371 Hartrees.
 NAtoms=   11 NActive=   11 NUniq=   11 SFac= 1.00D+00 NAtFMM=   60 NAOKFM=F Big=F
 Integral buffers will be    131072 words long.
 Raffenetti 2 integral format.
 Two-electron integral symmetry is turned off.
 One-electron integrals computed using PRISM.
 NBasis=    87 RedAO= T EigKep=  4.25D-03  NBF=    87
 NBsUse=    87 1.00D-06 EigRej= -1.00D+00 NBFU=    87
 Initial guess from the checkpoint file:  "glycine-acyl-rad_formation_direct.chk"
 B after Tr=     0.000109    0.000065   -0.000096
         Rot=    1.000000    0.000164    0.000058    0.000055 Ang=   0.02 deg.
 Initial guess <Sx>= 0.0000 <Sy>= 0.0000 <Sz>= 0.5000 <S**2>= 0.7525 S= 0.5013
 ExpMin= 1.61D-01 ExpMax= 5.48D+03 ExpMxC= 8.25D+02 IAcc=3 IRadAn=         5 AccDes= 0.00D+00
 Harris functional with IExCor=  402 and IRadAn=       5 diagonalized for initial guess.
 HarFok:  IExCor=  402 AccDes= 0.00D+00 IRadAn=         5 IDoV= 1 UseB2=F ITyADJ=14
 ICtDFT=  3500011 ScaDFX=  1.000000  1.000000  1.000000  1.000000
 FoFCou: FMM=F IPFlag=           0 FMFlag=      100000 FMFlg1=           0
         NFxFlg=           0 DoJE=T BraDBF=F KetDBF=T FulRan=T
         wScrn=  0.000000 ICntrl=       500 IOpCl=  0 I1Cent=   200000004 NGrid=           0
         NMat0=    1 NMatS0=      1 NMatT0=    0 NMatD0=    1 NMtDS0=    0 NMtDT0=    0
 Symmetry not used in FoFCou.
 Keep R1 and R2 ints in memory in canonical form, NReq=18299015.
 Requested convergence on RMS density matrix=1.00D-08 within 128 cycles.
 Requested convergence on MAX density matrix=1.00D-06.
 Requested convergence on             energy=1.00D-06.
 No special actions if energy rises.
 Integral accuracy reduced to 1.0D-05 until final iterations.
 Initial convergence to 1.0D-05 achieved.  Increase integral accuracy.
 SCF Done:  E(UB3LYP) =  -284.927420455     A.U. after   13 cycles
            NFock= 13  Conv=0.31D-08     -V/T= 2.0085
 <Sx>= 0.0000 <Sy>= 0.0000 <Sz>= 0.5000 <S**2>= 0.7525 S= 0.5012
 <L.S>=  0.00000000000    
 Annihilation of the first spin contaminant:
 S**2 before annihilation     0.7525,   after     0.7500
 DoSCS=F DFT=T ScalE2(SS,OS)=  1.000000  1.000000
 Range of M.O.s used for correlation:     1    87
 NBasis=    87 NAE=    21 NBE=    20 NFC=     0 NFV=     0
 NROrb=     87 NOA=    21 NOB=    20 NVA=    66 NVB=    67
 Symmetrizing basis deriv contribution to polar:
 IMax=3 JMax=2 DiffMx= 0.00D+00
 G2DrvN: will do    12 centers at a time, making    1 passes.
 Calling FoFCou, ICntrl=  3107 FMM=F I1Cent=   0 AccDes= 0.00D+00.
 End of G2Drv F.D. properties file   721 does not exist.
 End of G2Drv F.D. properties file   722 does not exist.
 End of G2Drv F.D. properties file   788 does not exist.
          IDoAtm=11111111111
          Differentiating once with respect to nuclear coordinates.
 Keep R1 and R2 ints in memory in canonical form, NReq=18295886.
          There are    36 degrees of freedom in the 1st order CPHF.  IDoFFX=6 NUNeed=     0.
     30 vectors produced by pass  0 Test12= 7.57D-15 2.78D-09 XBig12= 2.37D-01 1.94D-01.
 AX will form    30 AO Fock derivatives at one time.
     30 vectors produced by pass  1 Test12= 7.57D-15 2.78D-09 XBig12= 2.24D-02 4.01D-02.
     30 vectors produced by pass  2 Test12= 7.57D-15 2.78D-09 XBig12= 5.15D-04 4.69D-03.
     30 vectors produced by pass  3 Test12= 7.57D-15 2.78D-09 XBig12= 3.80D-06 3.03D-04.
     30 vectors produced by pass  4 Test12= 7.57D-15 2.78D-09 XBig12= 3.28D-08 2.72D-05.
     30 vectors produced by pass  5 Test12= 7.57D-15 2.78D-09 XBig12= 1.21D-10 1.37D-06.
     18 vectors produced by pass  6 Test12= 7.57D-15 2.78D-09 XBig12= 3.58D-13 7.40D-08.
      2 vectors produced by pass  7 Test12= 7.57D-15 2.78D-09 XBig12= 1.18D-15 4.75D-09.
 InvSVY:  IOpt=1 It=  1 EMax= 1.78D-15
 Solved reduced A of dimension   200 with    30 vectors.
 End of Minotr F.D. properties file   721 does not exist.
 End of Minotr F.D. properties file   722 does not exist.
 End of Minotr F.D. properties file   788 does not exist.
 Calling FoFJK, ICntrl=    100127 FMM=F ISym2X=0 I1Cent= 0 IOpClX= 1 NMat=1 NMatS=1 NMatT=0.
 -------------------------------------------------------------------
 Center     Atomic                   Forces (Hartrees/Bohr)
 Number     Number              X              Y              Z
 -------------------------------------------------------------------
      1        6           0.001814759    0.003070336   -0.000610006
      2        1          -0.000118596    0.000547411   -0.000050417
      3        1          -0.000002481    0.000169372    0.000085129
      4        6           0.003982515    0.004903589   -0.002791242
      5        8          -0.011596183   -0.008053650    0.001654916
      6        1          -0.000207114   -0.000350501   -0.000444011
      7        8           0.001236992    0.001820363    0.001388242
      8        7           0.004231144   -0.001905230    0.000666580
      9        1           0.000651994   -0.000501045    0.000054137
     10        1           0.000567744   -0.000046814   -0.000096527
     11        1          -0.000560773    0.000346168    0.000143198
 -------------------------------------------------------------------
 Cartesian Forces:  Max     0.011596183 RMS     0.002983750
 IRC-IRC-IRC-IRC-IRC-IRC-IRC-IRC-IRC-IRC-IRC-IRC-IRC-IRC-IRC-IRC-IRC-IRC
 Pt 34 Step number   1 out of a maximum of  20
 Modified Bulirsch-Stoer Extrapolation Cycles:
    EPS =    0.000010000000000
      PEZero:  N= 2 I= 1 D=  6.48D-04 Err=  1.01D-05
      PEZero:  N= 3 I= 2 D=  6.48D-04 Err=  6.72D-06
      PEZero:  N= 3 I= 1 D=  1.30D-03 Err=  9.64D-09
 Maximum DWI energy   std dev =  0.000000032 at pt    68
 Maximum DWI gradient std dev =  0.002727244 at pt    72
 CORRECTOR INTEGRATION CONVERGENCE:
   Recorrection delta-x convergence threshold:    0.010000
   Delta-x Convergence Met
 Point Number:  34          Path Number:   1
   CHANGE IN THE REACTION COORDINATE =    0.12450
   NET REACTION COORDINATE UP TO THIS POINT =    4.23126
  # OF POINTS ALONG THE PATH =  34
  # OF STEPS =   1

 Calculating another point on the path.
 IRC-IRC-IRC-IRC-IRC-IRC-IRC-IRC-IRC-IRC-IRC-IRC-IRC-IRC-IRC-IRC-IRC-IRC
                          Input orientation:                          
 ---------------------------------------------------------------------
 Center     Atomic      Atomic             Coordinates (Angstroms)
 Number     Number       Type             X           Y           Z
 ---------------------------------------------------------------------
      1          6           0        0.795031   -0.708135    0.039543
      2          1           0        0.505403   -1.039565    1.045753
      3          1           0        0.748138   -1.565555   -0.633746
      4          6           0       -0.165137    0.397468   -0.436210
      5          8           0       -2.011238   -0.843460   -0.013603
      6          1           0       -2.488260   -0.011301   -0.159862
      7          8           0       -0.424036    1.398151    0.172414
      8          7           0        2.146719   -0.168447    0.084482
      9          1           0        2.429049    0.136835   -0.846067
     10          1           0        2.150960    0.665075    0.670873
     11          1           0       -2.023019   -0.949308    0.951824
 ---------------------------------------------------------------------
                    Distance matrix (angstroms):
                    1          2          3          4          5
     1  C    0.000000
     2  H    1.098266   0.000000
     3  H    1.091186   1.776599   0.000000
     4  C    1.539681   2.170460   2.174062   0.000000
     5  O    2.810033   2.737549   2.918931   2.264197   0.000000
     6  H    3.362341   3.387160   3.621401   2.374945   0.970273
     7  O    2.437256   2.751187   3.287466   1.199508   2.752931
     8  N    1.456139   2.092081   2.103280   2.436402   4.213534
     9  H    2.041640   2.943351   2.401806   2.639263   4.622783
    10  H    2.030475   2.398790   2.940349   2.580998   4.479741
    11  H    2.971839   2.531775   3.251631   2.681823   0.971284
                    6          7          8          9         10
     6  H    0.000000
     7  O    2.521504   0.000000
     8  N    4.644074   3.011767   0.000000
     9  H    4.967167   3.281511   1.019230   0.000000
    10  H    4.761299   2.723319   1.019133   1.630177   0.000000
    11  H    1.527139   2.945299   4.329981   4.922705   4.484113
                   11
    11  H    0.000000
 Symmetry turned off by external request.
 Stoichiometry    C2H6NO2(2)
 Framework group  C1[X(C2H6NO2)]
 Deg. of freedom    27
 Full point group                 C1      NOp   1
 Rotational constants (GHZ):           8.1626199           2.9943433           2.3212205
 Standard basis: 6-31G(d) (6D, 7F)
    87 basis functions,   164 primitive gaussians,    87 cartesian basis functions
    21 alpha electrons       20 beta electrons
       nuclear repulsion energy       174.3052822056 Hartrees.
 NAtoms=   11 NActive=   11 NUniq=   11 SFac= 1.00D+00 NAtFMM=   60 NAOKFM=F Big=F
 Integral buffers will be    131072 words long.
 Raffenetti 2 integral format.
 Two-electron integral symmetry is turned off.
 One-electron integrals computed using PRISM.
 NBasis=    87 RedAO= T EigKep=  4.28D-03  NBF=    87
 NBsUse=    87 1.00D-06 EigRej= -1.00D+00 NBFU=    87
 Initial guess from the checkpoint file:  "glycine-acyl-rad_formation_direct.chk"
 B after Tr=     0.000107    0.000055   -0.000121
         Rot=    1.000000    0.000157    0.000062    0.000055 Ang=   0.02 deg.
 Initial guess <Sx>= 0.0000 <Sy>= 0.0000 <Sz>= 0.5000 <S**2>= 0.7525 S= 0.5012
 ExpMin= 1.61D-01 ExpMax= 5.48D+03 ExpMxC= 8.25D+02 IAcc=3 IRadAn=         5 AccDes= 0.00D+00
 Harris functional with IExCor=  402 and IRadAn=       5 diagonalized for initial guess.
 HarFok:  IExCor=  402 AccDes= 0.00D+00 IRadAn=         5 IDoV= 1 UseB2=F ITyADJ=14
 ICtDFT=  3500011 ScaDFX=  1.000000  1.000000  1.000000  1.000000
 FoFCou: FMM=F IPFlag=           0 FMFlag=      100000 FMFlg1=           0
         NFxFlg=           0 DoJE=T BraDBF=F KetDBF=T FulRan=T
         wScrn=  0.000000 ICntrl=       500 IOpCl=  0 I1Cent=   200000004 NGrid=           0
         NMat0=    1 NMatS0=      1 NMatT0=    0 NMatD0=    1 NMtDS0=    0 NMtDT0=    0
 Symmetry not used in FoFCou.
 Keep R1 and R2 ints in memory in canonical form, NReq=18299015.
 Requested convergence on RMS density matrix=1.00D-08 within 128 cycles.
 Requested convergence on MAX density matrix=1.00D-06.
 Requested convergence on             energy=1.00D-06.
 No special actions if energy rises.
 Integral accuracy reduced to 1.0D-05 until final iterations.
 Initial convergence to 1.0D-05 achieved.  Increase integral accuracy.
 SCF Done:  E(UB3LYP) =  -284.927984905     A.U. after   13 cycles
            NFock= 13  Conv=0.31D-08     -V/T= 2.0085
 <Sx>= 0.0000 <Sy>= 0.0000 <Sz>= 0.5000 <S**2>= 0.7525 S= 0.5012
 <L.S>=  0.00000000000    
 Annihilation of the first spin contaminant:
 S**2 before annihilation     0.7525,   after     0.7500
 DoSCS=F DFT=T ScalE2(SS,OS)=  1.000000  1.000000
 Range of M.O.s used for correlation:     1    87
 NBasis=    87 NAE=    21 NBE=    20 NFC=     0 NFV=     0
 NROrb=     87 NOA=    21 NOB=    20 NVA=    66 NVB=    67
 Symmetrizing basis deriv contribution to polar:
 IMax=3 JMax=2 DiffMx= 0.00D+00
 G2DrvN: will do    12 centers at a time, making    1 passes.
 Calling FoFCou, ICntrl=  3107 FMM=F I1Cent=   0 AccDes= 0.00D+00.
 End of G2Drv F.D. properties file   721 does not exist.
 End of G2Drv F.D. properties file   722 does not exist.
 End of G2Drv F.D. properties file   788 does not exist.
          IDoAtm=11111111111
          Differentiating once with respect to nuclear coordinates.
 Keep R1 and R2 ints in memory in canonical form, NReq=18295886.
          There are    36 degrees of freedom in the 1st order CPHF.  IDoFFX=6 NUNeed=     0.
     30 vectors produced by pass  0 Test12= 7.57D-15 2.78D-09 XBig12= 2.37D-01 1.95D-01.
 AX will form    30 AO Fock derivatives at one time.
     30 vectors produced by pass  1 Test12= 7.57D-15 2.78D-09 XBig12= 2.24D-02 4.02D-02.
     30 vectors produced by pass  2 Test12= 7.57D-15 2.78D-09 XBig12= 5.18D-04 4.62D-03.
     30 vectors produced by pass  3 Test12= 7.57D-15 2.78D-09 XBig12= 3.86D-06 3.02D-04.
     30 vectors produced by pass  4 Test12= 7.57D-15 2.78D-09 XBig12= 3.30D-08 2.78D-05.
     30 vectors produced by pass  5 Test12= 7.57D-15 2.78D-09 XBig12= 1.22D-10 1.39D-06.
     18 vectors produced by pass  6 Test12= 7.57D-15 2.78D-09 XBig12= 3.72D-13 7.55D-08.
      1 vectors produced by pass  7 Test12= 7.57D-15 2.78D-09 XBig12= 1.23D-15 4.77D-09.
 InvSVY:  IOpt=1 It=  1 EMax= 1.55D-15
 Solved reduced A of dimension   199 with    30 vectors.
 End of Minotr F.D. properties file   721 does not exist.
 End of Minotr F.D. properties file   722 does not exist.
 End of Minotr F.D. properties file   788 does not exist.
 Calling FoFJK, ICntrl=    100127 FMM=F ISym2X=0 I1Cent= 0 IOpClX= 1 NMat=1 NMatS=1 NMatT=0.
 -------------------------------------------------------------------
 Center     Atomic                   Forces (Hartrees/Bohr)
 Number     Number              X              Y              Z
 -------------------------------------------------------------------
      1        6           0.001759074    0.002866812   -0.000605356
      2        1          -0.000098774    0.000488717   -0.000056434
      3        1          -0.000000371    0.000171089    0.000060300
      4        6           0.003709593    0.004593917   -0.002454051
      5        8          -0.010882623   -0.007583459    0.001586196
      6        1          -0.000184300   -0.000349698   -0.000453674
      7        8           0.001087151    0.001846706    0.001226140
      8        7           0.004022619   -0.001843664    0.000614260
      9        1           0.000612280   -0.000477617    0.000052913
     10        1           0.000537518   -0.000048923   -0.000092976
     11        1          -0.000562167    0.000336120    0.000122681
 -------------------------------------------------------------------
 Cartesian Forces:  Max     0.010882623 RMS     0.002801912
 IRC-IRC-IRC-IRC-IRC-IRC-IRC-IRC-IRC-IRC-IRC-IRC-IRC-IRC-IRC-IRC-IRC-IRC
 Pt 35 Step number   1 out of a maximum of  20
 Modified Bulirsch-Stoer Extrapolation Cycles:
    EPS =    0.000010000000000
      PEZero:  N= 2 I= 1 D=  6.48D-04 Err=  9.75D-06
 Maximum DWI energy   std dev =  0.000000031 at pt    34
 Maximum DWI gradient std dev =  0.003014429 at pt    48
 CORRECTOR INTEGRATION CONVERGENCE:
   Recorrection delta-x convergence threshold:    0.010000
   Delta-x Convergence Met
 Point Number:  35          Path Number:   1
   CHANGE IN THE REACTION COORDINATE =    0.12450
   NET REACTION COORDINATE UP TO THIS POINT =    4.35576
  # OF POINTS ALONG THE PATH =  35
  # OF STEPS =   1

 Calculating another point on the path.
 IRC-IRC-IRC-IRC-IRC-IRC-IRC-IRC-IRC-IRC-IRC-IRC-IRC-IRC-IRC-IRC-IRC-IRC
                          Input orientation:                          
 ---------------------------------------------------------------------
 Center     Atomic      Atomic             Coordinates (Angstroms)
 Number     Number       Type             X           Y           Z
 ---------------------------------------------------------------------
      1          6           0        0.797258   -0.704568    0.038768
      2          1           0        0.503992   -1.032505    1.044908
      3          1           0        0.748145   -1.562941   -0.633004
      4          6           0       -0.160521    0.403187   -0.439179
      5          8           0       -2.021400   -0.850607   -0.012152
      6          1           0       -2.491290   -0.016008   -0.166985
      7          8           0       -0.423053    1.399949    0.173533
      8          7           0        2.151041   -0.170456    0.085141
      9          1           0        2.438235    0.129785   -0.845497
     10          1           0        2.158990    0.664384    0.669541
     11          1           0       -2.031658   -0.944289    0.954443
 ---------------------------------------------------------------------
                    Distance matrix (angstroms):
                    1          2          3          4          5
     1  C    0.000000
     2  H    1.098118   0.000000
     3  H    1.091097   1.776615   0.000000
     4  C    1.540420   2.169171   2.174604   0.000000
     5  O    2.822898   2.743732   2.926304   2.284124   0.000000
     6  H    3.366154   3.387280   3.619961   2.383757   0.970219
     7  O    2.436455   2.745093   3.286476   1.199114   2.766621
     8  N    1.456076   2.092140   2.103060   2.438709   4.228633
     9  H    2.042272   2.943780   2.401433   2.644499   4.641549
    10  H    2.031310   2.399865   2.940762   2.584108   4.498395
    11  H    2.983068   2.538797   3.260372   2.694259   0.971178
                    6          7          8          9         10
     6  H    0.000000
     7  O    2.529523   0.000000
     8  N    4.651737   3.016612   0.000000
     9  H    4.978137   3.292219   1.019172   0.000000
    10  H    4.773658   2.730206   1.019090   1.630678   0.000000
    11  H    1.526620   2.948370   4.341599   4.936939   4.497836
                   11
    11  H    0.000000
 Symmetry turned off by external request.
 Stoichiometry    C2H6NO2(2)
 Framework group  C1[X(C2H6NO2)]
 Deg. of freedom    27
 Full point group                 C1      NOp   1
 Rotational constants (GHZ):           8.1309537           2.9742950           2.3074677
 Standard basis: 6-31G(d) (6D, 7F)
    87 basis functions,   164 primitive gaussians,    87 cartesian basis functions
    21 alpha electrons       20 beta electrons
       nuclear repulsion energy       174.0110263988 Hartrees.
 NAtoms=   11 NActive=   11 NUniq=   11 SFac= 1.00D+00 NAtFMM=   60 NAOKFM=F Big=F
 Integral buffers will be    131072 words long.
 Raffenetti 2 integral format.
 Two-electron integral symmetry is turned off.
 One-electron integrals computed using PRISM.
 NBasis=    87 RedAO= T EigKep=  4.32D-03  NBF=    87
 NBsUse=    87 1.00D-06 EigRej= -1.00D+00 NBFU=    87
 Initial guess from the checkpoint file:  "glycine-acyl-rad_formation_direct.chk"
 B after Tr=     0.000103    0.000047   -0.000145
         Rot=    1.000000    0.000151    0.000065    0.000056 Ang=   0.02 deg.
 Initial guess <Sx>= 0.0000 <Sy>= 0.0000 <Sz>= 0.5000 <S**2>= 0.7525 S= 0.5012
 ExpMin= 1.61D-01 ExpMax= 5.48D+03 ExpMxC= 8.25D+02 IAcc=3 IRadAn=         5 AccDes= 0.00D+00
 Harris functional with IExCor=  402 and IRadAn=       5 diagonalized for initial guess.
 HarFok:  IExCor=  402 AccDes= 0.00D+00 IRadAn=         5 IDoV= 1 UseB2=F ITyADJ=14
 ICtDFT=  3500011 ScaDFX=  1.000000  1.000000  1.000000  1.000000
 FoFCou: FMM=F IPFlag=           0 FMFlag=      100000 FMFlg1=           0
         NFxFlg=           0 DoJE=T BraDBF=F KetDBF=T FulRan=T
         wScrn=  0.000000 ICntrl=       500 IOpCl=  0 I1Cent=   200000004 NGrid=           0
         NMat0=    1 NMatS0=      1 NMatT0=    0 NMatD0=    1 NMtDS0=    0 NMtDT0=    0
 Symmetry not used in FoFCou.
 Keep R1 and R2 ints in memory in canonical form, NReq=18299015.
 Requested convergence on RMS density matrix=1.00D-08 within 128 cycles.
 Requested convergence on MAX density matrix=1.00D-06.
 Requested convergence on             energy=1.00D-06.
 No special actions if energy rises.
 Integral accuracy reduced to 1.0D-05 until final iterations.
 Initial convergence to 1.0D-05 achieved.  Increase integral accuracy.
 SCF Done:  E(UB3LYP) =  -284.928515498     A.U. after   13 cycles
            NFock= 13  Conv=0.32D-08     -V/T= 2.0085
 <Sx>= 0.0000 <Sy>= 0.0000 <Sz>= 0.5000 <S**2>= 0.7525 S= 0.5012
 <L.S>=  0.00000000000    
 Annihilation of the first spin contaminant:
 S**2 before annihilation     0.7525,   after     0.7500
 DoSCS=F DFT=T ScalE2(SS,OS)=  1.000000  1.000000
 Range of M.O.s used for correlation:     1    87
 NBasis=    87 NAE=    21 NBE=    20 NFC=     0 NFV=     0
 NROrb=     87 NOA=    21 NOB=    20 NVA=    66 NVB=    67
 Symmetrizing basis deriv contribution to polar:
 IMax=3 JMax=2 DiffMx= 0.00D+00
 G2DrvN: will do    12 centers at a time, making    1 passes.
 Calling FoFCou, ICntrl=  3107 FMM=F I1Cent=   0 AccDes= 0.00D+00.
 End of G2Drv F.D. properties file   721 does not exist.
 End of G2Drv F.D. properties file   722 does not exist.
 End of G2Drv F.D. properties file   788 does not exist.
          IDoAtm=11111111111
          Differentiating once with respect to nuclear coordinates.
 Keep R1 and R2 ints in memory in canonical form, NReq=18295886.
          There are    36 degrees of freedom in the 1st order CPHF.  IDoFFX=6 NUNeed=     0.
     30 vectors produced by pass  0 Test12= 7.57D-15 2.78D-09 XBig12= 2.38D-01 1.97D-01.
 AX will form    30 AO Fock derivatives at one time.
     30 vectors produced by pass  1 Test12= 7.57D-15 2.78D-09 XBig12= 2.24D-02 4.08D-02.
     30 vectors produced by pass  2 Test12= 7.57D-15 2.78D-09 XBig12= 5.19D-04 4.54D-03.
     30 vectors produced by pass  3 Test12= 7.57D-15 2.78D-09 XBig12= 3.92D-06 3.00D-04.
     30 vectors produced by pass  4 Test12= 7.57D-15 2.78D-09 XBig12= 3.32D-08 2.82D-05.
     30 vectors produced by pass  5 Test12= 7.57D-15 2.78D-09 XBig12= 1.24D-10 1.39D-06.
     18 vectors produced by pass  6 Test12= 7.57D-15 2.78D-09 XBig12= 3.87D-13 7.74D-08.
      1 vectors produced by pass  7 Test12= 7.57D-15 2.78D-09 XBig12= 1.29D-15 4.73D-09.
 InvSVY:  IOpt=1 It=  1 EMax= 1.11D-15
 Solved reduced A of dimension   199 with    30 vectors.
 End of Minotr F.D. properties file   721 does not exist.
 End of Minotr F.D. properties file   722 does not exist.
 End of Minotr F.D. properties file   788 does not exist.
 Calling FoFJK, ICntrl=    100127 FMM=F ISym2X=0 I1Cent= 0 IOpClX= 1 NMat=1 NMatS=1 NMatT=0.
 -------------------------------------------------------------------
 Center     Atomic                   Forces (Hartrees/Bohr)
 Number     Number              X              Y              Z
 -------------------------------------------------------------------
      1        6           0.001698822    0.002671430   -0.000594955
      2        1          -0.000081236    0.000435563   -0.000060598
      3        1           0.000001353    0.000170975    0.000039102
      4        6           0.003457608    0.004300895   -0.002152210
      5        8          -0.010203256   -0.007133873    0.001519581
      6        1          -0.000161478   -0.000349216   -0.000460753
      7        8           0.000953743    0.001856530    0.001082147
      8        7           0.003814324   -0.001777308    0.000561128
      9        1           0.000572485   -0.000452039    0.000051421
     10        1           0.000508168   -0.000051596   -0.000087880
     11        1          -0.000560533    0.000328639    0.000103018
 -------------------------------------------------------------------
 Cartesian Forces:  Max     0.010203256 RMS     0.002629358
 IRC-IRC-IRC-IRC-IRC-IRC-IRC-IRC-IRC-IRC-IRC-IRC-IRC-IRC-IRC-IRC-IRC-IRC
 Pt 36 Step number   1 out of a maximum of  20
 Modified Bulirsch-Stoer Extrapolation Cycles:
    EPS =    0.000010000000000
      PEZero:  N= 2 I= 1 D=  6.48D-04 Err=  9.35D-06
 Maximum DWI energy   std dev =  0.000000031 at pt    46
 Maximum DWI gradient std dev =  0.003363937 at pt    48
 CORRECTOR INTEGRATION CONVERGENCE:
   Recorrection delta-x convergence threshold:    0.010000
   Delta-x Convergence Met
 Point Number:  36          Path Number:   1
   CHANGE IN THE REACTION COORDINATE =    0.12450
   NET REACTION COORDINATE UP TO THIS POINT =    4.48026
  # OF POINTS ALONG THE PATH =  36
  # OF STEPS =   1

 Calculating another point on the path.
 IRC-IRC-IRC-IRC-IRC-IRC-IRC-IRC-IRC-IRC-IRC-IRC-IRC-IRC-IRC-IRC-IRC-IRC
                          Input orientation:                          
 ---------------------------------------------------------------------
 Center     Atomic      Atomic             Coordinates (Angstroms)
 Number     Number       Type             X           Y           Z
 ---------------------------------------------------------------------
      1          6           0        0.799542   -0.701034    0.037962
      2          1           0        0.502761   -1.025812    1.043944
      3          1           0        0.748177   -1.560172   -0.632528
      4          6           0       -0.155941    0.408883   -0.441949
      5          8           0       -2.031532   -0.857767   -0.010675
      6          1           0       -2.494179   -0.020935   -0.174690
      7          8           0       -0.422136    1.401864    0.174584
      8          7           0        2.155398   -0.172514    0.085780
      9          1           0        2.447366    0.122712   -0.844914
     10          1           0        2.167065    0.663602    0.668218
     11          1           0       -2.040799   -0.939047    0.956954
 ---------------------------------------------------------------------
                    Distance matrix (angstroms):
                    1          2          3          4          5
     1  C    0.000000
     2  H    1.097980   0.000000
     3  H    1.091015   1.776606   0.000000
     4  C    1.541162   2.167975   2.175070   0.000000
     5  O    2.835826   2.750110   2.933744   2.303962   0.000000
     6  H    3.369919   3.387697   3.618250   2.392389   0.970170
     7  O    2.435846   2.739495   3.285532   1.198742   2.780361
     8  N    1.456010   2.092225   2.102815   2.441067   4.243732
     9  H    2.042878   2.944211   2.400927   2.649808   4.660238
    10  H    2.032136   2.401083   2.941149   2.587220   4.517043
    11  H    2.994784   2.546525   3.269654   2.706757   0.971082
                    6          7          8          9         10
     6  H    0.000000
     7  O    2.537659   0.000000
     8  N    4.659333   3.021628   0.000000
     9  H    4.988857   3.302975   1.019115   0.000000
    10  H    4.786051   2.737274   1.019048   1.631164   0.000000
    11  H    1.526139   2.951616   4.353686   4.951533   4.511981
                   11
    11  H    0.000000
 Symmetry turned off by external request.
 Stoichiometry    C2H6NO2(2)
 Framework group  C1[X(C2H6NO2)]
 Deg. of freedom    27
 Full point group                 C1      NOp   1
 Rotational constants (GHZ):           8.0987621           2.9543779           2.2936904
 Standard basis: 6-31G(d) (6D, 7F)
    87 basis functions,   164 primitive gaussians,    87 cartesian basis functions
    21 alpha electrons       20 beta electrons
       nuclear repulsion energy       173.7169746452 Hartrees.
 NAtoms=   11 NActive=   11 NUniq=   11 SFac= 1.00D+00 NAtFMM=   60 NAOKFM=F Big=F
 Integral buffers will be    131072 words long.
 Raffenetti 2 integral format.
 Two-electron integral symmetry is turned off.
 One-electron integrals computed using PRISM.
 NBasis=    87 RedAO= T EigKep=  4.35D-03  NBF=    87
 NBsUse=    87 1.00D-06 EigRej= -1.00D+00 NBFU=    87
 Initial guess from the checkpoint file:  "glycine-acyl-rad_formation_direct.chk"
 B after Tr=     0.000100    0.000040   -0.000169
         Rot=    1.000000    0.000145    0.000069    0.000057 Ang=   0.02 deg.
 Initial guess <Sx>= 0.0000 <Sy>= 0.0000 <Sz>= 0.5000 <S**2>= 0.7525 S= 0.5012
 ExpMin= 1.61D-01 ExpMax= 5.48D+03 ExpMxC= 8.25D+02 IAcc=3 IRadAn=         5 AccDes= 0.00D+00
 Harris functional with IExCor=  402 and IRadAn=       5 diagonalized for initial guess.
 HarFok:  IExCor=  402 AccDes= 0.00D+00 IRadAn=         5 IDoV= 1 UseB2=F ITyADJ=14
 ICtDFT=  3500011 ScaDFX=  1.000000  1.000000  1.000000  1.000000
 FoFCou: FMM=F IPFlag=           0 FMFlag=      100000 FMFlg1=           0
         NFxFlg=           0 DoJE=T BraDBF=F KetDBF=T FulRan=T
         wScrn=  0.000000 ICntrl=       500 IOpCl=  0 I1Cent=   200000004 NGrid=           0
         NMat0=    1 NMatS0=      1 NMatT0=    0 NMatD0=    1 NMtDS0=    0 NMtDT0=    0
 Symmetry not used in FoFCou.
 Keep R1 and R2 ints in memory in canonical form, NReq=18299015.
 Requested convergence on RMS density matrix=1.00D-08 within 128 cycles.
 Requested convergence on MAX density matrix=1.00D-06.
 Requested convergence on             energy=1.00D-06.
 No special actions if energy rises.
 Integral accuracy reduced to 1.0D-05 until final iterations.
 Initial convergence to 1.0D-05 achieved.  Increase integral accuracy.
 SCF Done:  E(UB3LYP) =  -284.929014007     A.U. after   13 cycles
            NFock= 13  Conv=0.33D-08     -V/T= 2.0086
 <Sx>= 0.0000 <Sy>= 0.0000 <Sz>= 0.5000 <S**2>= 0.7525 S= 0.5012
 <L.S>=  0.00000000000    
 Annihilation of the first spin contaminant:
 S**2 before annihilation     0.7525,   after     0.7500
 DoSCS=F DFT=T ScalE2(SS,OS)=  1.000000  1.000000
 Range of M.O.s used for correlation:     1    87
 NBasis=    87 NAE=    21 NBE=    20 NFC=     0 NFV=     0
 NROrb=     87 NOA=    21 NOB=    20 NVA=    66 NVB=    67
 Symmetrizing basis deriv contribution to polar:
 IMax=3 JMax=2 DiffMx= 0.00D+00
 G2DrvN: will do    12 centers at a time, making    1 passes.
 Calling FoFCou, ICntrl=  3107 FMM=F I1Cent=   0 AccDes= 0.00D+00.
 End of G2Drv F.D. properties file   721 does not exist.
 End of G2Drv F.D. properties file   722 does not exist.
 End of G2Drv F.D. properties file   788 does not exist.
          IDoAtm=11111111111
          Differentiating once with respect to nuclear coordinates.
 Keep R1 and R2 ints in memory in canonical form, NReq=18295886.
          There are    36 degrees of freedom in the 1st order CPHF.  IDoFFX=6 NUNeed=     0.
     30 vectors produced by pass  0 Test12= 7.57D-15 2.78D-09 XBig12= 2.39D-01 1.98D-01.
 AX will form    30 AO Fock derivatives at one time.
     30 vectors produced by pass  1 Test12= 7.57D-15 2.78D-09 XBig12= 2.24D-02 4.17D-02.
     30 vectors produced by pass  2 Test12= 7.57D-15 2.78D-09 XBig12= 5.21D-04 4.46D-03.
     30 vectors produced by pass  3 Test12= 7.57D-15 2.78D-09 XBig12= 3.98D-06 2.95D-04.
     30 vectors produced by pass  4 Test12= 7.57D-15 2.78D-09 XBig12= 3.35D-08 2.85D-05.
     30 vectors produced by pass  5 Test12= 7.57D-15 2.78D-09 XBig12= 1.25D-10 1.38D-06.
     18 vectors produced by pass  6 Test12= 7.57D-15 2.78D-09 XBig12= 4.02D-13 7.94D-08.
      1 vectors produced by pass  7 Test12= 7.57D-15 2.78D-09 XBig12= 1.34D-15 4.83D-09.
 InvSVY:  IOpt=1 It=  1 EMax= 1.89D-15
 Solved reduced A of dimension   199 with    30 vectors.
 End of Minotr F.D. properties file   721 does not exist.
 End of Minotr F.D. properties file   722 does not exist.
 End of Minotr F.D. properties file   788 does not exist.
 Calling FoFJK, ICntrl=    100127 FMM=F ISym2X=0 I1Cent= 0 IOpClX= 1 NMat=1 NMatS=1 NMatT=0.
 -------------------------------------------------------------------
 Center     Atomic                   Forces (Hartrees/Bohr)
 Number     Number              X              Y              Z
 -------------------------------------------------------------------
      1        6           0.001634444    0.002485055   -0.000579550
      2        1          -0.000065834    0.000387782   -0.000063126
      3        1           0.000002683    0.000169249    0.000021352
      4        6           0.003224424    0.004023603   -0.001883361
      5        8          -0.009557554   -0.006704298    0.001455152
      6        1          -0.000138825   -0.000349243   -0.000465466
      7        8           0.000836737    0.001850597    0.000955234
      8        7           0.003607232   -0.001706789    0.000507744
      9        1           0.000532977   -0.000424732    0.000049623
     10        1           0.000479724   -0.000054677   -0.000081468
     11        1          -0.000556007    0.000323453    0.000083866
 -------------------------------------------------------------------
 Cartesian Forces:  Max     0.009557554 RMS     0.002465653
 IRC-IRC-IRC-IRC-IRC-IRC-IRC-IRC-IRC-IRC-IRC-IRC-IRC-IRC-IRC-IRC-IRC-IRC
 Pt 37 Step number   1 out of a maximum of  20
 Modified Bulirsch-Stoer Extrapolation Cycles:
    EPS =    0.000010000000000
      PEZero:  N= 2 I= 1 D=  6.48D-04 Err=  8.89D-06
 Maximum DWI energy   std dev =  0.000000030 at pt    46
 Maximum DWI gradient std dev =  0.003787702 at pt    48
 CORRECTOR INTEGRATION CONVERGENCE:
   Recorrection delta-x convergence threshold:    0.010000
   Delta-x Convergence Met
 Point Number:  37          Path Number:   1
   CHANGE IN THE REACTION COORDINATE =    0.12450
   NET REACTION COORDINATE UP TO THIS POINT =    4.60475
  # OF POINTS ALONG THE PATH =  37
  # OF STEPS =   1

 Calculating another point on the path.
 IRC-IRC-IRC-IRC-IRC-IRC-IRC-IRC-IRC-IRC-IRC-IRC-IRC-IRC-IRC-IRC-IRC-IRC
                          Input orientation:                          
 ---------------------------------------------------------------------
 Center     Atomic      Atomic             Coordinates (Angstroms)
 Number     Number       Type             X           Y           Z
 ---------------------------------------------------------------------
      1          6           0        0.801878   -0.697537    0.037130
      2          1           0        0.501703   -1.019467    1.042879
      3          1           0        0.748230   -1.557265   -0.632299
      4          6           0       -0.151392    0.414556   -0.444528
      5          8           0       -2.041631   -0.864938   -0.009173
      6          1           0       -2.496905   -0.026097   -0.182993
      7          8           0       -0.421278    1.403889    0.175573
      8          7           0        2.159780   -0.174615    0.086394
      9          1           0        2.456407    0.115664   -0.844321
     10          1           0        2.175179    0.662714    0.666929
     11          1           0       -2.050426   -0.933532    0.959354
 ---------------------------------------------------------------------
                    Distance matrix (angstroms):
                    1          2          3          4          5
     1  C    0.000000
     2  H    1.097850   0.000000
     3  H    1.090937   1.776576   0.000000
     4  C    1.541904   2.166871   2.175467   0.000000
     5  O    2.848808   2.756671   2.941245   2.323713   0.000000
     6  H    3.373612   3.388391   3.616248   2.400836   0.970125
     7  O    2.435420   2.734368   3.284637   1.198392   2.794145
     8  N    1.455944   2.092333   2.102549   2.443463   4.258818
     9  H    2.043457   2.944641   2.400315   2.655143   4.678824
    10  H    2.032950   2.402414   2.941511   2.590338   4.535672
    11  H    3.006963   2.554940   3.279463   2.719293   0.970993
                    6          7          8          9         10
     6  H    0.000000
     7  O    2.545910   0.000000
     8  N    4.666834   3.026795   0.000000
     9  H    4.999275   3.313726   1.019058   0.000000
    10  H    4.798459   2.744515   1.019008   1.631634   0.000000
    11  H    1.525693   2.954991   4.366216   4.966447   4.526505
                   11
    11  H    0.000000
 Symmetry turned off by external request.
 Stoichiometry    C2H6NO2(2)
 Framework group  C1[X(C2H6NO2)]
 Deg. of freedom    27
 Full point group                 C1      NOp   1
 Rotational constants (GHZ):           8.0660971           2.9346137           2.2799115
 Standard basis: 6-31G(d) (6D, 7F)
    87 basis functions,   164 primitive gaussians,    87 cartesian basis functions
    21 alpha electrons       20 beta electrons
       nuclear repulsion energy       173.4234912126 Hartrees.
 NAtoms=   11 NActive=   11 NUniq=   11 SFac= 1.00D+00 NAtFMM=   60 NAOKFM=F Big=F
 Integral buffers will be    131072 words long.
 Raffenetti 2 integral format.
 Two-electron integral symmetry is turned off.
 One-electron integrals computed using PRISM.
 NBasis=    87 RedAO= T EigKep=  4.39D-03  NBF=    87
 NBsUse=    87 1.00D-06 EigRej= -1.00D+00 NBFU=    87
 Initial guess from the checkpoint file:  "glycine-acyl-rad_formation_direct.chk"
 B after Tr=     0.000096    0.000035   -0.000192
         Rot=    1.000000    0.000139    0.000074    0.000057 Ang=   0.02 deg.
 Initial guess <Sx>= 0.0000 <Sy>= 0.0000 <Sz>= 0.5000 <S**2>= 0.7525 S= 0.5012
 ExpMin= 1.61D-01 ExpMax= 5.48D+03 ExpMxC= 8.25D+02 IAcc=3 IRadAn=         5 AccDes= 0.00D+00
 Harris functional with IExCor=  402 and IRadAn=       5 diagonalized for initial guess.
 HarFok:  IExCor=  402 AccDes= 0.00D+00 IRadAn=         5 IDoV= 1 UseB2=F ITyADJ=14
 ICtDFT=  3500011 ScaDFX=  1.000000  1.000000  1.000000  1.000000
 FoFCou: FMM=F IPFlag=           0 FMFlag=      100000 FMFlg1=           0
         NFxFlg=           0 DoJE=T BraDBF=F KetDBF=T FulRan=T
         wScrn=  0.000000 ICntrl=       500 IOpCl=  0 I1Cent=   200000004 NGrid=           0
         NMat0=    1 NMatS0=      1 NMatT0=    0 NMatD0=    1 NMtDS0=    0 NMtDT0=    0
 Symmetry not used in FoFCou.
 Keep R1 and R2 ints in memory in canonical form, NReq=18299015.
 Requested convergence on RMS density matrix=1.00D-08 within 128 cycles.
 Requested convergence on MAX density matrix=1.00D-06.
 Requested convergence on             energy=1.00D-06.
 No special actions if energy rises.
 Integral accuracy reduced to 1.0D-05 until final iterations.
 Initial convergence to 1.0D-05 achieved.  Increase integral accuracy.
 SCF Done:  E(UB3LYP) =  -284.929482113     A.U. after   13 cycles
            NFock= 13  Conv=0.35D-08     -V/T= 2.0086
 <Sx>= 0.0000 <Sy>= 0.0000 <Sz>= 0.5000 <S**2>= 0.7525 S= 0.5012
 <L.S>=  0.00000000000    
 Annihilation of the first spin contaminant:
 S**2 before annihilation     0.7525,   after     0.7500
 DoSCS=F DFT=T ScalE2(SS,OS)=  1.000000  1.000000
 Range of M.O.s used for correlation:     1    87
 NBasis=    87 NAE=    21 NBE=    20 NFC=     0 NFV=     0
 NROrb=     87 NOA=    21 NOB=    20 NVA=    66 NVB=    67
 Symmetrizing basis deriv contribution to polar:
 IMax=3 JMax=2 DiffMx= 0.00D+00
 G2DrvN: will do    12 centers at a time, making    1 passes.
 Calling FoFCou, ICntrl=  3107 FMM=F I1Cent=   0 AccDes= 0.00D+00.
 End of G2Drv F.D. properties file   721 does not exist.
 End of G2Drv F.D. properties file   722 does not exist.
 End of G2Drv F.D. properties file   788 does not exist.
          IDoAtm=11111111111
          Differentiating once with respect to nuclear coordinates.
 Keep R1 and R2 ints in memory in canonical form, NReq=18295886.
          There are    36 degrees of freedom in the 1st order CPHF.  IDoFFX=6 NUNeed=     0.
     30 vectors produced by pass  0 Test12= 7.57D-15 2.78D-09 XBig12= 2.40D-01 1.99D-01.
 AX will form    30 AO Fock derivatives at one time.
     30 vectors produced by pass  1 Test12= 7.57D-15 2.78D-09 XBig12= 2.24D-02 4.25D-02.
     30 vectors produced by pass  2 Test12= 7.57D-15 2.78D-09 XBig12= 5.22D-04 4.37D-03.
     30 vectors produced by pass  3 Test12= 7.57D-15 2.78D-09 XBig12= 4.04D-06 2.89D-04.
     30 vectors produced by pass  4 Test12= 7.57D-15 2.78D-09 XBig12= 3.38D-08 2.87D-05.
     30 vectors produced by pass  5 Test12= 7.57D-15 2.78D-09 XBig12= 1.26D-10 1.36D-06.
     18 vectors produced by pass  6 Test12= 7.57D-15 2.78D-09 XBig12= 4.18D-13 8.16D-08.
      1 vectors produced by pass  7 Test12= 7.57D-15 2.78D-09 XBig12= 1.40D-15 4.89D-09.
 InvSVY:  IOpt=1 It=  1 EMax= 1.78D-15
 Solved reduced A of dimension   199 with    30 vectors.
 End of Minotr F.D. properties file   721 does not exist.
 End of Minotr F.D. properties file   722 does not exist.
 End of Minotr F.D. properties file   788 does not exist.
 Calling FoFJK, ICntrl=    100127 FMM=F ISym2X=0 I1Cent= 0 IOpClX= 1 NMat=1 NMatS=1 NMatT=0.
 -------------------------------------------------------------------
 Center     Atomic                   Forces (Hartrees/Bohr)
 Number     Number              X              Y              Z
 -------------------------------------------------------------------
      1        6           0.001566494    0.002308154   -0.000559882
      2        1          -0.000052407    0.000345111   -0.000064232
      3        1           0.000003629    0.000166121    0.000006816
      4        6           0.003008107    0.003761176   -0.001645016
      5        8          -0.008944737   -0.006294009    0.001392978
      6        1          -0.000116525   -0.000349960   -0.000467989
      7        8           0.000735707    0.001830002    0.000844272
      8        7           0.003402210   -0.001632728    0.000454650
      9        1           0.000494090   -0.000396142    0.000047501
     10        1           0.000452185   -0.000057992   -0.000074006
     11        1          -0.000548755    0.000320267    0.000064909
 -------------------------------------------------------------------
 Cartesian Forces:  Max     0.008944737 RMS     0.002310340
 IRC-IRC-IRC-IRC-IRC-IRC-IRC-IRC-IRC-IRC-IRC-IRC-IRC-IRC-IRC-IRC-IRC-IRC
 Pt 38 Step number   1 out of a maximum of  20
 Modified Bulirsch-Stoer Extrapolation Cycles:
    EPS =    0.000010000000000
      PEZero:  N= 2 I= 1 D=  6.48D-04 Err=  8.71D-06
 Maximum DWI energy   std dev =  0.000000030 at pt    46
 Maximum DWI gradient std dev =  0.004300268 at pt    48
 CORRECTOR INTEGRATION CONVERGENCE:
   Recorrection delta-x convergence threshold:    0.010000
   Delta-x Convergence Met
 Point Number:  38          Path Number:   1
   CHANGE IN THE REACTION COORDINATE =    0.12450
   NET REACTION COORDINATE UP TO THIS POINT =    4.72925
  # OF POINTS ALONG THE PATH =  38
  # OF STEPS =   1

 Calculating another point on the path.
 IRC-IRC-IRC-IRC-IRC-IRC-IRC-IRC-IRC-IRC-IRC-IRC-IRC-IRC-IRC-IRC-IRC-IRC
                          Input orientation:                          
 ---------------------------------------------------------------------
 Center     Atomic      Atomic             Coordinates (Angstroms)
 Number     Number       Type             X           Y           Z
 ---------------------------------------------------------------------
      1          6           0        0.804258   -0.694078    0.036277
      2          1           0        0.500809   -1.013449    1.041726
      3          1           0        0.748299   -1.554235   -0.632295
      4          6           0       -0.146868    0.420204   -0.446927
      5          8           0       -2.051692   -0.872118   -0.007646
      6          1           0       -2.499450   -0.031510   -0.191911
      7          8           0       -0.420473    1.406015    0.176506
      8          7           0        2.164177   -0.176752    0.086977
      9          1           0        2.465326    0.108687   -0.843721
     10          1           0        2.183325    0.661705    0.665701
     11          1           0       -2.060522   -0.927695    0.961634
 ---------------------------------------------------------------------
                    Distance matrix (angstroms):
                    1          2          3          4          5
     1  C    0.000000
     2  H    1.097729   0.000000
     3  H    1.090866   1.776527   0.000000
     4  C    1.542645   2.165857   2.175797   0.000000
     5  O    2.861832   2.763407   2.948800   2.343378   0.000000
     6  H    3.377211   3.389339   3.613932   2.409091   0.970083
     7  O    2.435164   2.729683   3.283788   1.198061   2.807967
     8  N    1.455877   2.092464   2.102266   2.445882   4.273879
     9  H    2.044009   2.945069   2.399623   2.660460   4.697282
    10  H    2.033752   2.403829   2.941850   2.593465   4.554270
    11  H    3.019574   2.564017   3.289778   2.731839   0.970912
                    6          7          8          9         10
     6  H    0.000000
     7  O    2.554282   0.000000
     8  N    4.674216   3.032093   0.000000
     9  H    5.009343   3.324419   1.019001   0.000000
    10  H    4.810865   2.751922   1.018969   1.632087   0.000000
    11  H    1.525277   2.958443   4.379158   4.981636   4.541366
                   11
    11  H    0.000000
 Symmetry turned off by external request.
 Stoichiometry    C2H6NO2(2)
 Framework group  C1[X(C2H6NO2)]
 Deg. of freedom    27
 Full point group                 C1      NOp   1
 Rotational constants (GHZ):           8.0330191           2.9150225           2.2661534
 Standard basis: 6-31G(d) (6D, 7F)
    87 basis functions,   164 primitive gaussians,    87 cartesian basis functions
    21 alpha electrons       20 beta electrons
       nuclear repulsion energy       173.1309558079 Hartrees.
 NAtoms=   11 NActive=   11 NUniq=   11 SFac= 1.00D+00 NAtFMM=   60 NAOKFM=F Big=F
 Integral buffers will be    131072 words long.
 Raffenetti 2 integral format.
 Two-electron integral symmetry is turned off.
 One-electron integrals computed using PRISM.
 NBasis=    87 RedAO= T EigKep=  4.43D-03  NBF=    87
 NBsUse=    87 1.00D-06 EigRej= -1.00D+00 NBFU=    87
 Initial guess from the checkpoint file:  "glycine-acyl-rad_formation_direct.chk"
 B after Tr=     0.000092    0.000031   -0.000214
         Rot=    1.000000    0.000134    0.000078    0.000058 Ang=   0.02 deg.
 Initial guess <Sx>= 0.0000 <Sy>= 0.0000 <Sz>= 0.5000 <S**2>= 0.7525 S= 0.5012
 ExpMin= 1.61D-01 ExpMax= 5.48D+03 ExpMxC= 8.25D+02 IAcc=3 IRadAn=         5 AccDes= 0.00D+00
 Harris functional with IExCor=  402 and IRadAn=       5 diagonalized for initial guess.
 HarFok:  IExCor=  402 AccDes= 0.00D+00 IRadAn=         5 IDoV= 1 UseB2=F ITyADJ=14
 ICtDFT=  3500011 ScaDFX=  1.000000  1.000000  1.000000  1.000000
 FoFCou: FMM=F IPFlag=           0 FMFlag=      100000 FMFlg1=           0
         NFxFlg=           0 DoJE=T BraDBF=F KetDBF=T FulRan=T
         wScrn=  0.000000 ICntrl=       500 IOpCl=  0 I1Cent=   200000004 NGrid=           0
         NMat0=    1 NMatS0=      1 NMatT0=    0 NMatD0=    1 NMtDS0=    0 NMtDT0=    0
 Symmetry not used in FoFCou.
 Keep R1 and R2 ints in memory in canonical form, NReq=18299015.
 Requested convergence on RMS density matrix=1.00D-08 within 128 cycles.
 Requested convergence on MAX density matrix=1.00D-06.
 Requested convergence on             energy=1.00D-06.
 No special actions if energy rises.
 Integral accuracy reduced to 1.0D-05 until final iterations.
 Initial convergence to 1.0D-05 achieved.  Increase integral accuracy.
 SCF Done:  E(UB3LYP) =  -284.929921407     A.U. after   13 cycles
            NFock= 13  Conv=0.36D-08     -V/T= 2.0086
 <Sx>= 0.0000 <Sy>= 0.0000 <Sz>= 0.5000 <S**2>= 0.7525 S= 0.5012
 <L.S>=  0.00000000000    
 Annihilation of the first spin contaminant:
 S**2 before annihilation     0.7525,   after     0.7500
 DoSCS=F DFT=T ScalE2(SS,OS)=  1.000000  1.000000
 Range of M.O.s used for correlation:     1    87
 NBasis=    87 NAE=    21 NBE=    20 NFC=     0 NFV=     0
 NROrb=     87 NOA=    21 NOB=    20 NVA=    66 NVB=    67
 Symmetrizing basis deriv contribution to polar:
 IMax=3 JMax=2 DiffMx= 0.00D+00
 G2DrvN: will do    12 centers at a time, making    1 passes.
 Calling FoFCou, ICntrl=  3107 FMM=F I1Cent=   0 AccDes= 0.00D+00.
 End of G2Drv F.D. properties file   721 does not exist.
 End of G2Drv F.D. properties file   722 does not exist.
 End of G2Drv F.D. properties file   788 does not exist.
          IDoAtm=11111111111
          Differentiating once with respect to nuclear coordinates.
 Keep R1 and R2 ints in memory in canonical form, NReq=18295886.
          There are    36 degrees of freedom in the 1st order CPHF.  IDoFFX=6 NUNeed=     0.
     30 vectors produced by pass  0 Test12= 7.57D-15 2.78D-09 XBig12= 2.41D-01 2.01D-01.
 AX will form    30 AO Fock derivatives at one time.
     30 vectors produced by pass  1 Test12= 7.57D-15 2.78D-09 XBig12= 2.24D-02 4.32D-02.
     30 vectors produced by pass  2 Test12= 7.57D-15 2.78D-09 XBig12= 5.23D-04 4.29D-03.
     30 vectors produced by pass  3 Test12= 7.57D-15 2.78D-09 XBig12= 4.10D-06 2.79D-04.
     30 vectors produced by pass  4 Test12= 7.57D-15 2.78D-09 XBig12= 3.41D-08 2.89D-05.
     30 vectors produced by pass  5 Test12= 7.57D-15 2.78D-09 XBig12= 1.27D-10 1.38D-06.
     18 vectors produced by pass  6 Test12= 7.57D-15 2.78D-09 XBig12= 4.34D-13 8.38D-08.
      1 vectors produced by pass  7 Test12= 7.57D-15 2.78D-09 XBig12= 1.47D-15 5.07D-09.
 InvSVY:  IOpt=1 It=  1 EMax= 8.88D-16
 Solved reduced A of dimension   199 with    30 vectors.
 End of Minotr F.D. properties file   721 does not exist.
 End of Minotr F.D. properties file   722 does not exist.
 End of Minotr F.D. properties file   788 does not exist.
 Calling FoFJK, ICntrl=    100127 FMM=F ISym2X=0 I1Cent= 0 IOpClX= 1 NMat=1 NMatS=1 NMatT=0.
 -------------------------------------------------------------------
 Center     Atomic                   Forces (Hartrees/Bohr)
 Number     Number              X              Y              Z
 -------------------------------------------------------------------
      1        6           0.001495600    0.002140875   -0.000536683
      2        1          -0.000040783    0.000307215   -0.000064123
      3        1           0.000004218    0.000161798   -0.000004786
      4        6           0.002806874    0.003512770   -0.001434588
      5        8          -0.008363780   -0.005902160    0.001333102
      6        1          -0.000094752   -0.000351534   -0.000468463
      7        8           0.000649908    0.001796099    0.000748048
      8        7           0.003200039   -0.001555736    0.000402359
      9        1           0.000456119   -0.000366730    0.000045048
     10        1           0.000425526   -0.000061364   -0.000065780
     11        1          -0.000538968    0.000318767    0.000045866
 -------------------------------------------------------------------
 Cartesian Forces:  Max     0.008363780 RMS     0.002162956
 IRC-IRC-IRC-IRC-IRC-IRC-IRC-IRC-IRC-IRC-IRC-IRC-IRC-IRC-IRC-IRC-IRC-IRC
 Pt 39 Step number   1 out of a maximum of  20
 Modified Bulirsch-Stoer Extrapolation Cycles:
    EPS =    0.000010000000000
      PEZero:  N= 2 I= 1 D=  6.48D-04 Err=  9.07D-06
 Maximum DWI energy   std dev =  0.000000029 at pt    46
 Maximum DWI gradient std dev =  0.004918812 at pt    48
 CORRECTOR INTEGRATION CONVERGENCE:
   Recorrection delta-x convergence threshold:    0.010000
   Delta-x Convergence Met
 Point Number:  39          Path Number:   1
   CHANGE IN THE REACTION COORDINATE =    0.12450
   NET REACTION COORDINATE UP TO THIS POINT =    4.85375
  # OF POINTS ALONG THE PATH =  39
  # OF STEPS =   1

 Calculating another point on the path.
 IRC-IRC-IRC-IRC-IRC-IRC-IRC-IRC-IRC-IRC-IRC-IRC-IRC-IRC-IRC-IRC-IRC-IRC
                          Input orientation:                          
 ---------------------------------------------------------------------
 Center     Atomic      Atomic             Coordinates (Angstroms)
 Number     Number       Type             X           Y           Z
 ---------------------------------------------------------------------
      1          6           0        0.806677   -0.690660    0.035408
      2          1           0        0.500071   -1.007735    1.040502
      3          1           0        0.748381   -1.551099   -0.632492
      4          6           0       -0.142367    0.425826   -0.449157
      5          8           0       -2.061714   -0.879306   -0.006094
      6          1           0       -2.501795   -0.037196   -0.201463
      7          8           0       -0.419713    1.408231    0.177389
      8          7           0        2.168582   -0.178919    0.087524
      9          1           0        2.474094    0.101828   -0.843118
     10          1           0        2.191493    0.660563    0.664557
     11          1           0       -2.071067   -0.921480    0.963784
 ---------------------------------------------------------------------
                    Distance matrix (angstroms):
                    1          2          3          4          5
     1  C    0.000000
     2  H    1.097614   0.000000
     3  H    1.090799   1.776460   0.000000
     4  C    1.543382   2.164927   2.176068   0.000000
     5  O    2.874887   2.770306   2.956402   2.362957   0.000000
     6  H    3.380696   3.390519   3.611278   2.417156   0.970046
     7  O    2.435064   2.725410   3.282984   1.197749   2.821818
     8  N    1.455809   2.092614   2.101968   2.448311   4.288905
     9  H    2.044536   2.945492   2.398879   2.665717   4.715590
    10  H    2.034538   2.405298   2.942168   2.596606   4.572825
    11  H    3.032584   2.573728   3.300576   2.744361   0.970839
                    6          7          8          9         10
     6  H    0.000000
     7  O    2.562783   0.000000
     8  N    4.681455   3.037497   0.000000
     9  H    5.019016   3.335003   1.018946   0.000000
    10  H    4.823257   2.759481   1.018932   1.632523   0.000000
    11  H    1.524889   2.961915   4.392477   4.997054   4.556513
                   11
    11  H    0.000000
 Symmetry turned off by external request.
 Stoichiometry    C2H6NO2(2)
 Framework group  C1[X(C2H6NO2)]
 Deg. of freedom    27
 Full point group                 C1      NOp   1
 Rotational constants (GHZ):           7.9995959           2.8956229           2.2524384
 Standard basis: 6-31G(d) (6D, 7F)
    87 basis functions,   164 primitive gaussians,    87 cartesian basis functions
    21 alpha electrons       20 beta electrons
       nuclear repulsion energy       172.8397569815 Hartrees.
 NAtoms=   11 NActive=   11 NUniq=   11 SFac= 1.00D+00 NAtFMM=   60 NAOKFM=F Big=F
 Integral buffers will be    131072 words long.
 Raffenetti 2 integral format.
 Two-electron integral symmetry is turned off.
 One-electron integrals computed using PRISM.
 NBasis=    87 RedAO= T EigKep=  4.46D-03  NBF=    87
 NBsUse=    87 1.00D-06 EigRej= -1.00D+00 NBFU=    87
 Initial guess from the checkpoint file:  "glycine-acyl-rad_formation_direct.chk"
 B after Tr=     0.000087    0.000029   -0.000235
         Rot=    1.000000    0.000130    0.000083    0.000058 Ang=   0.02 deg.
 Initial guess <Sx>= 0.0000 <Sy>= 0.0000 <Sz>= 0.5000 <S**2>= 0.7525 S= 0.5012
 ExpMin= 1.61D-01 ExpMax= 5.48D+03 ExpMxC= 8.25D+02 IAcc=3 IRadAn=         5 AccDes= 0.00D+00
 Harris functional with IExCor=  402 and IRadAn=       5 diagonalized for initial guess.
 HarFok:  IExCor=  402 AccDes= 0.00D+00 IRadAn=         5 IDoV= 1 UseB2=F ITyADJ=14
 ICtDFT=  3500011 ScaDFX=  1.000000  1.000000  1.000000  1.000000
 FoFCou: FMM=F IPFlag=           0 FMFlag=      100000 FMFlg1=           0
         NFxFlg=           0 DoJE=T BraDBF=F KetDBF=T FulRan=T
         wScrn=  0.000000 ICntrl=       500 IOpCl=  0 I1Cent=   200000004 NGrid=           0
         NMat0=    1 NMatS0=      1 NMatT0=    0 NMatD0=    1 NMtDS0=    0 NMtDT0=    0
 Symmetry not used in FoFCou.
 Keep R1 and R2 ints in memory in canonical form, NReq=18299015.
 Requested convergence on RMS density matrix=1.00D-08 within 128 cycles.
 Requested convergence on MAX density matrix=1.00D-06.
 Requested convergence on             energy=1.00D-06.
 No special actions if energy rises.
 Integral accuracy reduced to 1.0D-05 until final iterations.
 Initial convergence to 1.0D-05 achieved.  Increase integral accuracy.
 SCF Done:  E(UB3LYP) =  -284.930333390     A.U. after   13 cycles
            NFock= 13  Conv=0.38D-08     -V/T= 2.0086
 <Sx>= 0.0000 <Sy>= 0.0000 <Sz>= 0.5000 <S**2>= 0.7525 S= 0.5012
 <L.S>=  0.00000000000    
 Annihilation of the first spin contaminant:
 S**2 before annihilation     0.7525,   after     0.7500
 DoSCS=F DFT=T ScalE2(SS,OS)=  1.000000  1.000000
 Range of M.O.s used for correlation:     1    87
 NBasis=    87 NAE=    21 NBE=    20 NFC=     0 NFV=     0
 NROrb=     87 NOA=    21 NOB=    20 NVA=    66 NVB=    67
 Symmetrizing basis deriv contribution to polar:
 IMax=3 JMax=2 DiffMx= 0.00D+00
 G2DrvN: will do    12 centers at a time, making    1 passes.
 Calling FoFCou, ICntrl=  3107 FMM=F I1Cent=   0 AccDes= 0.00D+00.
 End of G2Drv F.D. properties file   721 does not exist.
 End of G2Drv F.D. properties file   722 does not exist.
 End of G2Drv F.D. properties file   788 does not exist.
          IDoAtm=11111111111
          Differentiating once with respect to nuclear coordinates.
 Keep R1 and R2 ints in memory in canonical form, NReq=18295886.
          There are    36 degrees of freedom in the 1st order CPHF.  IDoFFX=6 NUNeed=     0.
     30 vectors produced by pass  0 Test12= 7.57D-15 2.78D-09 XBig12= 2.41D-01 2.02D-01.
 AX will form    30 AO Fock derivatives at one time.
     30 vectors produced by pass  1 Test12= 7.57D-15 2.78D-09 XBig12= 2.24D-02 4.38D-02.
     30 vectors produced by pass  2 Test12= 7.57D-15 2.78D-09 XBig12= 5.24D-04 4.20D-03.
     30 vectors produced by pass  3 Test12= 7.57D-15 2.78D-09 XBig12= 4.16D-06 2.77D-04.
     30 vectors produced by pass  4 Test12= 7.57D-15 2.78D-09 XBig12= 3.44D-08 2.89D-05.
     30 vectors produced by pass  5 Test12= 7.57D-15 2.78D-09 XBig12= 1.29D-10 1.44D-06.
     18 vectors produced by pass  6 Test12= 7.57D-15 2.78D-09 XBig12= 4.49D-13 8.60D-08.
      1 vectors produced by pass  7 Test12= 7.57D-15 2.78D-09 XBig12= 1.52D-15 5.50D-09.
 InvSVY:  IOpt=1 It=  1 EMax= 2.66D-15
 Solved reduced A of dimension   199 with    30 vectors.
 End of Minotr F.D. properties file   721 does not exist.
 End of Minotr F.D. properties file   722 does not exist.
 End of Minotr F.D. properties file   788 does not exist.
 Calling FoFJK, ICntrl=    100127 FMM=F ISym2X=0 I1Cent= 0 IOpClX= 1 NMat=1 NMatS=1 NMatT=0.
 -------------------------------------------------------------------
 Center     Atomic                   Forces (Hartrees/Bohr)
 Number     Number              X              Y              Z
 -------------------------------------------------------------------
      1        6           0.001422429    0.001983116   -0.000510673
      2        1          -0.000030789    0.000273702   -0.000062997
      3        1           0.000004491    0.000156475   -0.000013763
      4        6           0.002619060    0.003277542   -0.001249427
      5        8          -0.007813451   -0.005527823    0.001275549
      6        1          -0.000073660   -0.000354108   -0.000467006
      7        8           0.000578339    0.001750437    0.000665298
      8        7           0.003001414   -0.001476407    0.000351348
      9        1           0.000419320   -0.000336954    0.000042280
     10        1           0.000399707   -0.000064619   -0.000057090
     11        1          -0.000526860    0.000318638    0.000026483
 -------------------------------------------------------------------
 Cartesian Forces:  Max     0.007813451 RMS     0.002023034
 IRC-IRC-IRC-IRC-IRC-IRC-IRC-IRC-IRC-IRC-IRC-IRC-IRC-IRC-IRC-IRC-IRC-IRC
 Pt 40 Step number   1 out of a maximum of  20
 Modified Bulirsch-Stoer Extrapolation Cycles:
    EPS =    0.000010000000000
      PEZero:  N= 2 I= 1 D=  6.48D-04 Err=  9.47D-06
 Maximum DWI energy   std dev =  0.000000029 at pt    35
 Maximum DWI gradient std dev =  0.005663591 at pt    48
 CORRECTOR INTEGRATION CONVERGENCE:
   Recorrection delta-x convergence threshold:    0.010000
   Delta-x Convergence Met
 Point Number:  40          Path Number:   1
   CHANGE IN THE REACTION COORDINATE =    0.12450
   NET REACTION COORDINATE UP TO THIS POINT =    4.97825
  # OF POINTS ALONG THE PATH =  40
  # OF STEPS =   1

 Calculating another point on the path.
 IRC-IRC-IRC-IRC-IRC-IRC-IRC-IRC-IRC-IRC-IRC-IRC-IRC-IRC-IRC-IRC-IRC-IRC
                          Input orientation:                          
 ---------------------------------------------------------------------
 Center     Atomic      Atomic             Coordinates (Angstroms)
 Number     Number       Type             X           Y           Z
 ---------------------------------------------------------------------
      1          6           0        0.809126   -0.687285    0.034530
      2          1           0        0.499481   -1.002300    1.039222
      3          1           0        0.748470   -1.547873   -0.632865
      4          6           0       -0.137885    0.431419   -0.451230
      5          8           0       -2.071692   -0.886500   -0.004516
      6          1           0       -2.503923   -0.043180   -0.211671
      7          8           0       -0.418988    1.410529    0.178230
      8          7           0        2.172984   -0.181109    0.088030
      9          1           0        2.482684    0.095131   -0.842517
     10          1           0        2.199674    0.659276    0.663520
     11          1           0       -2.082038   -0.914833    0.965787
 ---------------------------------------------------------------------
                    Distance matrix (angstroms):
                    1          2          3          4          5
     1  C    0.000000
     2  H    1.097507   0.000000
     3  H    1.090738   1.776379   0.000000
     4  C    1.544115   2.164078   2.176284   0.000000
     5  O    2.887962   2.777360   2.964043   2.382451   0.000000
     6  H    3.384048   3.391914   3.608264   2.425029   0.970013
     7  O    2.435104   2.721512   3.282221   1.197453   2.835695
     8  N    1.455741   2.092781   2.101660   2.450736   4.303884
     9  H    2.045038   2.945911   2.398106   2.670876   4.733728
    10  H    2.035307   2.406791   2.942468   2.599764   4.591325
    11  H    3.045956   2.584044   3.311828   2.756821   0.970772
                    6          7          8          9         10
     6  H    0.000000
     7  O    2.571429   0.000000
     8  N    4.688529   3.042985   0.000000
     9  H    5.028254   3.345428   1.018892   0.000000
    10  H    4.835621   2.767178   1.018895   1.632942   0.000000
    11  H    1.524524   2.965348   4.406134   5.012652   4.571897
                   11
    11  H    0.000000
 Symmetry turned off by external request.
 Stoichiometry    C2H6NO2(2)
 Framework group  C1[X(C2H6NO2)]
 Deg. of freedom    27
 Full point group                 C1      NOp   1
 Rotational constants (GHZ):           7.9659001           2.8764320           2.2387880
 Standard basis: 6-31G(d) (6D, 7F)
    87 basis functions,   164 primitive gaussians,    87 cartesian basis functions
    21 alpha electrons       20 beta electrons
       nuclear repulsion energy       172.5502876119 Hartrees.
 NAtoms=   11 NActive=   11 NUniq=   11 SFac= 1.00D+00 NAtFMM=   60 NAOKFM=F Big=F
 Integral buffers will be    131072 words long.
 Raffenetti 2 integral format.
 Two-electron integral symmetry is turned off.
 One-electron integrals computed using PRISM.
 NBasis=    87 RedAO= T EigKep=  4.50D-03  NBF=    87
 NBsUse=    87 1.00D-06 EigRej= -1.00D+00 NBFU=    87
 Initial guess from the checkpoint file:  "glycine-acyl-rad_formation_direct.chk"
 B after Tr=     0.000082    0.000028   -0.000256
         Rot=    1.000000    0.000126    0.000087    0.000059 Ang=   0.02 deg.
 Initial guess <Sx>= 0.0000 <Sy>= 0.0000 <Sz>= 0.5000 <S**2>= 0.7525 S= 0.5012
 ExpMin= 1.61D-01 ExpMax= 5.48D+03 ExpMxC= 8.25D+02 IAcc=3 IRadAn=         5 AccDes= 0.00D+00
 Harris functional with IExCor=  402 and IRadAn=       5 diagonalized for initial guess.
 HarFok:  IExCor=  402 AccDes= 0.00D+00 IRadAn=         5 IDoV= 1 UseB2=F ITyADJ=14
 ICtDFT=  3500011 ScaDFX=  1.000000  1.000000  1.000000  1.000000
 FoFCou: FMM=F IPFlag=           0 FMFlag=      100000 FMFlg1=           0
         NFxFlg=           0 DoJE=T BraDBF=F KetDBF=T FulRan=T
         wScrn=  0.000000 ICntrl=       500 IOpCl=  0 I1Cent=   200000004 NGrid=           0
         NMat0=    1 NMatS0=      1 NMatT0=    0 NMatD0=    1 NMtDS0=    0 NMtDT0=    0
 Symmetry not used in FoFCou.
 Keep R1 and R2 ints in memory in canonical form, NReq=18299015.
 Requested convergence on RMS density matrix=1.00D-08 within 128 cycles.
 Requested convergence on MAX density matrix=1.00D-06.
 Requested convergence on             energy=1.00D-06.
 No special actions if energy rises.
 Integral accuracy reduced to 1.0D-05 until final iterations.
 Initial convergence to 1.0D-05 achieved.  Increase integral accuracy.
 SCF Done:  E(UB3LYP) =  -284.930719480     A.U. after   13 cycles
            NFock= 13  Conv=0.39D-08     -V/T= 2.0086
 <Sx>= 0.0000 <Sy>= 0.0000 <Sz>= 0.5000 <S**2>= 0.7525 S= 0.5012
 <L.S>=  0.00000000000    
 Annihilation of the first spin contaminant:
 S**2 before annihilation     0.7525,   after     0.7500
 DoSCS=F DFT=T ScalE2(SS,OS)=  1.000000  1.000000
 Range of M.O.s used for correlation:     1    87
 NBasis=    87 NAE=    21 NBE=    20 NFC=     0 NFV=     0
 NROrb=     87 NOA=    21 NOB=    20 NVA=    66 NVB=    67
 Symmetrizing basis deriv contribution to polar:
 IMax=3 JMax=2 DiffMx= 0.00D+00
 G2DrvN: will do    12 centers at a time, making    1 passes.
 Calling FoFCou, ICntrl=  3107 FMM=F I1Cent=   0 AccDes= 0.00D+00.
 End of G2Drv F.D. properties file   721 does not exist.
 End of G2Drv F.D. properties file   722 does not exist.
 End of G2Drv F.D. properties file   788 does not exist.
          IDoAtm=11111111111
          Differentiating once with respect to nuclear coordinates.
 Keep R1 and R2 ints in memory in canonical form, NReq=18295886.
          There are    36 degrees of freedom in the 1st order CPHF.  IDoFFX=6 NUNeed=     0.
     30 vectors produced by pass  0 Test12= 7.57D-15 2.78D-09 XBig12= 2.42D-01 2.03D-01.
 AX will form    30 AO Fock derivatives at one time.
     30 vectors produced by pass  1 Test12= 7.57D-15 2.78D-09 XBig12= 2.24D-02 4.43D-02.
     30 vectors produced by pass  2 Test12= 7.57D-15 2.78D-09 XBig12= 5.25D-04 4.11D-03.
     30 vectors produced by pass  3 Test12= 7.57D-15 2.78D-09 XBig12= 4.22D-06 2.80D-04.
     30 vectors produced by pass  4 Test12= 7.57D-15 2.78D-09 XBig12= 3.47D-08 2.88D-05.
     30 vectors produced by pass  5 Test12= 7.57D-15 2.78D-09 XBig12= 1.31D-10 1.48D-06.
     18 vectors produced by pass  6 Test12= 7.57D-15 2.78D-09 XBig12= 4.63D-13 8.81D-08.
      1 vectors produced by pass  7 Test12= 7.57D-15 2.78D-09 XBig12= 1.56D-15 5.82D-09.
 InvSVY:  IOpt=1 It=  1 EMax= 1.78D-15
 Solved reduced A of dimension   199 with    30 vectors.
 End of Minotr F.D. properties file   721 does not exist.
 End of Minotr F.D. properties file   722 does not exist.
 End of Minotr F.D. properties file   788 does not exist.
 Calling FoFJK, ICntrl=    100127 FMM=F ISym2X=0 I1Cent= 0 IOpClX= 1 NMat=1 NMatS=1 NMatT=0.
 -------------------------------------------------------------------
 Center     Atomic                   Forces (Hartrees/Bohr)
 Number     Number              X              Y              Z
 -------------------------------------------------------------------
      1        6           0.001347660    0.001834592   -0.000482556
      2        1          -0.000022254    0.000244147   -0.000061044
      3        1           0.000004496    0.000150340   -0.000020441
      4        6           0.002443111    0.003054646   -0.001086873
      5        8          -0.007292390   -0.005170028    0.001220345
      6        1          -0.000053350   -0.000357811   -0.000463733
      7        8           0.000519829    0.001694692    0.000594728
      8        7           0.002806968   -0.001395315    0.000302047
      9        1           0.000383909   -0.000307258    0.000039228
     10        1           0.000374687   -0.000067592   -0.000048234
     11        1          -0.000512666    0.000319587    0.000006532
 -------------------------------------------------------------------
 Cartesian Forces:  Max     0.007292390 RMS     0.001890123
 IRC-IRC-IRC-IRC-IRC-IRC-IRC-IRC-IRC-IRC-IRC-IRC-IRC-IRC-IRC-IRC-IRC-IRC
 Pt 41 Step number   1 out of a maximum of  20
 Modified Bulirsch-Stoer Extrapolation Cycles:
    EPS =    0.000010000000000
      PEZero:  N= 2 I= 1 D=  6.48D-04 Err=  9.93D-06
 Maximum DWI energy   std dev =  0.000000028 at pt    35
 Maximum DWI gradient std dev =  0.006559144 at pt    48
 CORRECTOR INTEGRATION CONVERGENCE:
   Recorrection delta-x convergence threshold:    0.010000
   Delta-x Convergence Met
 Point Number:  41          Path Number:   1
   CHANGE IN THE REACTION COORDINATE =    0.12450
   NET REACTION COORDINATE UP TO THIS POINT =    5.10274
  # OF POINTS ALONG THE PATH =  41
  # OF STEPS =   1

 Calculating another point on the path.
 IRC-IRC-IRC-IRC-IRC-IRC-IRC-IRC-IRC-IRC-IRC-IRC-IRC-IRC-IRC-IRC-IRC-IRC
                          Input orientation:                          
 ---------------------------------------------------------------------
 Center     Atomic      Atomic             Coordinates (Angstroms)
 Number     Number       Type             X           Y           Z
 ---------------------------------------------------------------------
      1          6           0        0.811600   -0.683952    0.033648
      2          1           0        0.499029   -0.997118    1.037901
      3          1           0        0.748561   -1.544575   -0.633391
      4          6           0       -0.133422    0.436982   -0.453156
      5          8           0       -2.081625   -0.893697   -0.002912
      6          1           0       -2.505821   -0.049493   -0.222559
      7          8           0       -0.418287    1.412897    0.179036
      8          7           0        2.177374   -0.183314    0.088491
      9          1           0        2.491069    0.088635   -0.841924
     10          1           0        2.207858    0.657837    0.662607
     11          1           0       -2.093412   -0.907691    0.967626
 ---------------------------------------------------------------------
                    Distance matrix (angstroms):
                    1          2          3          4          5
     1  C    0.000000
     2  H    1.097405   0.000000
     3  H    1.090681   1.776286   0.000000
     4  C    1.544842   2.163305   2.176452   0.000000
     5  O    2.901048   2.784558   2.971716   2.401858   0.000000
     6  H    3.387249   3.393505   3.604865   2.432716   0.969983
     7  O    2.435269   2.717957   3.281495   1.197174   2.849591
     8  N    1.455673   2.092963   2.101345   2.453146   4.318804
     9  H    2.045515   2.946324   2.397331   2.675900   4.751678
    10  H    2.036057   2.408281   2.942751   2.602940   4.609755
    11  H    3.059652   2.594935   3.323505   2.769175   0.970711
                    6          7          8          9         10
     6  H    0.000000
     7  O    2.580243   0.000000
     8  N    4.695420   3.048532   0.000000
     9  H    5.037023   3.355649   1.018839   0.000000
    10  H    4.847948   2.774995   1.018859   1.633344   0.000000
    11  H    1.524181   2.968677   4.420092   5.028380   4.587466
                   11
    11  H    0.000000
 Symmetry turned off by external request.
 Stoichiometry    C2H6NO2(2)
 Framework group  C1[X(C2H6NO2)]
 Deg. of freedom    27
 Full point group                 C1      NOp   1
 Rotational constants (GHZ):           7.9320078           2.8574663           2.2252231
 Standard basis: 6-31G(d) (6D, 7F)
    87 basis functions,   164 primitive gaussians,    87 cartesian basis functions
    21 alpha electrons       20 beta electrons
       nuclear repulsion energy       172.2629435704 Hartrees.
 NAtoms=   11 NActive=   11 NUniq=   11 SFac= 1.00D+00 NAtFMM=   60 NAOKFM=F Big=F
 Integral buffers will be    131072 words long.
 Raffenetti 2 integral format.
 Two-electron integral symmetry is turned off.
 One-electron integrals computed using PRISM.
 NBasis=    87 RedAO= T EigKep=  4.54D-03  NBF=    87
 NBsUse=    87 1.00D-06 EigRej= -1.00D+00 NBFU=    87
 Initial guess from the checkpoint file:  "glycine-acyl-rad_formation_direct.chk"
 B after Tr=     0.000077    0.000029   -0.000277
         Rot=    1.000000    0.000123    0.000093    0.000059 Ang=   0.02 deg.
 Initial guess <Sx>= 0.0000 <Sy>= 0.0000 <Sz>= 0.5000 <S**2>= 0.7525 S= 0.5012
 ExpMin= 1.61D-01 ExpMax= 5.48D+03 ExpMxC= 8.25D+02 IAcc=3 IRadAn=         5 AccDes= 0.00D+00
 Harris functional with IExCor=  402 and IRadAn=       5 diagonalized for initial guess.
 HarFok:  IExCor=  402 AccDes= 0.00D+00 IRadAn=         5 IDoV= 1 UseB2=F ITyADJ=14
 ICtDFT=  3500011 ScaDFX=  1.000000  1.000000  1.000000  1.000000
 FoFCou: FMM=F IPFlag=           0 FMFlag=      100000 FMFlg1=           0
         NFxFlg=           0 DoJE=T BraDBF=F KetDBF=T FulRan=T
         wScrn=  0.000000 ICntrl=       500 IOpCl=  0 I1Cent=   200000004 NGrid=           0
         NMat0=    1 NMatS0=      1 NMatT0=    0 NMatD0=    1 NMtDS0=    0 NMtDT0=    0
 Symmetry not used in FoFCou.
 Keep R1 and R2 ints in memory in canonical form, NReq=18299015.
 Requested convergence on RMS density matrix=1.00D-08 within 128 cycles.
 Requested convergence on MAX density matrix=1.00D-06.
 Requested convergence on             energy=1.00D-06.
 No special actions if energy rises.
 Integral accuracy reduced to 1.0D-05 until final iterations.
 Initial convergence to 1.0D-05 achieved.  Increase integral accuracy.
 SCF Done:  E(UB3LYP) =  -284.931081014     A.U. after   13 cycles
            NFock= 13  Conv=0.39D-08     -V/T= 2.0086
 <Sx>= 0.0000 <Sy>= 0.0000 <Sz>= 0.5000 <S**2>= 0.7525 S= 0.5012
 <L.S>=  0.00000000000    
 Annihilation of the first spin contaminant:
 S**2 before annihilation     0.7525,   after     0.7500
 DoSCS=F DFT=T ScalE2(SS,OS)=  1.000000  1.000000
 Range of M.O.s used for correlation:     1    87
 NBasis=    87 NAE=    21 NBE=    20 NFC=     0 NFV=     0
 NROrb=     87 NOA=    21 NOB=    20 NVA=    66 NVB=    67
 Symmetrizing basis deriv contribution to polar:
 IMax=3 JMax=2 DiffMx= 0.00D+00
 G2DrvN: will do    12 centers at a time, making    1 passes.
 Calling FoFCou, ICntrl=  3107 FMM=F I1Cent=   0 AccDes= 0.00D+00.
 End of G2Drv F.D. properties file   721 does not exist.
 End of G2Drv F.D. properties file   722 does not exist.
 End of G2Drv F.D. properties file   788 does not exist.
          IDoAtm=11111111111
          Differentiating once with respect to nuclear coordinates.
 Keep R1 and R2 ints in memory in canonical form, NReq=18295886.
          There are    36 degrees of freedom in the 1st order CPHF.  IDoFFX=6 NUNeed=     0.
     30 vectors produced by pass  0 Test12= 7.57D-15 2.78D-09 XBig12= 2.43D-01 2.04D-01.
 AX will form    30 AO Fock derivatives at one time.
     30 vectors produced by pass  1 Test12= 7.57D-15 2.78D-09 XBig12= 2.23D-02 4.47D-02.
     30 vectors produced by pass  2 Test12= 7.57D-15 2.78D-09 XBig12= 5.25D-04 4.02D-03.
     30 vectors produced by pass  3 Test12= 7.57D-15 2.78D-09 XBig12= 4.28D-06 2.83D-04.
     30 vectors produced by pass  4 Test12= 7.57D-15 2.78D-09 XBig12= 3.50D-08 2.86D-05.
     30 vectors produced by pass  5 Test12= 7.57D-15 2.78D-09 XBig12= 1.33D-10 1.50D-06.
     18 vectors produced by pass  6 Test12= 7.57D-15 2.78D-09 XBig12= 4.75D-13 9.02D-08.
      1 vectors produced by pass  7 Test12= 7.57D-15 2.78D-09 XBig12= 1.59D-15 6.00D-09.
 InvSVY:  IOpt=1 It=  1 EMax= 1.11D-15
 Solved reduced A of dimension   199 with    30 vectors.
 End of Minotr F.D. properties file   721 does not exist.
 End of Minotr F.D. properties file   722 does not exist.
 End of Minotr F.D. properties file   788 does not exist.
 Calling FoFJK, ICntrl=    100127 FMM=F ISym2X=0 I1Cent= 0 IOpClX= 1 NMat=1 NMatS=1 NMatT=0.
 -------------------------------------------------------------------
 Center     Atomic                   Forces (Hartrees/Bohr)
 Number     Number              X              Y              Z
 -------------------------------------------------------------------
      1        6           0.001271964    0.001694895   -0.000453006
      2        1          -0.000015014    0.000218110   -0.000058439
      3        1           0.000004287    0.000143567   -0.000025149
      4        6           0.002277592    0.002843247   -0.000944315
      5        8          -0.006799203   -0.004827790    0.001167540
      6        1          -0.000033845   -0.000362784   -0.000458753
      7        8           0.000473095    0.001630602    0.000535054
      8        7           0.002617270   -0.001313009    0.000254835
      9        1           0.000350068   -0.000278057    0.000035941
     10        1           0.000350427   -0.000070137   -0.000039494
     11        1          -0.000496640    0.000321357   -0.000014214
 -------------------------------------------------------------------
 Cartesian Forces:  Max     0.006799203 RMS     0.001763804
 IRC-IRC-IRC-IRC-IRC-IRC-IRC-IRC-IRC-IRC-IRC-IRC-IRC-IRC-IRC-IRC-IRC-IRC
 Pt 42 Step number   1 out of a maximum of  20
 Modified Bulirsch-Stoer Extrapolation Cycles:
    EPS =    0.000010000000000
      PEZero:  N= 2 I= 1 D=  6.48D-04 Err=  1.04D-05
      PEZero:  N= 3 I= 2 D=  6.48D-04 Err=  6.96D-06
      PEZero:  N= 3 I= 1 D=  1.30D-03 Err=  6.54D-09
 Maximum DWI energy   std dev =  0.000000028 at pt    70
 Maximum DWI gradient std dev =  0.007639407 at pt    72
 CORRECTOR INTEGRATION CONVERGENCE:
   Recorrection delta-x convergence threshold:    0.010000
   Delta-x Convergence Met
 Point Number:  42          Path Number:   1
   CHANGE IN THE REACTION COORDINATE =    0.12450
   NET REACTION COORDINATE UP TO THIS POINT =    5.22724
  # OF POINTS ALONG THE PATH =  42
  # OF STEPS =   1

 Calculating another point on the path.
 IRC-IRC-IRC-IRC-IRC-IRC-IRC-IRC-IRC-IRC-IRC-IRC-IRC-IRC-IRC-IRC-IRC-IRC
                          Input orientation:                          
 ---------------------------------------------------------------------
 Center     Atomic      Atomic             Coordinates (Angstroms)
 Number     Number       Type             X           Y           Z
 ---------------------------------------------------------------------
      1          6           0        0.814089   -0.680664    0.032765
      2          1           0        0.498709   -0.992167    1.036552
      3          1           0        0.748650   -1.541219   -0.634045
      4          6           0       -0.128976    0.442511   -0.454944
      5          8           0       -2.091509   -0.900896   -0.001282
      6          1           0       -2.507472   -0.056170   -0.234156
      7          8           0       -0.417602    1.415325    0.179815
      8          7           0        2.181742   -0.185527    0.088903
      9          1           0        2.499228    0.082376   -0.841344
     10          1           0        2.216033    0.656243    0.661835
     11          1           0       -2.105163   -0.899991    0.969277
 ---------------------------------------------------------------------
                    Distance matrix (angstroms):
                    1          2          3          4          5
     1  C    0.000000
     2  H    1.097309   0.000000
     3  H    1.090629   1.776182   0.000000
     4  C    1.545560   2.162603   2.176578   0.000000
     5  O    2.914131   2.791892   2.979413   2.421175   0.000000
     6  H    3.390282   3.395279   3.601057   2.440220   0.969958
     7  O    2.435541   2.714708   3.280802   1.196909   2.863502
     8  N    1.455605   2.093157   2.101026   2.455529   4.333654
     9  H    2.045970   2.946730   2.396573   2.680758   4.769423
    10  H    2.036785   2.409744   2.943018   2.606136   4.628101
    11  H    3.073629   2.606371   3.335575   2.781372   0.970656
                    6          7          8          9         10
     6  H    0.000000
     7  O    2.589252   0.000000
     8  N    4.702110   3.054109   0.000000
     9  H    5.045288   3.365623   1.018789   0.000000
    10  H    4.860230   2.782909   1.018825   1.633730   0.000000
    11  H    1.523857   2.971835   4.434306   5.044186   4.603163
                   11
    11  H    0.000000
 Symmetry turned off by external request.
 Stoichiometry    C2H6NO2(2)
 Framework group  C1[X(C2H6NO2)]
 Deg. of freedom    27
 Full point group                 C1      NOp   1
 Rotational constants (GHZ):           7.8979978           2.8387415           2.2117643
 Standard basis: 6-31G(d) (6D, 7F)
    87 basis functions,   164 primitive gaussians,    87 cartesian basis functions
    21 alpha electrons       20 beta electrons
       nuclear repulsion energy       171.9781255865 Hartrees.
 NAtoms=   11 NActive=   11 NUniq=   11 SFac= 1.00D+00 NAtFMM=   60 NAOKFM=F Big=F
 Integral buffers will be    131072 words long.
 Raffenetti 2 integral format.
 Two-electron integral symmetry is turned off.
 One-electron integrals computed using PRISM.
 NBasis=    87 RedAO= T EigKep=  4.58D-03  NBF=    87
 NBsUse=    87 1.00D-06 EigRej= -1.00D+00 NBFU=    87
 Initial guess from the checkpoint file:  "glycine-acyl-rad_formation_direct.chk"
 B after Tr=     0.000072    0.000032   -0.000299
         Rot=    1.000000    0.000121    0.000098    0.000059 Ang=   0.02 deg.
 Initial guess <Sx>= 0.0000 <Sy>= 0.0000 <Sz>= 0.5000 <S**2>= 0.7525 S= 0.5012
 ExpMin= 1.61D-01 ExpMax= 5.48D+03 ExpMxC= 8.25D+02 IAcc=3 IRadAn=         5 AccDes= 0.00D+00
 Harris functional with IExCor=  402 and IRadAn=       5 diagonalized for initial guess.
 HarFok:  IExCor=  402 AccDes= 0.00D+00 IRadAn=         5 IDoV= 1 UseB2=F ITyADJ=14
 ICtDFT=  3500011 ScaDFX=  1.000000  1.000000  1.000000  1.000000
 FoFCou: FMM=F IPFlag=           0 FMFlag=      100000 FMFlg1=           0
         NFxFlg=           0 DoJE=T BraDBF=F KetDBF=T FulRan=T
         wScrn=  0.000000 ICntrl=       500 IOpCl=  0 I1Cent=   200000004 NGrid=           0
         NMat0=    1 NMatS0=      1 NMatT0=    0 NMatD0=    1 NMtDS0=    0 NMtDT0=    0
 Symmetry not used in FoFCou.
 Keep R1 and R2 ints in memory in canonical form, NReq=18299015.
 Requested convergence on RMS density matrix=1.00D-08 within 128 cycles.
 Requested convergence on MAX density matrix=1.00D-06.
 Requested convergence on             energy=1.00D-06.
 No special actions if energy rises.
 Integral accuracy reduced to 1.0D-05 until final iterations.
 Initial convergence to 1.0D-05 achieved.  Increase integral accuracy.
 SCF Done:  E(UB3LYP) =  -284.931419265     A.U. after   13 cycles
            NFock= 13  Conv=0.39D-08     -V/T= 2.0086
 <Sx>= 0.0000 <Sy>= 0.0000 <Sz>= 0.5000 <S**2>= 0.7525 S= 0.5012
 <L.S>=  0.00000000000    
 Annihilation of the first spin contaminant:
 S**2 before annihilation     0.7525,   after     0.7500
 DoSCS=F DFT=T ScalE2(SS,OS)=  1.000000  1.000000
 Range of M.O.s used for correlation:     1    87
 NBasis=    87 NAE=    21 NBE=    20 NFC=     0 NFV=     0
 NROrb=     87 NOA=    21 NOB=    20 NVA=    66 NVB=    67
 Symmetrizing basis deriv contribution to polar:
 IMax=3 JMax=2 DiffMx= 0.00D+00
 G2DrvN: will do    12 centers at a time, making    1 passes.
 Calling FoFCou, ICntrl=  3107 FMM=F I1Cent=   0 AccDes= 0.00D+00.
 End of G2Drv F.D. properties file   721 does not exist.
 End of G2Drv F.D. properties file   722 does not exist.
 End of G2Drv F.D. properties file   788 does not exist.
          IDoAtm=11111111111
          Differentiating once with respect to nuclear coordinates.
 Keep R1 and R2 ints in memory in canonical form, NReq=18295886.
          There are    36 degrees of freedom in the 1st order CPHF.  IDoFFX=6 NUNeed=     0.
     30 vectors produced by pass  0 Test12= 7.57D-15 2.78D-09 XBig12= 2.43D-01 2.05D-01.
 AX will form    30 AO Fock derivatives at one time.
     30 vectors produced by pass  1 Test12= 7.57D-15 2.78D-09 XBig12= 2.23D-02 4.50D-02.
     30 vectors produced by pass  2 Test12= 7.57D-15 2.78D-09 XBig12= 5.25D-04 3.94D-03.
     30 vectors produced by pass  3 Test12= 7.57D-15 2.78D-09 XBig12= 4.34D-06 2.86D-04.
     30 vectors produced by pass  4 Test12= 7.57D-15 2.78D-09 XBig12= 3.52D-08 2.83D-05.
     30 vectors produced by pass  5 Test12= 7.57D-15 2.78D-09 XBig12= 1.35D-10 1.49D-06.
     17 vectors produced by pass  6 Test12= 7.57D-15 2.78D-09 XBig12= 4.84D-13 9.26D-08.
      1 vectors produced by pass  7 Test12= 7.57D-15 2.78D-09 XBig12= 1.70D-15 5.12D-09.
 InvSVY:  IOpt=1 It=  1 EMax= 1.78D-15
 Solved reduced A of dimension   198 with    30 vectors.
 End of Minotr F.D. properties file   721 does not exist.
 End of Minotr F.D. properties file   722 does not exist.
 End of Minotr F.D. properties file   788 does not exist.
 Calling FoFJK, ICntrl=    100127 FMM=F ISym2X=0 I1Cent= 0 IOpClX= 1 NMat=1 NMatS=1 NMatT=0.
 -------------------------------------------------------------------
 Center     Atomic                   Forces (Hartrees/Bohr)
 Number     Number              X              Y              Z
 -------------------------------------------------------------------
      1        6           0.001195989    0.001563540   -0.000422658
      2        1          -0.000008918    0.000195156   -0.000055350
      3        1           0.000003922    0.000136319   -0.000028213
      4        6           0.002121205    0.002642536   -0.000819257
      5        8          -0.006332531   -0.004500129    0.001117213
      6        1          -0.000015098   -0.000369188   -0.000452151
      7        8           0.000436814    0.001559904    0.000485025
      8        7           0.002432839   -0.001230015    0.000210034
      9        1           0.000317939   -0.000249729    0.000032478
     10        1           0.000326895   -0.000072131   -0.000031125
     11        1          -0.000479056    0.000323737   -0.000035998
 -------------------------------------------------------------------
 Cartesian Forces:  Max     0.006332531 RMS     0.001643698
 IRC-IRC-IRC-IRC-IRC-IRC-IRC-IRC-IRC-IRC-IRC-IRC-IRC-IRC-IRC-IRC-IRC-IRC
 Pt 43 Step number   1 out of a maximum of  20
 Modified Bulirsch-Stoer Extrapolation Cycles:
    EPS =    0.000010000000000
      PEZero:  N= 2 I= 1 D=  6.48D-04 Err=  1.11D-05
      PEZero:  N= 3 I= 2 D=  6.48D-04 Err=  7.37D-06
      PEZero:  N= 3 I= 1 D=  1.30D-03 Err=  5.75D-09
 Maximum DWI energy   std dev =  0.000000028 at pt    71
 Maximum DWI gradient std dev =  0.008940428 at pt    72
 CORRECTOR INTEGRATION CONVERGENCE:
   Recorrection delta-x convergence threshold:    0.010000
   Delta-x Convergence Met
 Point Number:  43          Path Number:   1
   CHANGE IN THE REACTION COORDINATE =    0.12450
   NET REACTION COORDINATE UP TO THIS POINT =    5.35174
  # OF POINTS ALONG THE PATH =  43
  # OF STEPS =   1

 Calculating another point on the path.
 IRC-IRC-IRC-IRC-IRC-IRC-IRC-IRC-IRC-IRC-IRC-IRC-IRC-IRC-IRC-IRC-IRC-IRC
                          Input orientation:                          
 ---------------------------------------------------------------------
 Center     Atomic      Atomic             Coordinates (Angstroms)
 Number     Number       Type             X           Y           Z
 ---------------------------------------------------------------------
      1          6           0        0.816589   -0.677423    0.031887
      2          1           0        0.498512   -0.987424    1.035188
      3          1           0        0.748732   -1.537821   -0.634805
      4          6           0       -0.124549    0.448004   -0.456604
      5          8           0       -2.101340   -0.908095    0.000374
      6          1           0       -2.508863   -0.063253   -0.246497
      7          8           0       -0.416920    1.417804    0.180574
      8          7           0        2.186080   -0.187740    0.089261
      9          1           0        2.507143    0.076387   -0.840785
     10          1           0        2.224183    0.654491    0.661215
     11          1           0       -2.117265   -0.891662    0.970711
 ---------------------------------------------------------------------
                    Distance matrix (angstroms):
                    1          2          3          4          5
     1  C    0.000000
     2  H    1.097218   0.000000
     3  H    1.090582   1.776070   0.000000
     4  C    1.546269   2.161967   2.176666   0.000000
     5  O    2.927202   2.799350   2.987126   2.440397   0.000000
     6  H    3.393131   3.397221   3.596813   2.447546   0.969937
     7  O    2.435904   2.711734   3.280138   1.196657   2.877421
     8  N    1.455537   2.093361   2.100705   2.457874   4.348423
     9  H    2.046402   2.947129   2.395851   2.685423   4.786948
    10  H    2.037491   2.411157   2.943273   2.609347   4.646346
    11  H    3.087845   2.618323   3.348006   2.793358   0.970607
                    6          7          8          9         10
     6  H    0.000000
     7  O    2.598489   0.000000
     8  N    4.708580   3.059693   0.000000
     9  H    5.053019   3.375311   1.018740   0.000000
    10  H    4.872455   2.790893   1.018791   1.634098   0.000000
    11  H    1.523551   2.974748   4.448734   5.060018   4.618933
                   11
    11  H    0.000000
 Symmetry turned off by external request.
 Stoichiometry    C2H6NO2(2)
 Framework group  C1[X(C2H6NO2)]
 Deg. of freedom    27
 Full point group                 C1      NOp   1
 Rotational constants (GHZ):           7.8639509           2.8202738           2.1984316
 Standard basis: 6-31G(d) (6D, 7F)
    87 basis functions,   164 primitive gaussians,    87 cartesian basis functions
    21 alpha electrons       20 beta electrons
       nuclear repulsion energy       171.6962427001 Hartrees.
 NAtoms=   11 NActive=   11 NUniq=   11 SFac= 1.00D+00 NAtFMM=   60 NAOKFM=F Big=F
 Integral buffers will be    131072 words long.
 Raffenetti 2 integral format.
 Two-electron integral symmetry is turned off.
 One-electron integrals computed using PRISM.
 NBasis=    87 RedAO= T EigKep=  4.62D-03  NBF=    87
 NBsUse=    87 1.00D-06 EigRej= -1.00D+00 NBFU=    87
 Initial guess from the checkpoint file:  "glycine-acyl-rad_formation_direct.chk"
 B after Tr=     0.000067    0.000036   -0.000320
         Rot=    1.000000    0.000119    0.000104    0.000059 Ang=   0.02 deg.
 Initial guess <Sx>= 0.0000 <Sy>= 0.0000 <Sz>= 0.5000 <S**2>= 0.7525 S= 0.5012
 ExpMin= 1.61D-01 ExpMax= 5.48D+03 ExpMxC= 8.25D+02 IAcc=3 IRadAn=         5 AccDes= 0.00D+00
 Harris functional with IExCor=  402 and IRadAn=       5 diagonalized for initial guess.
 HarFok:  IExCor=  402 AccDes= 0.00D+00 IRadAn=         5 IDoV= 1 UseB2=F ITyADJ=14
 ICtDFT=  3500011 ScaDFX=  1.000000  1.000000  1.000000  1.000000
 FoFCou: FMM=F IPFlag=           0 FMFlag=      100000 FMFlg1=           0
         NFxFlg=           0 DoJE=T BraDBF=F KetDBF=T FulRan=T
         wScrn=  0.000000 ICntrl=       500 IOpCl=  0 I1Cent=   200000004 NGrid=           0
         NMat0=    1 NMatS0=      1 NMatT0=    0 NMatD0=    1 NMtDS0=    0 NMtDT0=    0
 Symmetry not used in FoFCou.
 Keep R1 and R2 ints in memory in canonical form, NReq=18299015.
 Requested convergence on RMS density matrix=1.00D-08 within 128 cycles.
 Requested convergence on MAX density matrix=1.00D-06.
 Requested convergence on             energy=1.00D-06.
 No special actions if energy rises.
 Integral accuracy reduced to 1.0D-05 until final iterations.
 Initial convergence to 1.0D-05 achieved.  Increase integral accuracy.
 SCF Done:  E(UB3LYP) =  -284.931735449     A.U. after   13 cycles
            NFock= 13  Conv=0.39D-08     -V/T= 2.0086
 <Sx>= 0.0000 <Sy>= 0.0000 <Sz>= 0.5000 <S**2>= 0.7525 S= 0.5012
 <L.S>=  0.00000000000    
 Annihilation of the first spin contaminant:
 S**2 before annihilation     0.7525,   after     0.7500
 DoSCS=F DFT=T ScalE2(SS,OS)=  1.000000  1.000000
 Range of M.O.s used for correlation:     1    87
 NBasis=    87 NAE=    21 NBE=    20 NFC=     0 NFV=     0
 NROrb=     87 NOA=    21 NOB=    20 NVA=    66 NVB=    67
 Symmetrizing basis deriv contribution to polar:
 IMax=3 JMax=2 DiffMx= 0.00D+00
 G2DrvN: will do    12 centers at a time, making    1 passes.
 Calling FoFCou, ICntrl=  3107 FMM=F I1Cent=   0 AccDes= 0.00D+00.
 End of G2Drv F.D. properties file   721 does not exist.
 End of G2Drv F.D. properties file   722 does not exist.
 End of G2Drv F.D. properties file   788 does not exist.
          IDoAtm=11111111111
          Differentiating once with respect to nuclear coordinates.
 Keep R1 and R2 ints in memory in canonical form, NReq=18295886.
          There are    36 degrees of freedom in the 1st order CPHF.  IDoFFX=6 NUNeed=     0.
     30 vectors produced by pass  0 Test12= 7.57D-15 2.78D-09 XBig12= 2.44D-01 2.06D-01.
 AX will form    30 AO Fock derivatives at one time.
     30 vectors produced by pass  1 Test12= 7.57D-15 2.78D-09 XBig12= 2.23D-02 4.52D-02.
     30 vectors produced by pass  2 Test12= 7.57D-15 2.78D-09 XBig12= 5.26D-04 3.92D-03.
     30 vectors produced by pass  3 Test12= 7.57D-15 2.78D-09 XBig12= 4.40D-06 2.88D-04.
     30 vectors produced by pass  4 Test12= 7.57D-15 2.78D-09 XBig12= 3.54D-08 2.80D-05.
     30 vectors produced by pass  5 Test12= 7.57D-15 2.78D-09 XBig12= 1.36D-10 1.49D-06.
     17 vectors produced by pass  6 Test12= 7.57D-15 2.78D-09 XBig12= 4.92D-13 9.45D-08.
      1 vectors produced by pass  7 Test12= 7.57D-15 2.78D-09 XBig12= 1.71D-15 5.00D-09.
 InvSVY:  IOpt=1 It=  1 EMax= 1.67D-15
 Solved reduced A of dimension   198 with    30 vectors.
 End of Minotr F.D. properties file   721 does not exist.
 End of Minotr F.D. properties file   722 does not exist.
 End of Minotr F.D. properties file   788 does not exist.
 Calling FoFJK, ICntrl=    100127 FMM=F ISym2X=0 I1Cent= 0 IOpClX= 1 NMat=1 NMatS=1 NMatT=0.
 -------------------------------------------------------------------
 Center     Atomic                   Forces (Hartrees/Bohr)
 Number     Number              X              Y              Z
 -------------------------------------------------------------------
      1        6           0.001120345    0.001440011   -0.000392094
      2        1          -0.000003827    0.000174867   -0.000051925
      3        1           0.000003458    0.000128745   -0.000029939
      4        6           0.001972793    0.002451760   -0.000709373
      5        8          -0.005891082   -0.004186083    0.001069467
      6        1           0.000002972   -0.000377207   -0.000443966
      7        8           0.000409674    0.001484286    0.000443452
      8        7           0.002254149   -0.001146834    0.000167909
      9        1           0.000287630   -0.000222599    0.000028909
     10        1           0.000304073   -0.000073476   -0.000023347
     11        1          -0.000460186    0.000326530   -0.000059093
 -------------------------------------------------------------------
 Cartesian Forces:  Max     0.005891082 RMS     0.001529473
 IRC-IRC-IRC-IRC-IRC-IRC-IRC-IRC-IRC-IRC-IRC-IRC-IRC-IRC-IRC-IRC-IRC-IRC
 Pt 44 Step number   1 out of a maximum of  20
 Modified Bulirsch-Stoer Extrapolation Cycles:
    EPS =    0.000010000000000
      PEZero:  N= 2 I= 1 D=  6.48D-04 Err=  1.17D-05
      PEZero:  N= 3 I= 2 D=  6.48D-04 Err=  7.83D-06
      PEZero:  N= 3 I= 1 D=  1.30D-03 Err=  4.94D-09
 Maximum DWI energy   std dev =  0.000000028 at pt    71
 Maximum DWI gradient std dev =  0.010516401 at pt    72
 CORRECTOR INTEGRATION CONVERGENCE:
   Recorrection delta-x convergence threshold:    0.010000
   Delta-x Convergence Met
 Point Number:  44          Path Number:   1
   CHANGE IN THE REACTION COORDINATE =    0.12450
   NET REACTION COORDINATE UP TO THIS POINT =    5.47624
  # OF POINTS ALONG THE PATH =  44
  # OF STEPS =   1

 Calculating another point on the path.
 IRC-IRC-IRC-IRC-IRC-IRC-IRC-IRC-IRC-IRC-IRC-IRC-IRC-IRC-IRC-IRC-IRC-IRC
                          Input orientation:                          
 ---------------------------------------------------------------------
 Center     Atomic      Atomic             Coordinates (Angstroms)
 Number     Number       Type             X           Y           Z
 ---------------------------------------------------------------------
      1          6           0        0.819091   -0.674229    0.031018
      2          1           0        0.498431   -0.982871    1.033821
      3          1           0        0.748806   -1.534395   -0.635652
      4          6           0       -0.120143    0.453455   -0.458142
      5          8           0       -2.111114   -0.915289    0.002057
      6          1           0       -2.509977   -0.070789   -0.259619
      7          8           0       -0.416230    1.420324    0.181321
      8          7           0        2.190377   -0.189943    0.089562
      9          1           0        2.514797    0.070691   -0.840254
     10          1           0        2.232292    0.652586    0.660751
     11          1           0       -2.129692   -0.882628    0.971894
 ---------------------------------------------------------------------
                    Distance matrix (angstroms):
                    1          2          3          4          5
     1  C    0.000000
     2  H    1.097131   0.000000
     3  H    1.090538   1.775952   0.000000
     4  C    1.546968   2.161392   2.176724   0.000000
     5  O    2.940247   2.806925   2.994847   2.459514   0.000000
     6  H    3.395777   3.399322   3.592103   2.454699   0.969921
     7  O    2.436342   2.709005   3.279500   1.196418   2.891342
     8  N    1.455468   2.093572   2.100385   2.460172   4.363097
     9  H    2.046812   2.947521   2.395180   2.689875   4.804238
    10  H    2.038171   2.412504   2.943515   2.612571   4.664471
    11  H    3.102257   2.630763   3.360767   2.805067   0.970564
                    6          7          8          9         10
     6  H    0.000000
     7  O    2.607992   0.000000
     8  N    4.714812   3.065254   0.000000
     9  H    5.060188   3.384678   1.018693   0.000000
    10  H    4.884615   2.798918   1.018758   1.634450   0.000000
    11  H    1.523260   2.977339   4.463331   5.075822   4.634716
                   11
    11  H    0.000000
 Symmetry turned off by external request.
 Stoichiometry    C2H6NO2(2)
 Framework group  C1[X(C2H6NO2)]
 Deg. of freedom    27
 Full point group                 C1      NOp   1
 Rotational constants (GHZ):           7.8299493           2.8020798           2.1852451
 Standard basis: 6-31G(d) (6D, 7F)
    87 basis functions,   164 primitive gaussians,    87 cartesian basis functions
    21 alpha electrons       20 beta electrons
       nuclear repulsion energy       171.4177152213 Hartrees.
 NAtoms=   11 NActive=   11 NUniq=   11 SFac= 1.00D+00 NAtFMM=   60 NAOKFM=F Big=F
 Integral buffers will be    131072 words long.
 Raffenetti 2 integral format.
 Two-electron integral symmetry is turned off.
 One-electron integrals computed using PRISM.
 NBasis=    87 RedAO= T EigKep=  4.66D-03  NBF=    87
 NBsUse=    87 1.00D-06 EigRej= -1.00D+00 NBFU=    87
 Initial guess from the checkpoint file:  "glycine-acyl-rad_formation_direct.chk"
 B after Tr=     0.000061    0.000041   -0.000343
         Rot=    1.000000    0.000118    0.000110    0.000059 Ang=   0.02 deg.
 Initial guess <Sx>= 0.0000 <Sy>= 0.0000 <Sz>= 0.5000 <S**2>= 0.7525 S= 0.5012
 ExpMin= 1.61D-01 ExpMax= 5.48D+03 ExpMxC= 8.25D+02 IAcc=3 IRadAn=         5 AccDes= 0.00D+00
 Harris functional with IExCor=  402 and IRadAn=       5 diagonalized for initial guess.
 HarFok:  IExCor=  402 AccDes= 0.00D+00 IRadAn=         5 IDoV= 1 UseB2=F ITyADJ=14
 ICtDFT=  3500011 ScaDFX=  1.000000  1.000000  1.000000  1.000000
 FoFCou: FMM=F IPFlag=           0 FMFlag=      100000 FMFlg1=           0
         NFxFlg=           0 DoJE=T BraDBF=F KetDBF=T FulRan=T
         wScrn=  0.000000 ICntrl=       500 IOpCl=  0 I1Cent=   200000004 NGrid=           0
         NMat0=    1 NMatS0=      1 NMatT0=    0 NMatD0=    1 NMtDS0=    0 NMtDT0=    0
 Symmetry not used in FoFCou.
 Keep R1 and R2 ints in memory in canonical form, NReq=18299015.
 Requested convergence on RMS density matrix=1.00D-08 within 128 cycles.
 Requested convergence on MAX density matrix=1.00D-06.
 Requested convergence on             energy=1.00D-06.
 No special actions if energy rises.
 Integral accuracy reduced to 1.0D-05 until final iterations.
 Initial convergence to 1.0D-05 achieved.  Increase integral accuracy.
 SCF Done:  E(UB3LYP) =  -284.932030731     A.U. after   12 cycles
            NFock= 12  Conv=0.98D-08     -V/T= 2.0086
 <Sx>= 0.0000 <Sy>= 0.0000 <Sz>= 0.5000 <S**2>= 0.7525 S= 0.5012
 <L.S>=  0.00000000000    
 Annihilation of the first spin contaminant:
 S**2 before annihilation     0.7525,   after     0.7500
 DoSCS=F DFT=T ScalE2(SS,OS)=  1.000000  1.000000
 Range of M.O.s used for correlation:     1    87
 NBasis=    87 NAE=    21 NBE=    20 NFC=     0 NFV=     0
 NROrb=     87 NOA=    21 NOB=    20 NVA=    66 NVB=    67
 Symmetrizing basis deriv contribution to polar:
 IMax=3 JMax=2 DiffMx= 0.00D+00
 G2DrvN: will do    12 centers at a time, making    1 passes.
 Calling FoFCou, ICntrl=  3107 FMM=F I1Cent=   0 AccDes= 0.00D+00.
 End of G2Drv F.D. properties file   721 does not exist.
 End of G2Drv F.D. properties file   722 does not exist.
 End of G2Drv F.D. properties file   788 does not exist.
          IDoAtm=11111111111
          Differentiating once with respect to nuclear coordinates.
 Keep R1 and R2 ints in memory in canonical form, NReq=18295886.
          There are    36 degrees of freedom in the 1st order CPHF.  IDoFFX=6 NUNeed=     0.
     30 vectors produced by pass  0 Test12= 7.57D-15 2.78D-09 XBig12= 2.45D-01 2.07D-01.
 AX will form    30 AO Fock derivatives at one time.
     30 vectors produced by pass  1 Test12= 7.57D-15 2.78D-09 XBig12= 2.22D-02 4.53D-02.
     30 vectors produced by pass  2 Test12= 7.57D-15 2.78D-09 XBig12= 5.26D-04 3.98D-03.
     30 vectors produced by pass  3 Test12= 7.57D-15 2.78D-09 XBig12= 4.45D-06 2.91D-04.
     30 vectors produced by pass  4 Test12= 7.57D-15 2.78D-09 XBig12= 3.55D-08 2.81D-05.
     30 vectors produced by pass  5 Test12= 7.57D-15 2.78D-09 XBig12= 1.38D-10 1.52D-06.
     17 vectors produced by pass  6 Test12= 7.57D-15 2.78D-09 XBig12= 4.98D-13 9.59D-08.
      1 vectors produced by pass  7 Test12= 7.57D-15 2.78D-09 XBig12= 1.70D-15 4.82D-09.
 InvSVY:  IOpt=1 It=  1 EMax= 2.00D-15
 Solved reduced A of dimension   198 with    30 vectors.
 End of Minotr F.D. properties file   721 does not exist.
 End of Minotr F.D. properties file   722 does not exist.
 End of Minotr F.D. properties file   788 does not exist.
 Calling FoFJK, ICntrl=    100127 FMM=F ISym2X=0 I1Cent= 0 IOpClX= 1 NMat=1 NMatS=1 NMatT=0.
 -------------------------------------------------------------------
 Center     Atomic                   Forces (Hartrees/Bohr)
 Number     Number              X              Y              Z
 -------------------------------------------------------------------
      1        6           0.001045577    0.001323801   -0.000361857
      2        1           0.000000386    0.000156855   -0.000048295
      3        1           0.000002954    0.000120975   -0.000030612
      4        6           0.001831296    0.002270271   -0.000612535
      5        8          -0.005473627   -0.003884689    0.001024382
      6        1           0.000020426   -0.000387036   -0.000434158
      7        8           0.000390445    0.001405299    0.000409211
      8        7           0.002081651   -0.001063951    0.000128675
      9        1           0.000259215   -0.000196939    0.000025303
     10        1           0.000281956   -0.000074102   -0.000016334
     11        1          -0.000440280    0.000329517   -0.000083781
 -------------------------------------------------------------------
 Cartesian Forces:  Max     0.005473627 RMS     0.001420835
 IRC-IRC-IRC-IRC-IRC-IRC-IRC-IRC-IRC-IRC-IRC-IRC-IRC-IRC-IRC-IRC-IRC-IRC
 Pt 45 Step number   1 out of a maximum of  20
 Modified Bulirsch-Stoer Extrapolation Cycles:
    EPS =    0.000010000000000
      PEZero:  N= 2 I= 1 D=  6.48D-04 Err=  1.25D-05
      PEZero:  N= 3 I= 2 D=  6.48D-04 Err=  8.36D-06
      PEZero:  N= 3 I= 1 D=  1.30D-03 Err=  4.30D-09
 Maximum DWI energy   std dev =  0.000000029 at pt    72
 Maximum DWI gradient std dev =  0.012431122 at pt    72
 CORRECTOR INTEGRATION CONVERGENCE:
   Recorrection delta-x convergence threshold:    0.010000
   Delta-x Convergence Met
 Point Number:  45          Path Number:   1
   CHANGE IN THE REACTION COORDINATE =    0.12450
   NET REACTION COORDINATE UP TO THIS POINT =    5.60073
  # OF POINTS ALONG THE PATH =  45
  # OF STEPS =   1

 Calculating another point on the path.
 IRC-IRC-IRC-IRC-IRC-IRC-IRC-IRC-IRC-IRC-IRC-IRC-IRC-IRC-IRC-IRC-IRC-IRC
                          Input orientation:                          
 ---------------------------------------------------------------------
 Center     Atomic      Atomic             Coordinates (Angstroms)
 Number     Number       Type             X           Y           Z
 ---------------------------------------------------------------------
      1          6           0        0.821589   -0.671086    0.030160
      2          1           0        0.498459   -0.978493    1.032459
      3          1           0        0.748868   -1.530956   -0.636567
      4          6           0       -0.115765    0.458857   -0.459565
      5          8           0       -2.120825   -0.922476    0.003769
      6          1           0       -2.510796   -0.078834   -0.273567
      7          8           0       -0.415520    1.422876    0.182064
      8          7           0        2.194624   -0.192128    0.089803
      9          1           0        2.522176    0.065311   -0.839757
     10          1           0        2.240343    0.650535    0.660446
     11          1           0       -2.142418   -0.872806    0.972783
 ---------------------------------------------------------------------
                    Distance matrix (angstroms):
                    1          2          3          4          5
     1  C    0.000000
     2  H    1.097049   0.000000
     3  H    1.090499   1.775828   0.000000
     4  C    1.547655   2.160874   2.176758   0.000000
     5  O    2.953252   2.814603   3.002568   2.478513   0.000000
     6  H    3.398206   3.401573   3.586897   2.461683   0.969909
     7  O    2.436840   2.706492   3.278883   1.196191   2.905259
     8  N    1.455398   2.093788   2.100067   2.462414   4.377660
     9  H    2.047201   2.947906   2.394572   2.694097   4.821278
    10  H    2.038824   2.413770   2.943746   2.615799   4.682454
    11  H    3.116820   2.643664   3.373825   2.816428   0.970526
                    6          7          8          9         10
     6  H    0.000000
     7  O    2.617807   0.000000
     8  N    4.720789   3.070765   0.000000
     9  H    5.066770   3.393694   1.018649   0.000000
    10  H    4.896701   2.806950   1.018726   1.634786   0.000000
    11  H    1.522984   2.979525   4.478047   5.091542   4.650453
                   11
    11  H    0.000000
 Symmetry turned off by external request.
 Stoichiometry    C2H6NO2(2)
 Framework group  C1[X(C2H6NO2)]
 Deg. of freedom    27
 Full point group                 C1      NOp   1
 Rotational constants (GHZ):           7.7960765           2.7841770           2.1722248
 Standard basis: 6-31G(d) (6D, 7F)
    87 basis functions,   164 primitive gaussians,    87 cartesian basis functions
    21 alpha electrons       20 beta electrons
       nuclear repulsion energy       171.1429745242 Hartrees.
 NAtoms=   11 NActive=   11 NUniq=   11 SFac= 1.00D+00 NAtFMM=   60 NAOKFM=F Big=F
 Integral buffers will be    131072 words long.
 Raffenetti 2 integral format.
 Two-electron integral symmetry is turned off.
 One-electron integrals computed using PRISM.
 NBasis=    87 RedAO= T EigKep=  4.69D-03  NBF=    87
 NBsUse=    87 1.00D-06 EigRej= -1.00D+00 NBFU=    87
 Initial guess from the checkpoint file:  "glycine-acyl-rad_formation_direct.chk"
 B after Tr=     0.000056    0.000048   -0.000368
         Rot=    1.000000    0.000119    0.000117    0.000059 Ang=   0.02 deg.
 Initial guess <Sx>= 0.0000 <Sy>= 0.0000 <Sz>= 0.5000 <S**2>= 0.7525 S= 0.5012
 ExpMin= 1.61D-01 ExpMax= 5.48D+03 ExpMxC= 8.25D+02 IAcc=3 IRadAn=         5 AccDes= 0.00D+00
 Harris functional with IExCor=  402 and IRadAn=       5 diagonalized for initial guess.
 HarFok:  IExCor=  402 AccDes= 0.00D+00 IRadAn=         5 IDoV= 1 UseB2=F ITyADJ=14
 ICtDFT=  3500011 ScaDFX=  1.000000  1.000000  1.000000  1.000000
 FoFCou: FMM=F IPFlag=           0 FMFlag=      100000 FMFlg1=           0
         NFxFlg=           0 DoJE=T BraDBF=F KetDBF=T FulRan=T
         wScrn=  0.000000 ICntrl=       500 IOpCl=  0 I1Cent=   200000004 NGrid=           0
         NMat0=    1 NMatS0=      1 NMatT0=    0 NMatD0=    1 NMtDS0=    0 NMtDT0=    0
 Symmetry not used in FoFCou.
 Keep R1 and R2 ints in memory in canonical form, NReq=18299015.
 Requested convergence on RMS density matrix=1.00D-08 within 128 cycles.
 Requested convergence on MAX density matrix=1.00D-06.
 Requested convergence on             energy=1.00D-06.
 No special actions if energy rises.
 Integral accuracy reduced to 1.0D-05 until final iterations.
 Initial convergence to 1.0D-05 achieved.  Increase integral accuracy.
 SCF Done:  E(UB3LYP) =  -284.932306238     A.U. after   12 cycles
            NFock= 12  Conv=0.96D-08     -V/T= 2.0087
 <Sx>= 0.0000 <Sy>= 0.0000 <Sz>= 0.5000 <S**2>= 0.7525 S= 0.5012
 <L.S>=  0.00000000000    
 Annihilation of the first spin contaminant:
 S**2 before annihilation     0.7525,   after     0.7500
 DoSCS=F DFT=T ScalE2(SS,OS)=  1.000000  1.000000
 Range of M.O.s used for correlation:     1    87
 NBasis=    87 NAE=    21 NBE=    20 NFC=     0 NFV=     0
 NROrb=     87 NOA=    21 NOB=    20 NVA=    66 NVB=    67
 Symmetrizing basis deriv contribution to polar:
 IMax=3 JMax=2 DiffMx= 0.00D+00
 G2DrvN: will do    12 centers at a time, making    1 passes.
 Calling FoFCou, ICntrl=  3107 FMM=F I1Cent=   0 AccDes= 0.00D+00.
 End of G2Drv F.D. properties file   721 does not exist.
 End of G2Drv F.D. properties file   722 does not exist.
 End of G2Drv F.D. properties file   788 does not exist.
          IDoAtm=11111111111
          Differentiating once with respect to nuclear coordinates.
 Keep R1 and R2 ints in memory in canonical form, NReq=18295886.
          There are    36 degrees of freedom in the 1st order CPHF.  IDoFFX=6 NUNeed=     0.
     30 vectors produced by pass  0 Test12= 7.57D-15 2.78D-09 XBig12= 2.45D-01 2.08D-01.
 AX will form    30 AO Fock derivatives at one time.
     30 vectors produced by pass  1 Test12= 7.57D-15 2.78D-09 XBig12= 2.22D-02 4.53D-02.
     30 vectors produced by pass  2 Test12= 7.57D-15 2.78D-09 XBig12= 5.26D-04 4.03D-03.
     30 vectors produced by pass  3 Test12= 7.57D-15 2.78D-09 XBig12= 4.50D-06 2.94D-04.
     30 vectors produced by pass  4 Test12= 7.57D-15 2.78D-09 XBig12= 3.55D-08 2.83D-05.
     30 vectors produced by pass  5 Test12= 7.57D-15 2.78D-09 XBig12= 1.40D-10 1.56D-06.
     16 vectors produced by pass  6 Test12= 7.57D-15 2.78D-09 XBig12= 5.02D-13 9.69D-08.
      1 vectors produced by pass  7 Test12= 7.57D-15 2.78D-09 XBig12= 1.68D-15 4.64D-09.
 InvSVY:  IOpt=1 It=  1 EMax= 2.22D-15
 Solved reduced A of dimension   197 with    30 vectors.
 End of Minotr F.D. properties file   721 does not exist.
 End of Minotr F.D. properties file   722 does not exist.
 End of Minotr F.D. properties file   788 does not exist.
 Calling FoFJK, ICntrl=    100127 FMM=F ISym2X=0 I1Cent= 0 IOpClX= 1 NMat=1 NMatS=1 NMatT=0.
 -------------------------------------------------------------------
 Center     Atomic                   Forces (Hartrees/Bohr)
 Number     Number              X              Y              Z
 -------------------------------------------------------------------
      1        6           0.000972218    0.001214416   -0.000332374
      2        1           0.000003830    0.000140769   -0.000044587
      3        1           0.000002448    0.000113131   -0.000030489
      4        6           0.001695939    0.002097337   -0.000526925
      5        8          -0.005078959   -0.003594997    0.000982098
      6        1           0.000037242   -0.000398832   -0.000422642
      7        8           0.000377874    0.001324520    0.000381339
      8        7           0.001915669   -0.000981824    0.000092473
      9        1           0.000232729   -0.000172956    0.000021735
     10        1           0.000260551   -0.000073972   -0.000010217
     11        1          -0.000419540    0.000332408   -0.000110408
 -------------------------------------------------------------------
 Cartesian Forces:  Max     0.005078959 RMS     0.001317525
 IRC-IRC-IRC-IRC-IRC-IRC-IRC-IRC-IRC-IRC-IRC-IRC-IRC-IRC-IRC-IRC-IRC-IRC
 Pt 46 Step number   1 out of a maximum of  20
 Modified Bulirsch-Stoer Extrapolation Cycles:
    EPS =    0.000010000000000
      PEZero:  N= 2 I= 1 D=  6.48D-04 Err=  1.34D-05
      PEZero:  N= 3 I= 2 D=  6.48D-04 Err=  8.94D-06
      PEZero:  N= 3 I= 1 D=  1.30D-03 Err=  4.56D-09
 Maximum DWI energy   std dev =  0.000000030 at pt    72
 Maximum DWI gradient std dev =  0.014762551 at pt    72
 CORRECTOR INTEGRATION CONVERGENCE:
   Recorrection delta-x convergence threshold:    0.010000
   Delta-x Convergence Met
 Point Number:  46          Path Number:   1
   CHANGE IN THE REACTION COORDINATE =    0.12450
   NET REACTION COORDINATE UP TO THIS POINT =    5.72523
  # OF POINTS ALONG THE PATH =  46
  # OF STEPS =   1

 Calculating another point on the path.
 IRC-IRC-IRC-IRC-IRC-IRC-IRC-IRC-IRC-IRC-IRC-IRC-IRC-IRC-IRC-IRC-IRC-IRC
                          Input orientation:                          
 ---------------------------------------------------------------------
 Center     Atomic      Atomic             Coordinates (Angstroms)
 Number     Number       Type             X           Y           Z
 ---------------------------------------------------------------------
      1          6           0        0.824076   -0.667998    0.029317
      2          1           0        0.498589   -0.974278    1.031112
      3          1           0        0.748917   -1.527515   -0.637534
      4          6           0       -0.111420    0.464204   -0.460876
      5          8           0       -2.130467   -0.929648    0.005510
      6          1           0       -2.511308   -0.087452   -0.288384
      7          8           0       -0.414777    1.425451    0.182810
      8          7           0        2.198809   -0.194285    0.089980
      9          1           0        2.529270    0.060260   -0.839302
     10          1           0        2.248314    0.648348    0.660294
     11          1           0       -2.155413   -0.862112    0.973330
 ---------------------------------------------------------------------
                    Distance matrix (angstroms):
                    1          2          3          4          5
     1  C    0.000000
     2  H    1.096969   0.000000
     3  H    1.090463   1.775701   0.000000
     4  C    1.548329   2.160409   2.176771   0.000000
     5  O    2.966201   2.822372   3.010283   2.497376   0.000000
     6  H    3.400404   3.403969   3.581167   2.468509   0.969901
     7  O    2.437385   2.704173   3.278286   1.195974   2.919164
     8  N    1.455327   2.094008   2.099754   2.464591   4.392098
     9  H    2.047570   2.948284   2.394033   2.698078   4.838054
    10  H    2.039449   2.414945   2.943966   2.619023   4.700270
    11  H    3.131485   2.657000   3.387149   2.827360   0.970494
                    6          7          8          9         10
     6  H    0.000000
     7  O    2.627991   0.000000
     8  N    4.726497   3.076198   0.000000
     9  H    5.072746   3.402334   1.018607   0.000000
    10  H    4.908706   2.814949   1.018695   1.635106   0.000000
    11  H    1.522722   2.981221   4.492834   5.107119   4.666080
                   11
    11  H    0.000000
 Symmetry turned off by external request.
 Stoichiometry    C2H6NO2(2)
 Framework group  C1[X(C2H6NO2)]
 Deg. of freedom    27
 Full point group                 C1      NOp   1
 Rotational constants (GHZ):           7.7624170           2.7665844           2.1593912
 Standard basis: 6-31G(d) (6D, 7F)
    87 basis functions,   164 primitive gaussians,    87 cartesian basis functions
    21 alpha electrons       20 beta electrons
       nuclear repulsion energy       170.8724620764 Hartrees.
 NAtoms=   11 NActive=   11 NUniq=   11 SFac= 1.00D+00 NAtFMM=   60 NAOKFM=F Big=F
 Integral buffers will be    131072 words long.
 Raffenetti 2 integral format.
 Two-electron integral symmetry is turned off.
 One-electron integrals computed using PRISM.
 NBasis=    87 RedAO= T EigKep=  4.73D-03  NBF=    87
 NBsUse=    87 1.00D-06 EigRej= -1.00D+00 NBFU=    87
 Initial guess from the checkpoint file:  "glycine-acyl-rad_formation_direct.chk"
 B after Tr=     0.000051    0.000055   -0.000395
         Rot=    1.000000    0.000120    0.000124    0.000059 Ang=   0.02 deg.
 Initial guess <Sx>= 0.0000 <Sy>= 0.0000 <Sz>= 0.5000 <S**2>= 0.7525 S= 0.5012
 ExpMin= 1.61D-01 ExpMax= 5.48D+03 ExpMxC= 8.25D+02 IAcc=3 IRadAn=         5 AccDes= 0.00D+00
 Harris functional with IExCor=  402 and IRadAn=       5 diagonalized for initial guess.
 HarFok:  IExCor=  402 AccDes= 0.00D+00 IRadAn=         5 IDoV= 1 UseB2=F ITyADJ=14
 ICtDFT=  3500011 ScaDFX=  1.000000  1.000000  1.000000  1.000000
 FoFCou: FMM=F IPFlag=           0 FMFlag=      100000 FMFlg1=           0
         NFxFlg=           0 DoJE=T BraDBF=F KetDBF=T FulRan=T
         wScrn=  0.000000 ICntrl=       500 IOpCl=  0 I1Cent=   200000004 NGrid=           0
         NMat0=    1 NMatS0=      1 NMatT0=    0 NMatD0=    1 NMtDS0=    0 NMtDT0=    0
 Symmetry not used in FoFCou.
 Keep R1 and R2 ints in memory in canonical form, NReq=18299015.
 Requested convergence on RMS density matrix=1.00D-08 within 128 cycles.
 Requested convergence on MAX density matrix=1.00D-06.
 Requested convergence on             energy=1.00D-06.
 No special actions if energy rises.
 Integral accuracy reduced to 1.0D-05 until final iterations.
 Initial convergence to 1.0D-05 achieved.  Increase integral accuracy.
 SCF Done:  E(UB3LYP) =  -284.932563057     A.U. after   12 cycles
            NFock= 12  Conv=0.95D-08     -V/T= 2.0087
 <Sx>= 0.0000 <Sy>= 0.0000 <Sz>= 0.5000 <S**2>= 0.7525 S= 0.5012
 <L.S>=  0.00000000000    
 Annihilation of the first spin contaminant:
 S**2 before annihilation     0.7525,   after     0.7500
 DoSCS=F DFT=T ScalE2(SS,OS)=  1.000000  1.000000
 Range of M.O.s used for correlation:     1    87
 NBasis=    87 NAE=    21 NBE=    20 NFC=     0 NFV=     0
 NROrb=     87 NOA=    21 NOB=    20 NVA=    66 NVB=    67
 Symmetrizing basis deriv contribution to polar:
 IMax=3 JMax=2 DiffMx= 0.00D+00
 G2DrvN: will do    12 centers at a time, making    1 passes.
 Calling FoFCou, ICntrl=  3107 FMM=F I1Cent=   0 AccDes= 0.00D+00.
 End of G2Drv F.D. properties file   721 does not exist.
 End of G2Drv F.D. properties file   722 does not exist.
 End of G2Drv F.D. properties file   788 does not exist.
          IDoAtm=11111111111
          Differentiating once with respect to nuclear coordinates.
 Keep R1 and R2 ints in memory in canonical form, NReq=18295886.
          There are    36 degrees of freedom in the 1st order CPHF.  IDoFFX=6 NUNeed=     0.
     30 vectors produced by pass  0 Test12= 7.57D-15 2.78D-09 XBig12= 2.46D-01 2.09D-01.
 AX will form    30 AO Fock derivatives at one time.
     30 vectors produced by pass  1 Test12= 7.57D-15 2.78D-09 XBig12= 2.22D-02 4.51D-02.
     30 vectors produced by pass  2 Test12= 7.57D-15 2.78D-09 XBig12= 5.26D-04 4.07D-03.
     30 vectors produced by pass  3 Test12= 7.57D-15 2.78D-09 XBig12= 4.55D-06 2.96D-04.
     30 vectors produced by pass  4 Test12= 7.57D-15 2.78D-09 XBig12= 3.55D-08 2.83D-05.
     30 vectors produced by pass  5 Test12= 7.57D-15 2.78D-09 XBig12= 1.42D-10 1.60D-06.
     16 vectors produced by pass  6 Test12= 7.57D-15 2.78D-09 XBig12= 5.05D-13 9.74D-08.
      1 vectors produced by pass  7 Test12= 7.57D-15 2.78D-09 XBig12= 1.66D-15 4.47D-09.
 InvSVY:  IOpt=1 It=  1 EMax= 1.55D-15
 Solved reduced A of dimension   197 with    30 vectors.
 End of Minotr F.D. properties file   721 does not exist.
 End of Minotr F.D. properties file   722 does not exist.
 End of Minotr F.D. properties file   788 does not exist.
 Calling FoFJK, ICntrl=    100127 FMM=F ISym2X=0 I1Cent= 0 IOpClX= 1 NMat=1 NMatS=1 NMatT=0.
 -------------------------------------------------------------------
 Center     Atomic                   Forces (Hartrees/Bohr)
 Number     Number              X              Y              Z
 -------------------------------------------------------------------
      1        6           0.000900658    0.001111427   -0.000304068
      2        1           0.000006607    0.000126306   -0.000040891
      3        1           0.000001993    0.000105309   -0.000029790
      4        6           0.001565799    0.001932507   -0.000450840
      5        8          -0.004705849   -0.003315976    0.000942558
      6        1           0.000053354   -0.000412804   -0.000409213
      7        8           0.000370960    0.001243149    0.000358856
      8        7           0.001756582   -0.000900909    0.000059419
      9        1           0.000208178   -0.000150795    0.000018265
     10        1           0.000239871   -0.000073070   -0.000005068
     11        1          -0.000398153    0.000334855   -0.000139229
 -------------------------------------------------------------------
 Cartesian Forces:  Max     0.004705849 RMS     0.001219288
 IRC-IRC-IRC-IRC-IRC-IRC-IRC-IRC-IRC-IRC-IRC-IRC-IRC-IRC-IRC-IRC-IRC-IRC
 Pt 47 Step number   1 out of a maximum of  20
 Modified Bulirsch-Stoer Extrapolation Cycles:
    EPS =    0.000010000000000
      PEZero:  N= 2 I= 1 D=  6.48D-04 Err=  1.43D-05
      PEZero:  N= 3 I= 2 D=  6.48D-04 Err=  9.56D-06
      PEZero:  N= 3 I= 1 D=  1.30D-03 Err=  5.01D-09
 Maximum DWI energy   std dev =  0.000000032 at pt    73
 Maximum DWI gradient std dev =  0.017602868 at pt    72
 CORRECTOR INTEGRATION CONVERGENCE:
   Recorrection delta-x convergence threshold:    0.010000
   Delta-x Convergence Met
 Point Number:  47          Path Number:   1
   CHANGE IN THE REACTION COORDINATE =    0.12449
   NET REACTION COORDINATE UP TO THIS POINT =    5.84972
  # OF POINTS ALONG THE PATH =  47
  # OF STEPS =   1

 Calculating another point on the path.
 IRC-IRC-IRC-IRC-IRC-IRC-IRC-IRC-IRC-IRC-IRC-IRC-IRC-IRC-IRC-IRC-IRC-IRC
                          Input orientation:                          
 ---------------------------------------------------------------------
 Center     Atomic      Atomic             Coordinates (Angstroms)
 Number     Number       Type             X           Y           Z
 ---------------------------------------------------------------------
      1          6           0        0.826545   -0.664967    0.028491
      2          1           0        0.498815   -0.970219    1.029785
      3          1           0        0.748954   -1.524087   -0.638542
      4          6           0       -0.107121    0.469485   -0.462078
      5          8           0       -2.140028   -0.936800    0.007280
      6          1           0       -2.511502   -0.096716   -0.304119
      7          8           0       -0.413989    1.428042    0.183569
      8          7           0        2.202923   -0.196403    0.090090
      9          1           0        2.536070    0.055547   -0.838895
     10          1           0        2.256185    0.646043    0.660288
     11          1           0       -2.168650   -0.850455    0.973476
 ---------------------------------------------------------------------
                    Distance matrix (angstroms):
                    1          2          3          4          5
     1  C    0.000000
     2  H    1.096894   0.000000
     3  H    1.090431   1.775571   0.000000
     4  C    1.548990   2.159991   2.176771   0.000000
     5  O    2.979077   2.830217   3.017982   2.516078   0.000000
     6  H    3.402366   3.406512   3.574885   2.475194   0.969899
     7  O    2.437962   2.702027   3.277708   1.195767   2.933047
     8  N    1.455254   2.094230   2.099446   2.466698   4.406390
     9  H    2.047920   2.948655   2.393568   2.701813   4.854551
    10  H    2.040045   2.416025   2.944175   2.622230   4.717892
    11  H    3.146203   2.670747   3.400705   2.837774   0.970468
                    6          7          8          9         10
     6  H    0.000000
     7  O    2.638614   0.000000
     8  N    4.731928   3.081524   0.000000
     9  H    5.078106   3.410575   1.018567   0.000000
    10  H    4.920631   2.822873   1.018665   1.635411   0.000000
    11  H    1.522471   2.982337   4.507639   5.122492   4.681534
                   11
    11  H    0.000000
 Symmetry turned off by external request.
 Stoichiometry    C2H6NO2(2)
 Framework group  C1[X(C2H6NO2)]
 Deg. of freedom    27
 Full point group                 C1      NOp   1
 Rotational constants (GHZ):           7.7290561           2.7493224           2.1467649
 Standard basis: 6-31G(d) (6D, 7F)
    87 basis functions,   164 primitive gaussians,    87 cartesian basis functions
    21 alpha electrons       20 beta electrons
       nuclear repulsion energy       170.6066253470 Hartrees.
 NAtoms=   11 NActive=   11 NUniq=   11 SFac= 1.00D+00 NAtFMM=   60 NAOKFM=F Big=F
 Integral buffers will be    131072 words long.
 Raffenetti 2 integral format.
 Two-electron integral symmetry is turned off.
 One-electron integrals computed using PRISM.
 NBasis=    87 RedAO= T EigKep=  4.77D-03  NBF=    87
 NBsUse=    87 1.00D-06 EigRej= -1.00D+00 NBFU=    87
 Initial guess from the checkpoint file:  "glycine-acyl-rad_formation_direct.chk"
 B after Tr=     0.000046    0.000064   -0.000424
         Rot=    1.000000    0.000122    0.000132    0.000058 Ang=   0.02 deg.
 Initial guess <Sx>= 0.0000 <Sy>= 0.0000 <Sz>= 0.5000 <S**2>= 0.7525 S= 0.5012
 ExpMin= 1.61D-01 ExpMax= 5.48D+03 ExpMxC= 8.25D+02 IAcc=3 IRadAn=         5 AccDes= 0.00D+00
 Harris functional with IExCor=  402 and IRadAn=       5 diagonalized for initial guess.
 HarFok:  IExCor=  402 AccDes= 0.00D+00 IRadAn=         5 IDoV= 1 UseB2=F ITyADJ=14
 ICtDFT=  3500011 ScaDFX=  1.000000  1.000000  1.000000  1.000000
 FoFCou: FMM=F IPFlag=           0 FMFlag=      100000 FMFlg1=           0
         NFxFlg=           0 DoJE=T BraDBF=F KetDBF=T FulRan=T
         wScrn=  0.000000 ICntrl=       500 IOpCl=  0 I1Cent=   200000004 NGrid=           0
         NMat0=    1 NMatS0=      1 NMatT0=    0 NMatD0=    1 NMtDS0=    0 NMtDT0=    0
 Symmetry not used in FoFCou.
 Keep R1 and R2 ints in memory in canonical form, NReq=18299015.
 Requested convergence on RMS density matrix=1.00D-08 within 128 cycles.
 Requested convergence on MAX density matrix=1.00D-06.
 Requested convergence on             energy=1.00D-06.
 No special actions if energy rises.
 Integral accuracy reduced to 1.0D-05 until final iterations.
 Initial convergence to 1.0D-05 achieved.  Increase integral accuracy.
 SCF Done:  E(UB3LYP) =  -284.932802234     A.U. after   12 cycles
            NFock= 12  Conv=0.96D-08     -V/T= 2.0087
 <Sx>= 0.0000 <Sy>= 0.0000 <Sz>= 0.5000 <S**2>= 0.7525 S= 0.5012
 <L.S>=  0.00000000000    
 Annihilation of the first spin contaminant:
 S**2 before annihilation     0.7525,   after     0.7500
 DoSCS=F DFT=T ScalE2(SS,OS)=  1.000000  1.000000
 Range of M.O.s used for correlation:     1    87
 NBasis=    87 NAE=    21 NBE=    20 NFC=     0 NFV=     0
 NROrb=     87 NOA=    21 NOB=    20 NVA=    66 NVB=    67
 Symmetrizing basis deriv contribution to polar:
 IMax=3 JMax=2 DiffMx= 0.00D+00
 G2DrvN: will do    12 centers at a time, making    1 passes.
 Calling FoFCou, ICntrl=  3107 FMM=F I1Cent=   0 AccDes= 0.00D+00.
 End of G2Drv F.D. properties file   721 does not exist.
 End of G2Drv F.D. properties file   722 does not exist.
 End of G2Drv F.D. properties file   788 does not exist.
          IDoAtm=11111111111
          Differentiating once with respect to nuclear coordinates.
 Keep R1 and R2 ints in memory in canonical form, NReq=18295886.
          There are    36 degrees of freedom in the 1st order CPHF.  IDoFFX=6 NUNeed=     0.
     30 vectors produced by pass  0 Test12= 7.57D-15 2.78D-09 XBig12= 2.47D-01 2.10D-01.
 AX will form    30 AO Fock derivatives at one time.
     30 vectors produced by pass  1 Test12= 7.57D-15 2.78D-09 XBig12= 2.21D-02 4.48D-02.
     30 vectors produced by pass  2 Test12= 7.57D-15 2.78D-09 XBig12= 5.26D-04 4.11D-03.
     30 vectors produced by pass  3 Test12= 7.57D-15 2.78D-09 XBig12= 4.60D-06 2.99D-04.
     30 vectors produced by pass  4 Test12= 7.57D-15 2.78D-09 XBig12= 3.53D-08 2.84D-05.
     30 vectors produced by pass  5 Test12= 7.57D-15 2.78D-09 XBig12= 1.44D-10 1.63D-06.
     16 vectors produced by pass  6 Test12= 7.57D-15 2.78D-09 XBig12= 5.08D-13 9.77D-08.
      1 vectors produced by pass  7 Test12= 7.57D-15 2.78D-09 XBig12= 1.63D-15 4.35D-09.
 InvSVY:  IOpt=1 It=  1 EMax= 2.00D-15
 Solved reduced A of dimension   197 with    30 vectors.
 End of Minotr F.D. properties file   721 does not exist.
 End of Minotr F.D. properties file   722 does not exist.
 End of Minotr F.D. properties file   788 does not exist.
 Calling FoFJK, ICntrl=    100127 FMM=F ISym2X=0 I1Cent= 0 IOpClX= 1 NMat=1 NMatS=1 NMatT=0.
 -------------------------------------------------------------------
 Center     Atomic                   Forces (Hartrees/Bohr)
 Number     Number              X              Y              Z
 -------------------------------------------------------------------
      1        6           0.000831259    0.001014452   -0.000277265
      2        1           0.000008804    0.000113204   -0.000037292
      3        1           0.000001619    0.000097594   -0.000028704
      4        6           0.001440104    0.001775196   -0.000382873
      5        8          -0.004353033   -0.003046613    0.000905752
      6        1           0.000068663   -0.000429097   -0.000393632
      7        8           0.000368758    0.001162389    0.000340962
      8        7           0.001604636   -0.000821627    0.000029563
      9        1           0.000185536   -0.000130531    0.000014953
     10        1           0.000219937   -0.000071412   -0.000000913
     11        1          -0.000376284    0.000336444   -0.000170551
 -------------------------------------------------------------------
 Cartesian Forces:  Max     0.004353033 RMS     0.001125888
 IRC-IRC-IRC-IRC-IRC-IRC-IRC-IRC-IRC-IRC-IRC-IRC-IRC-IRC-IRC-IRC-IRC-IRC
 Pt 48 Step number   1 out of a maximum of  20
 Modified Bulirsch-Stoer Extrapolation Cycles:
    EPS =    0.000010000000000
      PEZero:  N= 2 I= 1 D=  6.48D-04 Err=  1.57D-05
      PEZero:  N= 3 I= 2 D=  6.48D-04 Err=  1.05D-05
      PEZero:  N= 3 I= 1 D=  1.30D-03 Err=  5.45D-09
 Maximum DWI energy   std dev =  0.000000034 at pt    73
 Maximum DWI gradient std dev =  0.021064650 at pt    72
 CORRECTOR INTEGRATION CONVERGENCE:
   Recorrection delta-x convergence threshold:    0.010000
   Delta-x Convergence Met
 Point Number:  48          Path Number:   1
   CHANGE IN THE REACTION COORDINATE =    0.12449
   NET REACTION COORDINATE UP TO THIS POINT =    5.97422
  # OF POINTS ALONG THE PATH =  48
  # OF STEPS =   1

 Calculating another point on the path.
 IRC-IRC-IRC-IRC-IRC-IRC-IRC-IRC-IRC-IRC-IRC-IRC-IRC-IRC-IRC-IRC-IRC-IRC
                          Input orientation:                          
 ---------------------------------------------------------------------
 Center     Atomic      Atomic             Coordinates (Angstroms)
 Number     Number       Type             X           Y           Z
 ---------------------------------------------------------------------
      1          6           0        0.828988   -0.661998    0.027682
      2          1           0        0.499132   -0.966313    1.028484
      3          1           0        0.748981   -1.520683   -0.639580
      4          6           0       -0.102880    0.474689   -0.463173
      5          8           0       -2.149499   -0.943923    0.009082
      6          1           0       -2.511377   -0.106713   -0.320818
      7          8           0       -0.413143    1.430641    0.184347
      8          7           0        2.206955   -0.198473    0.090133
      9          1           0        2.542570    0.051179   -0.838543
     10          1           0        2.263930    0.643638    0.660414
     11          1           0       -2.182099   -0.837745    0.973152
 ---------------------------------------------------------------------
                    Distance matrix (angstroms):
                    1          2          3          4          5
     1  C    0.000000
     2  H    1.096821   0.000000
     3  H    1.090403   1.775440   0.000000
     4  C    1.549637   2.159617   2.176762   0.000000
     5  O    2.991858   2.838121   3.025657   2.534588   0.000000
     6  H    3.404091   3.409207   3.568032   2.481764   0.969902
     7  O    2.438560   2.700038   3.277148   1.195570   2.946898
     8  N    1.455179   2.094454   2.099145   2.468731   4.420516
     9  H    2.048250   2.949020   2.393177   2.705304   4.870751
    10  H    2.040611   2.417008   2.944374   2.625410   4.735287
    11  H    3.160925   2.684882   3.414460   2.847572   0.970448
                    6          7          8          9         10
     6  H    0.000000
     7  O    2.649761   0.000000
     8  N    4.737083   3.086714   0.000000
     9  H    5.082848   3.418400   1.018530   0.000000
    10  H    4.932484   2.830677   1.018635   1.635702   0.000000
    11  H    1.522232   2.982783   4.522409   5.137599   4.696751
                   11
    11  H    0.000000
 Symmetry turned off by external request.
 Stoichiometry    C2H6NO2(2)
 Framework group  C1[X(C2H6NO2)]
 Deg. of freedom    27
 Full point group                 C1      NOp   1
 Rotational constants (GHZ):           7.6960796           2.7324137           2.1343670
 Standard basis: 6-31G(d) (6D, 7F)
    87 basis functions,   164 primitive gaussians,    87 cartesian basis functions
    21 alpha electrons       20 beta electrons
       nuclear repulsion energy       170.3459214534 Hartrees.
 NAtoms=   11 NActive=   11 NUniq=   11 SFac= 1.00D+00 NAtFMM=   60 NAOKFM=F Big=F
 Integral buffers will be    131072 words long.
 Raffenetti 2 integral format.
 Two-electron integral symmetry is turned off.
 One-electron integrals computed using PRISM.
 NBasis=    87 RedAO= T EigKep=  4.80D-03  NBF=    87
 NBsUse=    87 1.00D-06 EigRej= -1.00D+00 NBFU=    87
 Initial guess from the checkpoint file:  "glycine-acyl-rad_formation_direct.chk"
 B after Tr=     0.000041    0.000072   -0.000456
         Rot=    1.000000    0.000125    0.000140    0.000058 Ang=   0.02 deg.
 Initial guess <Sx>= 0.0000 <Sy>= 0.0000 <Sz>= 0.5000 <S**2>= 0.7525 S= 0.5012
 ExpMin= 1.61D-01 ExpMax= 5.48D+03 ExpMxC= 8.25D+02 IAcc=3 IRadAn=         5 AccDes= 0.00D+00
 Harris functional with IExCor=  402 and IRadAn=       5 diagonalized for initial guess.
 HarFok:  IExCor=  402 AccDes= 0.00D+00 IRadAn=         5 IDoV= 1 UseB2=F ITyADJ=14
 ICtDFT=  3500011 ScaDFX=  1.000000  1.000000  1.000000  1.000000
 FoFCou: FMM=F IPFlag=           0 FMFlag=      100000 FMFlg1=           0
         NFxFlg=           0 DoJE=T BraDBF=F KetDBF=T FulRan=T
         wScrn=  0.000000 ICntrl=       500 IOpCl=  0 I1Cent=   200000004 NGrid=           0
         NMat0=    1 NMatS0=      1 NMatT0=    0 NMatD0=    1 NMtDS0=    0 NMtDT0=    0
 Symmetry not used in FoFCou.
 Keep R1 and R2 ints in memory in canonical form, NReq=18299015.
 Requested convergence on RMS density matrix=1.00D-08 within 128 cycles.
 Requested convergence on MAX density matrix=1.00D-06.
 Requested convergence on             energy=1.00D-06.
 No special actions if energy rises.
 Integral accuracy reduced to 1.0D-05 until final iterations.
 Initial convergence to 1.0D-05 achieved.  Increase integral accuracy.
 SCF Done:  E(UB3LYP) =  -284.933024779     A.U. after   12 cycles
            NFock= 12  Conv=0.98D-08     -V/T= 2.0087
 <Sx>= 0.0000 <Sy>= 0.0000 <Sz>= 0.5000 <S**2>= 0.7525 S= 0.5012
 <L.S>=  0.00000000000    
 Annihilation of the first spin contaminant:
 S**2 before annihilation     0.7525,   after     0.7500
 DoSCS=F DFT=T ScalE2(SS,OS)=  1.000000  1.000000
 Range of M.O.s used for correlation:     1    87
 NBasis=    87 NAE=    21 NBE=    20 NFC=     0 NFV=     0
 NROrb=     87 NOA=    21 NOB=    20 NVA=    66 NVB=    67
 Symmetrizing basis deriv contribution to polar:
 IMax=3 JMax=2 DiffMx= 0.00D+00
 G2DrvN: will do    12 centers at a time, making    1 passes.
 Calling FoFCou, ICntrl=  3107 FMM=F I1Cent=   0 AccDes= 0.00D+00.
 End of G2Drv F.D. properties file   721 does not exist.
 End of G2Drv F.D. properties file   722 does not exist.
 End of G2Drv F.D. properties file   788 does not exist.
          IDoAtm=11111111111
          Differentiating once with respect to nuclear coordinates.
 Keep R1 and R2 ints in memory in canonical form, NReq=18295886.
          There are    36 degrees of freedom in the 1st order CPHF.  IDoFFX=6 NUNeed=     0.
     30 vectors produced by pass  0 Test12= 7.57D-15 2.78D-09 XBig12= 2.47D-01 2.11D-01.
 AX will form    30 AO Fock derivatives at one time.
     30 vectors produced by pass  1 Test12= 7.57D-15 2.78D-09 XBig12= 2.21D-02 4.43D-02.
     30 vectors produced by pass  2 Test12= 7.57D-15 2.78D-09 XBig12= 5.26D-04 4.15D-03.
     30 vectors produced by pass  3 Test12= 7.57D-15 2.78D-09 XBig12= 4.64D-06 3.01D-04.
     30 vectors produced by pass  4 Test12= 7.57D-15 2.78D-09 XBig12= 3.51D-08 2.83D-05.
     30 vectors produced by pass  5 Test12= 7.57D-15 2.78D-09 XBig12= 1.46D-10 1.66D-06.
     16 vectors produced by pass  6 Test12= 7.57D-15 2.78D-09 XBig12= 5.12D-13 9.78D-08.
      1 vectors produced by pass  7 Test12= 7.57D-15 2.78D-09 XBig12= 1.60D-15 4.28D-09.
 InvSVY:  IOpt=1 It=  1 EMax= 2.33D-15
 Solved reduced A of dimension   197 with    30 vectors.
 End of Minotr F.D. properties file   721 does not exist.
 End of Minotr F.D. properties file   722 does not exist.
 End of Minotr F.D. properties file   788 does not exist.
 Calling FoFJK, ICntrl=    100127 FMM=F ISym2X=0 I1Cent= 0 IOpClX= 1 NMat=1 NMatS=1 NMatT=0.
 -------------------------------------------------------------------
 Center     Atomic                   Forces (Hartrees/Bohr)
 Number     Number              X              Y              Z
 -------------------------------------------------------------------
      1        6           0.000764293    0.000923151   -0.000252228
      2        1           0.000010498    0.000101244   -0.000033859
      3        1           0.000001353    0.000090054   -0.000027389
      4        6           0.001318096    0.001624870   -0.000321793
      5        8          -0.004019326   -0.002785936    0.000871656
      6        1           0.000083167   -0.000447807   -0.000375628
      7        8           0.000370474    0.001083252    0.000326918
      8        7           0.001460004   -0.000744358    0.000002904
      9        1           0.000164749   -0.000112180    0.000011844
     10        1           0.000200772   -0.000069037    0.000002270
     11        1          -0.000354080    0.000336746   -0.000204696
 -------------------------------------------------------------------
 Cartesian Forces:  Max     0.004019326 RMS     0.001037116
 IRC-IRC-IRC-IRC-IRC-IRC-IRC-IRC-IRC-IRC-IRC-IRC-IRC-IRC-IRC-IRC-IRC-IRC
 Pt 49 Step number   1 out of a maximum of  20
 Modified Bulirsch-Stoer Extrapolation Cycles:
    EPS =    0.000010000000000
      PEZero:  N= 2 I= 1 D=  6.48D-04 Err=  1.72D-05
      PEZero:  N= 3 I= 2 D=  6.48D-04 Err=  1.15D-05
      PEZero:  N= 3 I= 1 D=  1.30D-03 Err=  5.86D-09
 Maximum DWI energy   std dev =  0.000000038 at pt    74
 Maximum DWI gradient std dev =  0.025285425 at pt    72
 CORRECTOR INTEGRATION CONVERGENCE:
   Recorrection delta-x convergence threshold:    0.010000
   Delta-x Convergence Met
 Point Number:  49          Path Number:   1
   CHANGE IN THE REACTION COORDINATE =    0.12449
   NET REACTION COORDINATE UP TO THIS POINT =    6.09871
  # OF POINTS ALONG THE PATH =  49
  # OF STEPS =   1

 Calculating another point on the path.
 IRC-IRC-IRC-IRC-IRC-IRC-IRC-IRC-IRC-IRC-IRC-IRC-IRC-IRC-IRC-IRC-IRC-IRC
                          Input orientation:                          
 ---------------------------------------------------------------------
 Center     Atomic      Atomic             Coordinates (Angstroms)
 Number     Number       Type             X           Y           Z
 ---------------------------------------------------------------------
      1          6           0        0.831401   -0.659099    0.026892
      2          1           0        0.499534   -0.962562    1.027212
      3          1           0        0.748999   -1.517314   -0.640641
      4          6           0       -0.098716    0.479802   -0.464157
      5          8           0       -2.158864   -0.951007    0.010914
      6          1           0       -2.510929   -0.117539   -0.338527
      7          8           0       -0.412224    1.433243    0.185153
      8          7           0        2.210893   -0.200484    0.090107
      9          1           0        2.548765    0.047154   -0.838252
     10          1           0        2.271524    0.641156    0.660656
     11          1           0       -2.195729   -0.823891    0.972280
 ---------------------------------------------------------------------
                    Distance matrix (angstroms):
                    1          2          3          4          5
     1  C    0.000000
     2  H    1.096752   0.000000
     3  H    1.090378   1.775307   0.000000
     4  C    1.550271   2.159282   2.176750   0.000000
     5  O    3.004522   2.846063   3.033298   2.552865   0.000000
     6  H    3.405581   3.412066   3.560586   2.488247   0.969911
     7  O    2.439168   2.698193   3.276608   1.195382   2.960702
     8  N    1.455103   2.094679   2.098850   2.470687   4.434449
     9  H    2.048563   2.949378   2.392858   2.708558   4.886633
    10  H    2.041145   2.417896   2.944562   2.628550   4.752419
    11  H    3.175599   2.699387   3.428377   2.856647   0.970434
                    6          7          8          9         10
     6  H    0.000000
     7  O    2.661527   0.000000
     8  N    4.741963   3.091737   0.000000
     9  H    5.086979   3.425793   1.018495   0.000000
    10  H    4.944273   2.838311   1.018607   1.635979   0.000000
    11  H    1.522005   2.982467   4.537090   5.152375   4.711668
                   11
    11  H    0.000000
 Symmetry turned off by external request.
 Stoichiometry    C2H6NO2(2)
 Framework group  C1[X(C2H6NO2)]
 Deg. of freedom    27
 Full point group                 C1      NOp   1
 Rotational constants (GHZ):           7.6635750           2.7158838           2.1222203
 Standard basis: 6-31G(d) (6D, 7F)
    87 basis functions,   164 primitive gaussians,    87 cartesian basis functions
    21 alpha electrons       20 beta electrons
       nuclear repulsion energy       170.0908336364 Hartrees.
 NAtoms=   11 NActive=   11 NUniq=   11 SFac= 1.00D+00 NAtFMM=   60 NAOKFM=F Big=F
 Integral buffers will be    131072 words long.
 Raffenetti 2 integral format.
 Two-electron integral symmetry is turned off.
 One-electron integrals computed using PRISM.
 NBasis=    87 RedAO= T EigKep=  4.84D-03  NBF=    87
 NBsUse=    87 1.00D-06 EigRej= -1.00D+00 NBFU=    87
 Initial guess from the checkpoint file:  "glycine-acyl-rad_formation_direct.chk"
 B after Tr=     0.000035    0.000081   -0.000491
         Rot=    1.000000    0.000129    0.000149    0.000057 Ang=   0.02 deg.
 Initial guess <Sx>= 0.0000 <Sy>= 0.0000 <Sz>= 0.5000 <S**2>= 0.7525 S= 0.5012
 ExpMin= 1.61D-01 ExpMax= 5.48D+03 ExpMxC= 8.25D+02 IAcc=3 IRadAn=         5 AccDes= 0.00D+00
 Harris functional with IExCor=  402 and IRadAn=       5 diagonalized for initial guess.
 HarFok:  IExCor=  402 AccDes= 0.00D+00 IRadAn=         5 IDoV= 1 UseB2=F ITyADJ=14
 ICtDFT=  3500011 ScaDFX=  1.000000  1.000000  1.000000  1.000000
 FoFCou: FMM=F IPFlag=           0 FMFlag=      100000 FMFlg1=           0
         NFxFlg=           0 DoJE=T BraDBF=F KetDBF=T FulRan=T
         wScrn=  0.000000 ICntrl=       500 IOpCl=  0 I1Cent=   200000004 NGrid=           0
         NMat0=    1 NMatS0=      1 NMatT0=    0 NMatD0=    1 NMtDS0=    0 NMtDT0=    0
 Symmetry not used in FoFCou.
 Keep R1 and R2 ints in memory in canonical form, NReq=18299015.
 Requested convergence on RMS density matrix=1.00D-08 within 128 cycles.
 Requested convergence on MAX density matrix=1.00D-06.
 Requested convergence on             energy=1.00D-06.
 No special actions if energy rises.
 Integral accuracy reduced to 1.0D-05 until final iterations.
 Initial convergence to 1.0D-05 achieved.  Increase integral accuracy.
 SCF Done:  E(UB3LYP) =  -284.933231672     A.U. after   13 cycles
            NFock= 13  Conv=0.40D-08     -V/T= 2.0087
 <Sx>= 0.0000 <Sy>= 0.0000 <Sz>= 0.5000 <S**2>= 0.7525 S= 0.5012
 <L.S>=  0.00000000000    
 Annihilation of the first spin contaminant:
 S**2 before annihilation     0.7525,   after     0.7500
 DoSCS=F DFT=T ScalE2(SS,OS)=  1.000000  1.000000
 Range of M.O.s used for correlation:     1    87
 NBasis=    87 NAE=    21 NBE=    20 NFC=     0 NFV=     0
 NROrb=     87 NOA=    21 NOB=    20 NVA=    66 NVB=    67
 Symmetrizing basis deriv contribution to polar:
 IMax=3 JMax=2 DiffMx= 0.00D+00
 G2DrvN: will do    12 centers at a time, making    1 passes.
 Calling FoFCou, ICntrl=  3107 FMM=F I1Cent=   0 AccDes= 0.00D+00.
 End of G2Drv F.D. properties file   721 does not exist.
 End of G2Drv F.D. properties file   722 does not exist.
 End of G2Drv F.D. properties file   788 does not exist.
          IDoAtm=11111111111
          Differentiating once with respect to nuclear coordinates.
 Keep R1 and R2 ints in memory in canonical form, NReq=18295886.
          There are    36 degrees of freedom in the 1st order CPHF.  IDoFFX=6 NUNeed=     0.
     30 vectors produced by pass  0 Test12= 7.57D-15 2.78D-09 XBig12= 2.48D-01 2.12D-01.
 AX will form    30 AO Fock derivatives at one time.
     30 vectors produced by pass  1 Test12= 7.57D-15 2.78D-09 XBig12= 2.21D-02 4.38D-02.
     30 vectors produced by pass  2 Test12= 7.57D-15 2.78D-09 XBig12= 5.26D-04 4.18D-03.
     30 vectors produced by pass  3 Test12= 7.57D-15 2.78D-09 XBig12= 4.68D-06 3.06D-04.
     30 vectors produced by pass  4 Test12= 7.57D-15 2.78D-09 XBig12= 3.48D-08 2.82D-05.
     30 vectors produced by pass  5 Test12= 7.57D-15 2.78D-09 XBig12= 1.47D-10 1.69D-06.
     16 vectors produced by pass  6 Test12= 7.57D-15 2.78D-09 XBig12= 5.16D-13 9.80D-08.
      1 vectors produced by pass  7 Test12= 7.57D-15 2.78D-09 XBig12= 1.57D-15 4.25D-09.
 InvSVY:  IOpt=1 It=  1 EMax= 1.78D-15
 Solved reduced A of dimension   197 with    30 vectors.
 End of Minotr F.D. properties file   721 does not exist.
 End of Minotr F.D. properties file   722 does not exist.
 End of Minotr F.D. properties file   788 does not exist.
 Calling FoFJK, ICntrl=    100127 FMM=F ISym2X=0 I1Cent= 0 IOpClX= 1 NMat=1 NMatS=1 NMatT=0.
 -------------------------------------------------------------------
 Center     Atomic                   Forces (Hartrees/Bohr)
 Number     Number              X              Y              Z
 -------------------------------------------------------------------
      1        6           0.000699994    0.000837208   -0.000229142
      2        1           0.000011752    0.000090241   -0.000030650
      3        1           0.000001208    0.000082746   -0.000025972
      4        6           0.001199131    0.001480965   -0.000266553
      5        8          -0.003703816   -0.002532969    0.000840302
      6        1           0.000097100   -0.000469068   -0.000354908
      7        8           0.000375416    0.001006641    0.000316072
      8        7           0.001322741   -0.000669419   -0.000020611
      9        1           0.000145744   -0.000095697    0.000008975
     10        1           0.000182401   -0.000066004    0.000004543
     11        1          -0.000331671    0.000335355   -0.000242056
 -------------------------------------------------------------------
 Cartesian Forces:  Max     0.003703816 RMS     0.000952821
 IRC-IRC-IRC-IRC-IRC-IRC-IRC-IRC-IRC-IRC-IRC-IRC-IRC-IRC-IRC-IRC-IRC-IRC
 Pt 50 Step number   1 out of a maximum of  20
 Modified Bulirsch-Stoer Extrapolation Cycles:
    EPS =    0.000010000000000
      PEZero:  N= 2 I= 1 D=  6.48D-04 Err=  1.88D-05
      PEZero:  N= 3 I= 2 D=  6.48D-04 Err=  1.25D-05
      PEZero:  N= 3 I= 1 D=  1.30D-03 Err=  6.22D-09
 Maximum DWI energy   std dev =  0.000000043 at pt    74
 Maximum DWI gradient std dev =  0.030442311 at pt    72
 CORRECTOR INTEGRATION CONVERGENCE:
   Recorrection delta-x convergence threshold:    0.010000
   Delta-x Convergence Met
 Point Number:  50          Path Number:   1
   CHANGE IN THE REACTION COORDINATE =    0.12449
   NET REACTION COORDINATE UP TO THIS POINT =    6.22320
  # OF POINTS ALONG THE PATH =  50
  # OF STEPS =   1

 Calculating another point on the path.
 IRC-IRC-IRC-IRC-IRC-IRC-IRC-IRC-IRC-IRC-IRC-IRC-IRC-IRC-IRC-IRC-IRC-IRC
                          Input orientation:                          
 ---------------------------------------------------------------------
 Center     Atomic      Atomic             Coordinates (Angstroms)
 Number     Number       Type             X           Y           Z
 ---------------------------------------------------------------------
      1          6           0        0.833774   -0.656274    0.026120
      2          1           0        0.500015   -0.958971    1.025969
      3          1           0        0.749014   -1.513991   -0.641722
      4          6           0       -0.094653    0.484807   -0.465028
      5          8           0       -2.168106   -0.958037    0.012780
      6          1           0       -2.510149   -0.129297   -0.357294
      7          8           0       -0.411218    1.435842    0.185994
      8          7           0        2.214726   -0.202422    0.090010
      9          1           0        2.554652    0.043471   -0.838027
     10          1           0        2.278939    0.638622    0.660995
     11          1           0       -2.209509   -0.808796    0.970767
 ---------------------------------------------------------------------
                    Distance matrix (angstroms):
                    1          2          3          4          5
     1  C    0.000000
     2  H    1.096685   0.000000
     3  H    1.090357   1.775173   0.000000
     4  C    1.550893   2.158981   2.176738   0.000000
     5  O    3.017038   2.854018   3.040896   2.570858   0.000000
     6  H    3.406835   3.415093   3.552523   2.494665   0.969927
     7  O    2.439777   2.696485   3.276090   1.195203   2.974444
     8  N    1.455023   2.094903   2.098561   2.472566   4.448161
     9  H    2.048856   2.949729   2.392603   2.711590   4.902176
    10  H    2.041647   2.418694   2.944738   2.631639   4.769246
    11  H    3.190171   2.714244   3.442424   2.864880   0.970426
                    6          7          8          9         10
     6  H    0.000000
     7  O    2.674010   0.000000
     8  N    4.746564   3.096563   0.000000
     9  H    5.090496   3.432739   1.018462   0.000000
    10  H    4.956003   2.845721   1.018578   1.636242   0.000000
    11  H    1.521792   2.981295   4.551624   5.166752   4.726219
                   11
    11  H    0.000000
 Symmetry turned off by external request.
 Stoichiometry    C2H6NO2(2)
 Framework group  C1[X(C2H6NO2)]
 Deg. of freedom    27
 Full point group                 C1      NOp   1
 Rotational constants (GHZ):           7.6316339           2.6997639           2.1103502
 Standard basis: 6-31G(d) (6D, 7F)
    87 basis functions,   164 primitive gaussians,    87 cartesian basis functions
    21 alpha electrons       20 beta electrons
       nuclear repulsion energy       169.8419057199 Hartrees.
 NAtoms=   11 NActive=   11 NUniq=   11 SFac= 1.00D+00 NAtFMM=   60 NAOKFM=F Big=F
 Integral buffers will be    131072 words long.
 Raffenetti 2 integral format.
 Two-electron integral symmetry is turned off.
 One-electron integrals computed using PRISM.
 NBasis=    87 RedAO= T EigKep=  4.87D-03  NBF=    87
 NBsUse=    87 1.00D-06 EigRej= -1.00D+00 NBFU=    87
 Initial guess from the checkpoint file:  "glycine-acyl-rad_formation_direct.chk"
 B after Tr=     0.000030    0.000090   -0.000530
         Rot=    1.000000    0.000133    0.000159    0.000056 Ang=   0.02 deg.
 Initial guess <Sx>= 0.0000 <Sy>= 0.0000 <Sz>= 0.5000 <S**2>= 0.7525 S= 0.5012
 ExpMin= 1.61D-01 ExpMax= 5.48D+03 ExpMxC= 8.25D+02 IAcc=3 IRadAn=         5 AccDes= 0.00D+00
 Harris functional with IExCor=  402 and IRadAn=       5 diagonalized for initial guess.
 HarFok:  IExCor=  402 AccDes= 0.00D+00 IRadAn=         5 IDoV= 1 UseB2=F ITyADJ=14
 ICtDFT=  3500011 ScaDFX=  1.000000  1.000000  1.000000  1.000000
 FoFCou: FMM=F IPFlag=           0 FMFlag=      100000 FMFlg1=           0
         NFxFlg=           0 DoJE=T BraDBF=F KetDBF=T FulRan=T
         wScrn=  0.000000 ICntrl=       500 IOpCl=  0 I1Cent=   200000004 NGrid=           0
         NMat0=    1 NMatS0=      1 NMatT0=    0 NMatD0=    1 NMtDS0=    0 NMtDT0=    0
 Symmetry not used in FoFCou.
 Keep R1 and R2 ints in memory in canonical form, NReq=18299015.
 Requested convergence on RMS density matrix=1.00D-08 within 128 cycles.
 Requested convergence on MAX density matrix=1.00D-06.
 Requested convergence on             energy=1.00D-06.
 No special actions if energy rises.
 Integral accuracy reduced to 1.0D-05 until final iterations.
 Initial convergence to 1.0D-05 achieved.  Increase integral accuracy.
 SCF Done:  E(UB3LYP) =  -284.933423878     A.U. after   13 cycles
            NFock= 13  Conv=0.42D-08     -V/T= 2.0087
 <Sx>= 0.0000 <Sy>= 0.0000 <Sz>= 0.5000 <S**2>= 0.7525 S= 0.5012
 <L.S>=  0.00000000000    
 Annihilation of the first spin contaminant:
 S**2 before annihilation     0.7525,   after     0.7500
 DoSCS=F DFT=T ScalE2(SS,OS)=  1.000000  1.000000
 Range of M.O.s used for correlation:     1    87
 NBasis=    87 NAE=    21 NBE=    20 NFC=     0 NFV=     0
 NROrb=     87 NOA=    21 NOB=    20 NVA=    66 NVB=    67
 Symmetrizing basis deriv contribution to polar:
 IMax=3 JMax=2 DiffMx= 0.00D+00
 G2DrvN: will do    12 centers at a time, making    1 passes.
 Calling FoFCou, ICntrl=  3107 FMM=F I1Cent=   0 AccDes= 0.00D+00.
 End of G2Drv F.D. properties file   721 does not exist.
 End of G2Drv F.D. properties file   722 does not exist.
 End of G2Drv F.D. properties file   788 does not exist.
          IDoAtm=11111111111
          Differentiating once with respect to nuclear coordinates.
 Keep R1 and R2 ints in memory in canonical form, NReq=18295886.
          There are    36 degrees of freedom in the 1st order CPHF.  IDoFFX=6 NUNeed=     0.
     30 vectors produced by pass  0 Test12= 7.57D-15 2.78D-09 XBig12= 2.48D-01 2.13D-01.
 AX will form    30 AO Fock derivatives at one time.
     30 vectors produced by pass  1 Test12= 7.57D-15 2.78D-09 XBig12= 2.20D-02 4.32D-02.
     30 vectors produced by pass  2 Test12= 7.57D-15 2.78D-09 XBig12= 5.26D-04 4.21D-03.
     30 vectors produced by pass  3 Test12= 7.57D-15 2.78D-09 XBig12= 4.71D-06 3.16D-04.
     30 vectors produced by pass  4 Test12= 7.57D-15 2.78D-09 XBig12= 3.44D-08 2.80D-05.
     30 vectors produced by pass  5 Test12= 7.57D-15 2.78D-09 XBig12= 1.48D-10 1.71D-06.
     16 vectors produced by pass  6 Test12= 7.57D-15 2.78D-09 XBig12= 5.21D-13 9.83D-08.
      1 vectors produced by pass  7 Test12= 7.57D-15 2.78D-09 XBig12= 1.54D-15 4.26D-09.
 InvSVY:  IOpt=1 It=  1 EMax= 1.33D-15
 Solved reduced A of dimension   197 with    30 vectors.
 End of Minotr F.D. properties file   721 does not exist.
 End of Minotr F.D. properties file   722 does not exist.
 End of Minotr F.D. properties file   788 does not exist.
 Calling FoFJK, ICntrl=    100127 FMM=F ISym2X=0 I1Cent= 0 IOpClX= 1 NMat=1 NMatS=1 NMatT=0.
 -------------------------------------------------------------------
 Center     Atomic                   Forces (Hartrees/Bohr)
 Number     Number              X              Y              Z
 -------------------------------------------------------------------
      1        6           0.000638494    0.000756329   -0.000208182
      2        1           0.000012624    0.000080046   -0.000027694
      3        1           0.000001209    0.000075706   -0.000024553
      4        6           0.001082490    0.001343116   -0.000216210
      5        8          -0.003405930   -0.002286629    0.000811697
      6        1           0.000110955   -0.000493199   -0.000331066
      7        8           0.000383151    0.000933152    0.000307772
      8        7           0.001192943   -0.000597060   -0.000041059
      9        1           0.000128430   -0.000081003    0.000006369
     10        1           0.000164843   -0.000062392    0.000006013
     11        1          -0.000309210    0.000331935   -0.000283088
 -------------------------------------------------------------------
 Cartesian Forces:  Max     0.003405930 RMS     0.000872925
 IRC-IRC-IRC-IRC-IRC-IRC-IRC-IRC-IRC-IRC-IRC-IRC-IRC-IRC-IRC-IRC-IRC-IRC
 Pt 51 Step number   1 out of a maximum of  20
 Modified Bulirsch-Stoer Extrapolation Cycles:
    EPS =    0.000010000000000
      PEZero:  N= 2 I= 1 D=  6.48D-04 Err=  2.05D-05
      PEZero:  N= 3 I= 2 D=  6.48D-04 Err=  1.36D-05
      PEZero:  N= 3 I= 1 D=  1.30D-03 Err=  6.43D-09
 Maximum DWI energy   std dev =  0.000000050 at pt    74
 Maximum DWI gradient std dev =  0.036769783 at pt    72
 CORRECTOR INTEGRATION CONVERGENCE:
   Recorrection delta-x convergence threshold:    0.010000
   Delta-x Convergence Met
 Point Number:  51          Path Number:   1
   CHANGE IN THE REACTION COORDINATE =    0.12449
   NET REACTION COORDINATE UP TO THIS POINT =    6.34769
  # OF POINTS ALONG THE PATH =  51
  # OF STEPS =   1

 Calculating another point on the path.
 IRC-IRC-IRC-IRC-IRC-IRC-IRC-IRC-IRC-IRC-IRC-IRC-IRC-IRC-IRC-IRC-IRC-IRC
                          Input orientation:                          
 ---------------------------------------------------------------------
 Center     Atomic      Atomic             Coordinates (Angstroms)
 Number     Number       Type             X           Y           Z
 ---------------------------------------------------------------------
      1          6           0        0.836100   -0.653532    0.025365
      2          1           0        0.500569   -0.955553    1.024754
      3          1           0        0.749033   -1.510727   -0.642821
      4          6           0       -0.090720    0.489682   -0.465780
      5          8           0       -2.177200   -0.964999    0.014679
      6          1           0       -2.509009   -0.142100   -0.377171
      7          8           0       -0.410108    1.438434    0.186877
      8          7           0        2.218440   -0.204275    0.089842
      9          1           0        2.560225    0.040126   -0.837872
     10          1           0        2.286142    0.636066    0.661409
     11          1           0       -2.223411   -0.792357    0.968506
 ---------------------------------------------------------------------
                    Distance matrix (angstroms):
                    1          2          3          4          5
     1  C    0.000000
     2  H    1.096620   0.000000
     3  H    1.090338   1.775038   0.000000
     4  C    1.551502   2.158707   2.176733   0.000000
     5  O    3.029374   2.861955   3.048437   2.588501   0.000000
     6  H    3.407837   3.418282   3.543804   2.501024   0.969951
     7  O    2.440377   2.694910   3.275600   1.195032   2.988102
     8  N    1.454941   2.095128   2.098278   2.474371   4.461615
     9  H    2.049132   2.950073   2.392406   2.714417   4.917348
    10  H    2.042116   2.419409   2.944901   2.634664   4.785717
    11  H    3.204590   2.729444   3.456567   2.872138   0.970426
                    6          7          8          9         10
     6  H    0.000000
     7  O    2.687307   0.000000
     8  N    4.750867   3.101157   0.000000
     9  H    5.093386   3.439222   1.018431   0.000000
    10  H    4.967662   2.852847   1.018551   1.636492   0.000000
    11  H    1.521593   2.979167   4.565954   5.180656   4.740335
                   11
    11  H    0.000000
 Symmetry turned off by external request.
 Stoichiometry    C2H6NO2(2)
 Framework group  C1[X(C2H6NO2)]
 Deg. of freedom    27
 Full point group                 C1      NOp   1
 Rotational constants (GHZ):           7.6003562           2.6840922           2.0987867
 Standard basis: 6-31G(d) (6D, 7F)
    87 basis functions,   164 primitive gaussians,    87 cartesian basis functions
    21 alpha electrons       20 beta electrons
       nuclear repulsion energy       169.5997803714 Hartrees.
 NAtoms=   11 NActive=   11 NUniq=   11 SFac= 1.00D+00 NAtFMM=   60 NAOKFM=F Big=F
 Integral buffers will be    131072 words long.
 Raffenetti 2 integral format.
 Two-electron integral symmetry is turned off.
 One-electron integrals computed using PRISM.
 NBasis=    87 RedAO= T EigKep=  4.90D-03  NBF=    87
 NBsUse=    87 1.00D-06 EigRej= -1.00D+00 NBFU=    87
 Initial guess from the checkpoint file:  "glycine-acyl-rad_formation_direct.chk"
 B after Tr=     0.000025    0.000099   -0.000573
         Rot=    1.000000    0.000139    0.000169    0.000055 Ang=   0.03 deg.
 Initial guess <Sx>= 0.0000 <Sy>= 0.0000 <Sz>= 0.5000 <S**2>= 0.7525 S= 0.5012
 ExpMin= 1.61D-01 ExpMax= 5.48D+03 ExpMxC= 8.25D+02 IAcc=3 IRadAn=         5 AccDes= 0.00D+00
 Harris functional with IExCor=  402 and IRadAn=       5 diagonalized for initial guess.
 HarFok:  IExCor=  402 AccDes= 0.00D+00 IRadAn=         5 IDoV= 1 UseB2=F ITyADJ=14
 ICtDFT=  3500011 ScaDFX=  1.000000  1.000000  1.000000  1.000000
 FoFCou: FMM=F IPFlag=           0 FMFlag=      100000 FMFlg1=           0
         NFxFlg=           0 DoJE=T BraDBF=F KetDBF=T FulRan=T
         wScrn=  0.000000 ICntrl=       500 IOpCl=  0 I1Cent=   200000004 NGrid=           0
         NMat0=    1 NMatS0=      1 NMatT0=    0 NMatD0=    1 NMtDS0=    0 NMtDT0=    0
 Symmetry not used in FoFCou.
 Keep R1 and R2 ints in memory in canonical form, NReq=18299015.
 Requested convergence on RMS density matrix=1.00D-08 within 128 cycles.
 Requested convergence on MAX density matrix=1.00D-06.
 Requested convergence on             energy=1.00D-06.
 No special actions if energy rises.
 Integral accuracy reduced to 1.0D-05 until final iterations.
 Initial convergence to 1.0D-05 achieved.  Increase integral accuracy.
 SCF Done:  E(UB3LYP) =  -284.933602362     A.U. after   13 cycles
            NFock= 13  Conv=0.46D-08     -V/T= 2.0087
 <Sx>= 0.0000 <Sy>= 0.0000 <Sz>= 0.5000 <S**2>= 0.7525 S= 0.5012
 <L.S>=  0.00000000000    
 Annihilation of the first spin contaminant:
 S**2 before annihilation     0.7525,   after     0.7500
 DoSCS=F DFT=T ScalE2(SS,OS)=  1.000000  1.000000
 Range of M.O.s used for correlation:     1    87
 NBasis=    87 NAE=    21 NBE=    20 NFC=     0 NFV=     0
 NROrb=     87 NOA=    21 NOB=    20 NVA=    66 NVB=    67
 Symmetrizing basis deriv contribution to polar:
 IMax=3 JMax=2 DiffMx= 0.00D+00
 G2DrvN: will do    12 centers at a time, making    1 passes.
 Calling FoFCou, ICntrl=  3107 FMM=F I1Cent=   0 AccDes= 0.00D+00.
 End of G2Drv F.D. properties file   721 does not exist.
 End of G2Drv F.D. properties file   722 does not exist.
 End of G2Drv F.D. properties file   788 does not exist.
          IDoAtm=11111111111
          Differentiating once with respect to nuclear coordinates.
 Keep R1 and R2 ints in memory in canonical form, NReq=18295893.
          There are    36 degrees of freedom in the 1st order CPHF.  IDoFFX=6 NUNeed=     0.
     30 vectors produced by pass  0 Test12= 7.57D-15 2.78D-09 XBig12= 2.49D-01 2.14D-01.
 AX will form    30 AO Fock derivatives at one time.
     30 vectors produced by pass  1 Test12= 7.57D-15 2.78D-09 XBig12= 2.20D-02 4.25D-02.
     30 vectors produced by pass  2 Test12= 7.57D-15 2.78D-09 XBig12= 5.26D-04 4.24D-03.
     30 vectors produced by pass  3 Test12= 7.57D-15 2.78D-09 XBig12= 4.74D-06 3.24D-04.
     30 vectors produced by pass  4 Test12= 7.57D-15 2.78D-09 XBig12= 3.39D-08 2.77D-05.
     30 vectors produced by pass  5 Test12= 7.57D-15 2.78D-09 XBig12= 1.49D-10 1.72D-06.
     16 vectors produced by pass  6 Test12= 7.57D-15 2.78D-09 XBig12= 5.27D-13 9.86D-08.
      1 vectors produced by pass  7 Test12= 7.57D-15 2.78D-09 XBig12= 1.51D-15 4.30D-09.
 InvSVY:  IOpt=1 It=  1 EMax= 2.00D-15
 Solved reduced A of dimension   197 with    30 vectors.
 End of Minotr F.D. properties file   721 does not exist.
 End of Minotr F.D. properties file   722 does not exist.
 End of Minotr F.D. properties file   788 does not exist.
 Calling FoFJK, ICntrl=    100127 FMM=F ISym2X=0 I1Cent= 0 IOpClX= 1 NMat=1 NMatS=1 NMatT=0.
 -------------------------------------------------------------------
 Center     Atomic                   Forces (Hartrees/Bohr)
 Number     Number              X              Y              Z
 -------------------------------------------------------------------
      1        6           0.000580005    0.000680228   -0.000189415
      2        1           0.000013157    0.000070529   -0.000025039
      3        1           0.000001359    0.000068968   -0.000023219
      4        6           0.000967829    0.001210744   -0.000170043
      5        8          -0.003125310   -0.002045725    0.000785844
      6        1           0.000125242   -0.000520593   -0.000303542
      7        8           0.000393259    0.000863507    0.000301515
      8        7           0.001070484   -0.000527456   -0.000058568
      9        1           0.000112714   -0.000067964    0.000004046
     10        1           0.000148125   -0.000058289    0.000006801
     11        1          -0.000286863    0.000326053   -0.000328380
 -------------------------------------------------------------------
 Cartesian Forces:  Max     0.003125310 RMS     0.000797429
 IRC-IRC-IRC-IRC-IRC-IRC-IRC-IRC-IRC-IRC-IRC-IRC-IRC-IRC-IRC-IRC-IRC-IRC
 Pt 52 Step number   1 out of a maximum of  20
 Modified Bulirsch-Stoer Extrapolation Cycles:
    EPS =    0.000010000000000
      PEZero:  N= 2 I= 1 D=  6.48D-04 Err=  2.22D-05
      PEZero:  N= 3 I= 2 D=  6.48D-04 Err=  1.48D-05
      PEZero:  N= 3 I= 1 D=  1.30D-03 Err=  6.46D-09
 Maximum DWI energy   std dev =  0.000000060 at pt    75
 Maximum DWI gradient std dev =  0.044561761 at pt    72
 CORRECTOR INTEGRATION CONVERGENCE:
   Recorrection delta-x convergence threshold:    0.010000
   Delta-x Convergence Met
 Point Number:  52          Path Number:   1
   CHANGE IN THE REACTION COORDINATE =    0.12448
   NET REACTION COORDINATE UP TO THIS POINT =    6.47217
  # OF POINTS ALONG THE PATH =  52
  # OF STEPS =   1

 Calculating another point on the path.
 IRC-IRC-IRC-IRC-IRC-IRC-IRC-IRC-IRC-IRC-IRC-IRC-IRC-IRC-IRC-IRC-IRC-IRC
                          Input orientation:                          
 ---------------------------------------------------------------------
 Center     Atomic      Atomic             Coordinates (Angstroms)
 Number     Number       Type             X           Y           Z
 ---------------------------------------------------------------------
      1          6           0        0.838372   -0.650884    0.024624
      2          1           0        0.501189   -0.952323    1.023564
      3          1           0        0.749063   -1.507534   -0.643941
      4          6           0       -0.086954    0.494400   -0.466406
      5          8           0       -2.186120   -0.971870    0.016614
      6          1           0       -2.507466   -0.156067   -0.398200
      7          8           0       -0.408877    1.441014    0.187811
      8          7           0        2.222021   -0.206030    0.089603
      9          1           0        2.565479    0.037118   -0.837790
     10          1           0        2.293100    0.633519    0.661877
     11          1           0       -2.237406   -0.774476    0.965373
 ---------------------------------------------------------------------
                    Distance matrix (angstroms):
                    1          2          3          4          5
     1  C    0.000000
     2  H    1.096558   0.000000
     3  H    1.090323   1.774901   0.000000
     4  C    1.552100   2.158455   2.176736   0.000000
     5  O    3.041488   2.869836   3.055907   2.605715   0.000000
     6  H    3.408556   3.421614   3.534378   2.507316   0.969984
     7  O    2.440962   2.693467   3.275144   1.194869   3.001651
     8  N    1.454855   2.095352   2.098000   2.476108   4.474767
     9  H    2.049391   2.950411   2.392257   2.717064   4.932115
    10  H    2.042551   2.420053   2.945050   2.637619   4.801775
    11  H    3.218803   2.744980   3.470772   2.878277   0.970433
                    6          7          8          9         10
     6  H    0.000000
     7  O    2.701509   0.000000
     8  N    4.754839   3.105482   0.000000
     9  H    5.095619   3.445225   1.018401   0.000000
    10  H    4.979221   2.859627   1.018524   1.636730   0.000000
    11  H    1.521412   2.975989   4.580021   5.194014   4.753950
                   11
    11  H    0.000000
 Symmetry turned off by external request.
 Stoichiometry    C2H6NO2(2)
 Framework group  C1[X(C2H6NO2)]
 Deg. of freedom    27
 Full point group                 C1      NOp   1
 Rotational constants (GHZ):           7.5698509           2.6689147           2.0875641
 Standard basis: 6-31G(d) (6D, 7F)
    87 basis functions,   164 primitive gaussians,    87 cartesian basis functions
    21 alpha electrons       20 beta electrons
       nuclear repulsion energy       169.3652063053 Hartrees.
 NAtoms=   11 NActive=   11 NUniq=   11 SFac= 1.00D+00 NAtFMM=   60 NAOKFM=F Big=F
 Integral buffers will be    131072 words long.
 Raffenetti 2 integral format.
 Two-electron integral symmetry is turned off.
 One-electron integrals computed using PRISM.
 NBasis=    87 RedAO= T EigKep=  4.94D-03  NBF=    87
 NBsUse=    87 1.00D-06 EigRej= -1.00D+00 NBFU=    87
 Initial guess from the checkpoint file:  "glycine-acyl-rad_formation_direct.chk"
 B after Tr=     0.000021    0.000107   -0.000622
         Rot=    1.000000    0.000146    0.000180    0.000053 Ang=   0.03 deg.
 Initial guess <Sx>= 0.0000 <Sy>= 0.0000 <Sz>= 0.5000 <S**2>= 0.7525 S= 0.5012
 ExpMin= 1.61D-01 ExpMax= 5.48D+03 ExpMxC= 8.25D+02 IAcc=3 IRadAn=         5 AccDes= 0.00D+00
 Harris functional with IExCor=  402 and IRadAn=       5 diagonalized for initial guess.
 HarFok:  IExCor=  402 AccDes= 0.00D+00 IRadAn=         5 IDoV= 1 UseB2=F ITyADJ=14
 ICtDFT=  3500011 ScaDFX=  1.000000  1.000000  1.000000  1.000000
 FoFCou: FMM=F IPFlag=           0 FMFlag=      100000 FMFlg1=           0
         NFxFlg=           0 DoJE=T BraDBF=F KetDBF=T FulRan=T
         wScrn=  0.000000 ICntrl=       500 IOpCl=  0 I1Cent=   200000004 NGrid=           0
         NMat0=    1 NMatS0=      1 NMatT0=    0 NMatD0=    1 NMtDS0=    0 NMtDT0=    0
 Symmetry not used in FoFCou.
 Keep R1 and R2 ints in memory in canonical form, NReq=18299015.
 Requested convergence on RMS density matrix=1.00D-08 within 128 cycles.
 Requested convergence on MAX density matrix=1.00D-06.
 Requested convergence on             energy=1.00D-06.
 No special actions if energy rises.
 Integral accuracy reduced to 1.0D-05 until final iterations.
 Initial convergence to 1.0D-05 achieved.  Increase integral accuracy.
 SCF Done:  E(UB3LYP) =  -284.933768092     A.U. after   13 cycles
            NFock= 13  Conv=0.51D-08     -V/T= 2.0087
 <Sx>= 0.0000 <Sy>= 0.0000 <Sz>= 0.5000 <S**2>= 0.7525 S= 0.5012
 <L.S>=  0.00000000000    
 Annihilation of the first spin contaminant:
 S**2 before annihilation     0.7525,   after     0.7500
 DoSCS=F DFT=T ScalE2(SS,OS)=  1.000000  1.000000
 Range of M.O.s used for correlation:     1    87
 NBasis=    87 NAE=    21 NBE=    20 NFC=     0 NFV=     0
 NROrb=     87 NOA=    21 NOB=    20 NVA=    66 NVB=    67
 Symmetrizing basis deriv contribution to polar:
 IMax=3 JMax=2 DiffMx= 0.00D+00
 G2DrvN: will do    12 centers at a time, making    1 passes.
 Calling FoFCou, ICntrl=  3107 FMM=F I1Cent=   0 AccDes= 0.00D+00.
 End of G2Drv F.D. properties file   721 does not exist.
 End of G2Drv F.D. properties file   722 does not exist.
 End of G2Drv F.D. properties file   788 does not exist.
          IDoAtm=11111111111
          Differentiating once with respect to nuclear coordinates.
 Keep R1 and R2 ints in memory in canonical form, NReq=18295893.
          There are    36 degrees of freedom in the 1st order CPHF.  IDoFFX=6 NUNeed=     0.
     30 vectors produced by pass  0 Test12= 7.57D-15 2.78D-09 XBig12= 2.49D-01 2.14D-01.
 AX will form    30 AO Fock derivatives at one time.
     30 vectors produced by pass  1 Test12= 7.57D-15 2.78D-09 XBig12= 2.20D-02 4.17D-02.
     30 vectors produced by pass  2 Test12= 7.57D-15 2.78D-09 XBig12= 5.27D-04 4.26D-03.
     30 vectors produced by pass  3 Test12= 7.57D-15 2.78D-09 XBig12= 4.77D-06 3.30D-04.
     30 vectors produced by pass  4 Test12= 7.57D-15 2.78D-09 XBig12= 3.33D-08 2.75D-05.
     30 vectors produced by pass  5 Test12= 7.57D-15 2.78D-09 XBig12= 1.49D-10 1.72D-06.
     16 vectors produced by pass  6 Test12= 7.57D-15 2.78D-09 XBig12= 5.34D-13 9.91D-08.
      1 vectors produced by pass  7 Test12= 7.57D-15 2.78D-09 XBig12= 1.49D-15 4.35D-09.
 InvSVY:  IOpt=1 It=  1 EMax= 1.33D-15
 Solved reduced A of dimension   197 with    30 vectors.
 End of Minotr F.D. properties file   721 does not exist.
 End of Minotr F.D. properties file   722 does not exist.
 End of Minotr F.D. properties file   788 does not exist.
 Calling FoFJK, ICntrl=    100127 FMM=F ISym2X=0 I1Cent= 0 IOpClX= 1 NMat=1 NMatS=1 NMatT=0.
 -------------------------------------------------------------------
 Center     Atomic                   Forces (Hartrees/Bohr)
 Number     Number              X              Y              Z
 -------------------------------------------------------------------
      1        6           0.000524630    0.000608630   -0.000172896
      2        1           0.000013398    0.000061583   -0.000022703
      3        1           0.000001672    0.000062551   -0.000022033
      4        6           0.000854804    0.001083528   -0.000127405
      5        8          -0.002861525   -0.001809090    0.000762115
      6        1           0.000140143   -0.000551391   -0.000271441
      7        8           0.000405568    0.000798143    0.000296749
      8        7           0.000955303   -0.000460710   -0.000073257
      9        1           0.000098485   -0.000056421    0.000002016
     10        1           0.000132257   -0.000053793    0.000007050
     11        1          -0.000264735    0.000316971   -0.000378194
 -------------------------------------------------------------------
 Cartesian Forces:  Max     0.002861525 RMS     0.000726374
 IRC-IRC-IRC-IRC-IRC-IRC-IRC-IRC-IRC-IRC-IRC-IRC-IRC-IRC-IRC-IRC-IRC-IRC
 Pt 53 Step number   1 out of a maximum of  20
 Modified Bulirsch-Stoer Extrapolation Cycles:
    EPS =    0.000010000000000
      PEZero:  N= 2 I= 1 D=  6.48D-04 Err=  2.38D-05
      PEZero:  N= 3 I= 2 D=  6.48D-04 Err=  1.59D-05
      PEZero:  N= 3 I= 1 D=  1.30D-03 Err=  6.11D-09
 Maximum DWI energy   std dev =  0.000000073 at pt    15
 Maximum DWI gradient std dev =  0.054117486 at pt    72
 CORRECTOR INTEGRATION CONVERGENCE:
   Recorrection delta-x convergence threshold:    0.010000
   Delta-x Convergence Met
 Point Number:  53          Path Number:   1
   CHANGE IN THE REACTION COORDINATE =    0.12448
   NET REACTION COORDINATE UP TO THIS POINT =    6.59665
  # OF POINTS ALONG THE PATH =  53
  # OF STEPS =   1

 Calculating another point on the path.
 IRC-IRC-IRC-IRC-IRC-IRC-IRC-IRC-IRC-IRC-IRC-IRC-IRC-IRC-IRC-IRC-IRC-IRC
                          Input orientation:                          
 ---------------------------------------------------------------------
 Center     Atomic      Atomic             Coordinates (Angstroms)
 Number     Number       Type             X           Y           Z
 ---------------------------------------------------------------------
      1          6           0        0.840580   -0.648341    0.023894
      2          1           0        0.501868   -0.949305    1.022395
      3          1           0        0.749115   -1.504424   -0.645085
      4          6           0       -0.083399    0.498929   -0.466894
      5          8           0       -2.194834   -0.978628    0.018583
      6          1           0       -2.505474   -0.171320   -0.420400
      7          8           0       -0.407507    1.443579    0.188799
      8          7           0        2.225451   -0.207669    0.089295
      9          1           0        2.570409    0.034444   -0.837782
     10          1           0        2.299773    0.631014    0.662380
     11          1           0       -2.251467   -0.755076    0.961231
 ---------------------------------------------------------------------
                    Distance matrix (angstroms):
                    1          2          3          4          5
     1  C    0.000000
     2  H    1.096499   0.000000
     3  H    1.090310   1.774761   0.000000
     4  C    1.552688   2.158217   2.176754   0.000000
     5  O    3.053335   2.877621   3.063291   2.622407   0.000000
     6  H    3.408962   3.425058   3.524202   2.513532   0.970025
     7  O    2.441525   2.692162   3.274730   1.194714   3.015062
     8  N    1.454764   2.095576   2.097726   2.477785   4.487572
     9  H    2.049631   2.950743   2.392145   2.719559   4.946435
    10  H    2.042953   2.420636   2.945182   2.640495   4.817355
    11  H    3.232762   2.760855   3.485006   2.883156   0.970447
                    6          7          8          9         10
     6  H    0.000000
     7  O    2.716705   0.000000
     8  N    4.758441   3.109499   0.000000
     9  H    5.097169   3.450726   1.018374   0.000000
    10  H    4.990646   2.865991   1.018498   1.636956   0.000000
    11  H    1.521248   2.971687   4.593770   5.206753   4.767005
                   11
    11  H    0.000000
 Symmetry turned off by external request.
 Stoichiometry    C2H6NO2(2)
 Framework group  C1[X(C2H6NO2)]
 Deg. of freedom    27
 Full point group                 C1      NOp   1
 Rotational constants (GHZ):           7.5402307           2.6542820           2.0767193
 Standard basis: 6-31G(d) (6D, 7F)
    87 basis functions,   164 primitive gaussians,    87 cartesian basis functions
    21 alpha electrons       20 beta electrons
       nuclear repulsion energy       169.1389744049 Hartrees.
 NAtoms=   11 NActive=   11 NUniq=   11 SFac= 1.00D+00 NAtFMM=   60 NAOKFM=F Big=F
 Integral buffers will be    131072 words long.
 Raffenetti 2 integral format.
 Two-electron integral symmetry is turned off.
 One-electron integrals computed using PRISM.
 NBasis=    87 RedAO= T EigKep=  4.97D-03  NBF=    87
 NBsUse=    87 1.00D-06 EigRej= -1.00D+00 NBFU=    87
 Initial guess from the checkpoint file:  "glycine-acyl-rad_formation_direct.chk"
 B after Tr=     0.000018    0.000114   -0.000674
         Rot=    1.000000    0.000153    0.000192    0.000051 Ang=   0.03 deg.
 Initial guess <Sx>= 0.0000 <Sy>= 0.0000 <Sz>= 0.5000 <S**2>= 0.7525 S= 0.5012
 ExpMin= 1.61D-01 ExpMax= 5.48D+03 ExpMxC= 8.25D+02 IAcc=3 IRadAn=         5 AccDes= 0.00D+00
 Harris functional with IExCor=  402 and IRadAn=       5 diagonalized for initial guess.
 HarFok:  IExCor=  402 AccDes= 0.00D+00 IRadAn=         5 IDoV= 1 UseB2=F ITyADJ=14
 ICtDFT=  3500011 ScaDFX=  1.000000  1.000000  1.000000  1.000000
 FoFCou: FMM=F IPFlag=           0 FMFlag=      100000 FMFlg1=           0
         NFxFlg=           0 DoJE=T BraDBF=F KetDBF=T FulRan=T
         wScrn=  0.000000 ICntrl=       500 IOpCl=  0 I1Cent=   200000004 NGrid=           0
         NMat0=    1 NMatS0=      1 NMatT0=    0 NMatD0=    1 NMtDS0=    0 NMtDT0=    0
 Symmetry not used in FoFCou.
 Keep R1 and R2 ints in memory in canonical form, NReq=18299015.
 Requested convergence on RMS density matrix=1.00D-08 within 128 cycles.
 Requested convergence on MAX density matrix=1.00D-06.
 Requested convergence on             energy=1.00D-06.
 No special actions if energy rises.
 Integral accuracy reduced to 1.0D-05 until final iterations.
 Initial convergence to 1.0D-05 achieved.  Increase integral accuracy.
 SCF Done:  E(UB3LYP) =  -284.933922007     A.U. after   13 cycles
            NFock= 13  Conv=0.60D-08     -V/T= 2.0087
 <Sx>= 0.0000 <Sy>= 0.0000 <Sz>= 0.5000 <S**2>= 0.7525 S= 0.5012
 <L.S>=  0.00000000000    
 Annihilation of the first spin contaminant:
 S**2 before annihilation     0.7525,   after     0.7500
 DoSCS=F DFT=T ScalE2(SS,OS)=  1.000000  1.000000
 Range of M.O.s used for correlation:     1    87
 NBasis=    87 NAE=    21 NBE=    20 NFC=     0 NFV=     0
 NROrb=     87 NOA=    21 NOB=    20 NVA=    66 NVB=    67
 Symmetrizing basis deriv contribution to polar:
 IMax=3 JMax=2 DiffMx= 0.00D+00
 G2DrvN: will do    12 centers at a time, making    1 passes.
 Calling FoFCou, ICntrl=  3107 FMM=F I1Cent=   0 AccDes= 0.00D+00.
 End of G2Drv F.D. properties file   721 does not exist.
 End of G2Drv F.D. properties file   722 does not exist.
 End of G2Drv F.D. properties file   788 does not exist.
          IDoAtm=11111111111
          Differentiating once with respect to nuclear coordinates.
 Keep R1 and R2 ints in memory in canonical form, NReq=18295893.
          There are    36 degrees of freedom in the 1st order CPHF.  IDoFFX=6 NUNeed=     0.
     30 vectors produced by pass  0 Test12= 7.57D-15 2.78D-09 XBig12= 2.50D-01 2.15D-01.
 AX will form    30 AO Fock derivatives at one time.
     30 vectors produced by pass  1 Test12= 7.57D-15 2.78D-09 XBig12= 2.20D-02 4.09D-02.
     30 vectors produced by pass  2 Test12= 7.57D-15 2.78D-09 XBig12= 5.27D-04 4.28D-03.
     30 vectors produced by pass  3 Test12= 7.57D-15 2.78D-09 XBig12= 4.80D-06 3.35D-04.
     30 vectors produced by pass  4 Test12= 7.57D-15 2.78D-09 XBig12= 3.27D-08 2.72D-05.
     30 vectors produced by pass  5 Test12= 7.57D-15 2.78D-09 XBig12= 1.49D-10 1.73D-06.
     16 vectors produced by pass  6 Test12= 7.57D-15 2.78D-09 XBig12= 5.42D-13 9.94D-08.
      1 vectors produced by pass  7 Test12= 7.57D-15 2.78D-09 XBig12= 1.47D-15 4.40D-09.
 InvSVY:  IOpt=1 It=  1 EMax= 2.66D-15
 Solved reduced A of dimension   197 with    30 vectors.
 End of Minotr F.D. properties file   721 does not exist.
 End of Minotr F.D. properties file   722 does not exist.
 End of Minotr F.D. properties file   788 does not exist.
 Calling FoFJK, ICntrl=    100127 FMM=F ISym2X=0 I1Cent= 0 IOpClX= 1 NMat=1 NMatS=1 NMatT=0.
 -------------------------------------------------------------------
 Center     Atomic                   Forces (Hartrees/Bohr)
 Number     Number              X              Y              Z
 -------------------------------------------------------------------
      1        6           0.000472406    0.000541275   -0.000158647
      2        1           0.000013393    0.000053123   -0.000020696
      3        1           0.000002156    0.000056469   -0.000021045
      4        6           0.000743240    0.000961194   -0.000087810
      5        8          -0.002613870   -0.001575937    0.000739519
      6        1           0.000155349   -0.000585111   -0.000233896
      7        8           0.000420019    0.000737390    0.000292977
      8        7           0.000847240   -0.000396846   -0.000085241
      9        1           0.000085623   -0.000046189    0.000000282
     10        1           0.000117230   -0.000048998    0.000006906
     11        1          -0.000242785    0.000303631   -0.000432347
 -------------------------------------------------------------------
 Cartesian Forces:  Max     0.002613870 RMS     0.000659859
 IRC-IRC-IRC-IRC-IRC-IRC-IRC-IRC-IRC-IRC-IRC-IRC-IRC-IRC-IRC-IRC-IRC-IRC
 Pt 54 Step number   1 out of a maximum of  20
 Modified Bulirsch-Stoer Extrapolation Cycles:
    EPS =    0.000010000000000
      PEZero:  N= 2 I= 1 D=  6.48D-04 Err=  2.51D-05
      PEZero:  N= 3 I= 2 D=  6.48D-04 Err=  1.67D-05
      PEZero:  N= 3 I= 1 D=  1.30D-03 Err=  5.35D-09
 Maximum DWI energy   std dev =  0.000000096 at pt    15
 Maximum DWI gradient std dev =  0.065709186 at pt    71
 CORRECTOR INTEGRATION CONVERGENCE:
   Recorrection delta-x convergence threshold:    0.010000
   Delta-x Convergence Met
 Point Number:  54          Path Number:   1
   CHANGE IN THE REACTION COORDINATE =    0.12448
   NET REACTION COORDINATE UP TO THIS POINT =    6.72113
  # OF POINTS ALONG THE PATH =  54
  # OF STEPS =   1

 Calculating another point on the path.
 IRC-IRC-IRC-IRC-IRC-IRC-IRC-IRC-IRC-IRC-IRC-IRC-IRC-IRC-IRC-IRC-IRC-IRC
                          Input orientation:                          
 ---------------------------------------------------------------------
 Center     Atomic      Atomic             Coordinates (Angstroms)
 Number     Number       Type             X           Y           Z
 ---------------------------------------------------------------------
      1          6           0        0.842716   -0.645916    0.023171
      2          1           0        0.502599   -0.946525    1.021239
      3          1           0        0.749203   -1.501411   -0.646261
      4          6           0       -0.080103    0.503236   -0.467234
      5          8           0       -2.203308   -0.985242    0.020585
      6          1           0       -2.502995   -0.187982   -0.443753
      7          8           0       -0.405975    1.446128    0.189847
      8          7           0        2.228715   -0.209176    0.088919
      9          1           0        2.575009    0.032106   -0.837847
     10          1           0        2.306122    0.628584    0.662899
     11          1           0       -2.265567   -0.734117    0.955930
 ---------------------------------------------------------------------
                    Distance matrix (angstroms):
                    1          2          3          4          5
     1  C    0.000000
     2  H    1.096442   0.000000
     3  H    1.090300   1.774618   0.000000
     4  C    1.553268   2.157985   2.176789   0.000000
     5  O    3.064868   2.885263   3.070576   2.638472   0.000000
     6  H    3.409032   3.428583   3.513246   2.519670   0.970075
     7  O    2.442060   2.691004   3.274369   1.194568   3.028303
     8  N    1.454668   2.095800   2.097454   2.479411   4.499976
     9  H    2.049855   2.951067   2.392058   2.721936   4.960264
    10  H    2.043320   2.421170   2.945296   2.643290   4.832387
    11  H    3.246420   2.777072   3.499228   2.886640   0.970470
                    6          7          8          9         10
     6  H    0.000000
     7  O    2.732994   0.000000
     8  N    4.761645   3.113167   0.000000
     9  H    5.098026   3.455701   1.018347   0.000000
    10  H    5.001905   2.871867   1.018473   1.637169   0.000000
    11  H    1.521100   2.966215   4.607151   5.218803   4.779451
                   11
    11  H    0.000000
 Symmetry turned off by external request.
 Stoichiometry    C2H6NO2(2)
 Framework group  C1[X(C2H6NO2)]
 Deg. of freedom    27
 Full point group                 C1      NOp   1
 Rotational constants (GHZ):           7.5116085           2.6402481           2.0662901
 Standard basis: 6-31G(d) (6D, 7F)
    87 basis functions,   164 primitive gaussians,    87 cartesian basis functions
    21 alpha electrons       20 beta electrons
       nuclear repulsion energy       168.9218887729 Hartrees.
 NAtoms=   11 NActive=   11 NUniq=   11 SFac= 1.00D+00 NAtFMM=   60 NAOKFM=F Big=F
 Integral buffers will be    131072 words long.
 Raffenetti 2 integral format.
 Two-electron integral symmetry is turned off.
 One-electron integrals computed using PRISM.
 NBasis=    87 RedAO= T EigKep=  5.00D-03  NBF=    87
 NBsUse=    87 1.00D-06 EigRej= -1.00D+00 NBFU=    87
 Initial guess from the checkpoint file:  "glycine-acyl-rad_formation_direct.chk"
 B after Tr=     0.000015    0.000119   -0.000730
         Rot=    1.000000    0.000160    0.000204    0.000049 Ang=   0.03 deg.
 Initial guess <Sx>= 0.0000 <Sy>= 0.0000 <Sz>= 0.5000 <S**2>= 0.7525 S= 0.5012
 ExpMin= 1.61D-01 ExpMax= 5.48D+03 ExpMxC= 8.25D+02 IAcc=3 IRadAn=         5 AccDes= 0.00D+00
 Harris functional with IExCor=  402 and IRadAn=       5 diagonalized for initial guess.
 HarFok:  IExCor=  402 AccDes= 0.00D+00 IRadAn=         5 IDoV= 1 UseB2=F ITyADJ=14
 ICtDFT=  3500011 ScaDFX=  1.000000  1.000000  1.000000  1.000000
 FoFCou: FMM=F IPFlag=           0 FMFlag=      100000 FMFlg1=           0
         NFxFlg=           0 DoJE=T BraDBF=F KetDBF=T FulRan=T
         wScrn=  0.000000 ICntrl=       500 IOpCl=  0 I1Cent=   200000004 NGrid=           0
         NMat0=    1 NMatS0=      1 NMatT0=    0 NMatD0=    1 NMtDS0=    0 NMtDT0=    0
 Symmetry not used in FoFCou.
 Keep R1 and R2 ints in memory in canonical form, NReq=18299015.
 Requested convergence on RMS density matrix=1.00D-08 within 128 cycles.
 Requested convergence on MAX density matrix=1.00D-06.
 Requested convergence on             energy=1.00D-06.
 No special actions if energy rises.
 Integral accuracy reduced to 1.0D-05 until final iterations.
 Initial convergence to 1.0D-05 achieved.  Increase integral accuracy.
 SCF Done:  E(UB3LYP) =  -284.934065003     A.U. after   13 cycles
            NFock= 13  Conv=0.67D-08     -V/T= 2.0087
 <Sx>= 0.0000 <Sy>= 0.0000 <Sz>= 0.5000 <S**2>= 0.7525 S= 0.5012
 <L.S>=  0.00000000000    
 Annihilation of the first spin contaminant:
 S**2 before annihilation     0.7525,   after     0.7500
 DoSCS=F DFT=T ScalE2(SS,OS)=  1.000000  1.000000
 Range of M.O.s used for correlation:     1    87
 NBasis=    87 NAE=    21 NBE=    20 NFC=     0 NFV=     0
 NROrb=     87 NOA=    21 NOB=    20 NVA=    66 NVB=    67
 Symmetrizing basis deriv contribution to polar:
 IMax=3 JMax=2 DiffMx= 0.00D+00
 G2DrvN: will do    12 centers at a time, making    1 passes.
 Calling FoFCou, ICntrl=  3107 FMM=F I1Cent=   0 AccDes= 0.00D+00.
 End of G2Drv F.D. properties file   721 does not exist.
 End of G2Drv F.D. properties file   722 does not exist.
 End of G2Drv F.D. properties file   788 does not exist.
          IDoAtm=11111111111
          Differentiating once with respect to nuclear coordinates.
 Keep R1 and R2 ints in memory in canonical form, NReq=18295893.
          There are    36 degrees of freedom in the 1st order CPHF.  IDoFFX=6 NUNeed=     0.
     30 vectors produced by pass  0 Test12= 7.57D-15 2.78D-09 XBig12= 2.50D-01 2.16D-01.
 AX will form    30 AO Fock derivatives at one time.
     30 vectors produced by pass  1 Test12= 7.57D-15 2.78D-09 XBig12= 2.19D-02 4.02D-02.
     30 vectors produced by pass  2 Test12= 7.57D-15 2.78D-09 XBig12= 5.27D-04 4.29D-03.
     30 vectors produced by pass  3 Test12= 7.57D-15 2.78D-09 XBig12= 4.82D-06 3.38D-04.
     30 vectors produced by pass  4 Test12= 7.57D-15 2.78D-09 XBig12= 3.21D-08 2.69D-05.
     30 vectors produced by pass  5 Test12= 7.57D-15 2.78D-09 XBig12= 1.49D-10 1.72D-06.
     16 vectors produced by pass  6 Test12= 7.57D-15 2.78D-09 XBig12= 5.51D-13 9.96D-08.
      1 vectors produced by pass  7 Test12= 7.57D-15 2.78D-09 XBig12= 1.45D-15 4.44D-09.
 InvSVY:  IOpt=1 It=  1 EMax= 2.44D-15
 Solved reduced A of dimension   197 with    30 vectors.
 End of Minotr F.D. properties file   721 does not exist.
 End of Minotr F.D. properties file   722 does not exist.
 End of Minotr F.D. properties file   788 does not exist.
 Calling FoFJK, ICntrl=    100127 FMM=F ISym2X=0 I1Cent= 0 IOpClX= 1 NMat=1 NMatS=1 NMatT=0.
 -------------------------------------------------------------------
 Center     Atomic                   Forces (Hartrees/Bohr)
 Number     Number              X              Y              Z
 -------------------------------------------------------------------
      1        6           0.000423282    0.000477918   -0.000146678
      2        1           0.000013181    0.000045077   -0.000019022
      3        1           0.000002810    0.000050727   -0.000020291
      4        6           0.000633129    0.000843575   -0.000050891
      5        8          -0.002381547   -0.001345995    0.000717267
      6        1           0.000170373   -0.000620884   -0.000190472
      7        8           0.000436637    0.000681418    0.000289706
      8        7           0.000746033   -0.000335807   -0.000094628
      9        1           0.000073998   -0.000037071   -0.000001154
     10        1           0.000103019   -0.000043998    0.000006507
     11        1          -0.000220916    0.000285040   -0.000490344
 -------------------------------------------------------------------
 Cartesian Forces:  Max     0.002381547 RMS     0.000598118
 IRC-IRC-IRC-IRC-IRC-IRC-IRC-IRC-IRC-IRC-IRC-IRC-IRC-IRC-IRC-IRC-IRC-IRC
 Pt 55 Step number   1 out of a maximum of  20
 Modified Bulirsch-Stoer Extrapolation Cycles:
    EPS =    0.000010000000000
      PEZero:  N= 2 I= 1 D=  6.48D-04 Err=  2.59D-05
      PEZero:  N= 3 I= 2 D=  6.48D-04 Err=  1.73D-05
      PEZero:  N= 3 I= 1 D=  1.30D-03 Err=  6.61D-09
 Maximum DWI energy   std dev =  0.000000124 at pt    15
 Maximum DWI gradient std dev =  0.079583485 at pt    71
 CORRECTOR INTEGRATION CONVERGENCE:
   Recorrection delta-x convergence threshold:    0.010000
   Delta-x Convergence Met
 Point Number:  55          Path Number:   1
   CHANGE IN THE REACTION COORDINATE =    0.12447
   NET REACTION COORDINATE UP TO THIS POINT =    6.84560
  # OF POINTS ALONG THE PATH =  55
  # OF STEPS =   1

 Calculating another point on the path.
 IRC-IRC-IRC-IRC-IRC-IRC-IRC-IRC-IRC-IRC-IRC-IRC-IRC-IRC-IRC-IRC-IRC-IRC
                          Input orientation:                          
 ---------------------------------------------------------------------
 Center     Atomic      Atomic             Coordinates (Angstroms)
 Number     Number       Type             X           Y           Z
 ---------------------------------------------------------------------
      1          6           0        0.844770   -0.643624    0.022448
      2          1           0        0.503375   -0.944016    1.020084
      3          1           0        0.749343   -1.498506   -0.647484
      4          6           0       -0.077122    0.507281   -0.467412
      5          8           0       -2.211503   -0.991683    0.022617
      6          1           0       -2.499997   -0.206179   -0.468211
      7          8           0       -0.404257    1.448659    0.190959
      8          7           0        2.231794   -0.210533    0.088479
      9          1           0        2.579269    0.030112   -0.837982
     10          1           0        2.312101    0.626263    0.663421
     11          1           0       -2.279675   -0.711587    0.949314
 ---------------------------------------------------------------------
                    Distance matrix (angstroms):
                    1          2          3          4          5
     1  C    0.000000
     2  H    1.096386   0.000000
     3  H    1.090293   1.774469   0.000000
     4  C    1.553844   2.157750   2.176844   0.000000
     5  O    3.076029   2.892711   3.077746   2.653790   0.000000
     6  H    3.408749   3.432152   3.501494   2.525737   0.970133
     7  O    2.442562   2.690007   3.274074   1.194430   3.041340
     8  N    1.454566   2.096024   2.097183   2.481001   4.511920
     9  H    2.050060   2.951385   2.391985   2.724229   4.973549
    10  H    2.043653   2.421667   2.945391   2.646002   4.846790
    11  H    3.259733   2.793635   3.513397   2.888596   0.970499
                    6          7          8          9         10
     6  H    0.000000
     7  O    2.750476   0.000000
     8  N    4.764427   3.116438   0.000000
     9  H    5.098186   3.460118   1.018322   0.000000
    10  H    5.012966   2.877178   1.018448   1.637372   0.000000
    11  H    1.520972   2.959554   4.620113   5.230094   4.791240
                   11
    11  H    0.000000
 Symmetry turned off by external request.
 Stoichiometry    C2H6NO2(2)
 Framework group  C1[X(C2H6NO2)]
 Deg. of freedom    27
 Full point group                 C1      NOp   1
 Rotational constants (GHZ):           7.4841032           2.6268734           2.0563182
 Standard basis: 6-31G(d) (6D, 7F)
    87 basis functions,   164 primitive gaussians,    87 cartesian basis functions
    21 alpha electrons       20 beta electrons
       nuclear repulsion energy       168.7148146146 Hartrees.
 NAtoms=   11 NActive=   11 NUniq=   11 SFac= 1.00D+00 NAtFMM=   60 NAOKFM=F Big=F
 Integral buffers will be    131072 words long.
 Raffenetti 2 integral format.
 Two-electron integral symmetry is turned off.
 One-electron integrals computed using PRISM.
 NBasis=    87 RedAO= T EigKep=  5.02D-03  NBF=    87
 NBsUse=    87 1.00D-06 EigRej= -1.00D+00 NBFU=    87
 Initial guess from the checkpoint file:  "glycine-acyl-rad_formation_direct.chk"
 B after Tr=     0.000013    0.000121   -0.000790
         Rot=    1.000000    0.000167    0.000217    0.000045 Ang=   0.03 deg.
 Initial guess <Sx>= 0.0000 <Sy>= 0.0000 <Sz>= 0.5000 <S**2>= 0.7525 S= 0.5012
 ExpMin= 1.61D-01 ExpMax= 5.48D+03 ExpMxC= 8.25D+02 IAcc=3 IRadAn=         5 AccDes= 0.00D+00
 Harris functional with IExCor=  402 and IRadAn=       5 diagonalized for initial guess.
 HarFok:  IExCor=  402 AccDes= 0.00D+00 IRadAn=         5 IDoV= 1 UseB2=F ITyADJ=14
 ICtDFT=  3500011 ScaDFX=  1.000000  1.000000  1.000000  1.000000
 FoFCou: FMM=F IPFlag=           0 FMFlag=      100000 FMFlg1=           0
         NFxFlg=           0 DoJE=T BraDBF=F KetDBF=T FulRan=T
         wScrn=  0.000000 ICntrl=       500 IOpCl=  0 I1Cent=   200000004 NGrid=           0
         NMat0=    1 NMatS0=      1 NMatT0=    0 NMatD0=    1 NMtDS0=    0 NMtDT0=    0
 Symmetry not used in FoFCou.
 Keep R1 and R2 ints in memory in canonical form, NReq=18299015.
 Requested convergence on RMS density matrix=1.00D-08 within 128 cycles.
 Requested convergence on MAX density matrix=1.00D-06.
 Requested convergence on             energy=1.00D-06.
 No special actions if energy rises.
 Integral accuracy reduced to 1.0D-05 until final iterations.
 Initial convergence to 1.0D-05 achieved.  Increase integral accuracy.
 SCF Done:  E(UB3LYP) =  -284.934197963     A.U. after   11 cycles
            NFock= 11  Conv=0.95D-08     -V/T= 2.0087
 <Sx>= 0.0000 <Sy>= 0.0000 <Sz>= 0.5000 <S**2>= 0.7525 S= 0.5012
 <L.S>=  0.00000000000    
 Annihilation of the first spin contaminant:
 S**2 before annihilation     0.7525,   after     0.7500
 DoSCS=F DFT=T ScalE2(SS,OS)=  1.000000  1.000000
 Range of M.O.s used for correlation:     1    87
 NBasis=    87 NAE=    21 NBE=    20 NFC=     0 NFV=     0
 NROrb=     87 NOA=    21 NOB=    20 NVA=    66 NVB=    67
 Symmetrizing basis deriv contribution to polar:
 IMax=3 JMax=2 DiffMx= 0.00D+00
 G2DrvN: will do    12 centers at a time, making    1 passes.
 Calling FoFCou, ICntrl=  3107 FMM=F I1Cent=   0 AccDes= 0.00D+00.
 End of G2Drv F.D. properties file   721 does not exist.
 End of G2Drv F.D. properties file   722 does not exist.
 End of G2Drv F.D. properties file   788 does not exist.
          IDoAtm=11111111111
          Differentiating once with respect to nuclear coordinates.
 Keep R1 and R2 ints in memory in canonical form, NReq=18295893.
          There are    36 degrees of freedom in the 1st order CPHF.  IDoFFX=6 NUNeed=     0.
     30 vectors produced by pass  0 Test12= 7.57D-15 2.78D-09 XBig12= 2.51D-01 2.16D-01.
 AX will form    30 AO Fock derivatives at one time.
     30 vectors produced by pass  1 Test12= 7.57D-15 2.78D-09 XBig12= 2.19D-02 4.01D-02.
     30 vectors produced by pass  2 Test12= 7.57D-15 2.78D-09 XBig12= 5.28D-04 4.30D-03.
     30 vectors produced by pass  3 Test12= 7.57D-15 2.78D-09 XBig12= 4.84D-06 3.39D-04.
     30 vectors produced by pass  4 Test12= 7.57D-15 2.78D-09 XBig12= 3.15D-08 2.66D-05.
     30 vectors produced by pass  5 Test12= 7.57D-15 2.78D-09 XBig12= 1.48D-10 1.71D-06.
     16 vectors produced by pass  6 Test12= 7.57D-15 2.78D-09 XBig12= 5.62D-13 9.94D-08.
      1 vectors produced by pass  7 Test12= 7.57D-15 2.78D-09 XBig12= 1.44D-15 4.46D-09.
 InvSVY:  IOpt=1 It=  1 EMax= 2.78D-15
 Solved reduced A of dimension   197 with    30 vectors.
 End of Minotr F.D. properties file   721 does not exist.
 End of Minotr F.D. properties file   722 does not exist.
 End of Minotr F.D. properties file   788 does not exist.
 Calling FoFJK, ICntrl=    100127 FMM=F ISym2X=0 I1Cent= 0 IOpClX= 1 NMat=1 NMatS=1 NMatT=0.
 -------------------------------------------------------------------
 Center     Atomic                   Forces (Hartrees/Bohr)
 Number     Number              X              Y              Z
 -------------------------------------------------------------------
      1        6           0.000377201    0.000418295   -0.000136984
      2        1           0.000012785    0.000037393   -0.000017693
      3        1           0.000003626    0.000045335   -0.000019800
      4        6           0.000524693    0.000730621   -0.000016396
      5        8          -0.002164267   -0.001119409    0.000694640
      6        1           0.000185129   -0.000657904   -0.000140856
      7        8           0.000455456    0.000630311    0.000286460
      8        7           0.000651353   -0.000277470   -0.000101517
      9        1           0.000063488   -0.000028873   -0.000002292
     10        1           0.000089587   -0.000038878    0.000005989
     11        1          -0.000199050    0.000260579   -0.000551551
 -------------------------------------------------------------------
 Cartesian Forces:  Max     0.002164267 RMS     0.000541627
 IRC-IRC-IRC-IRC-IRC-IRC-IRC-IRC-IRC-IRC-IRC-IRC-IRC-IRC-IRC-IRC-IRC-IRC
 Pt 56 Step number   1 out of a maximum of  20
 Modified Bulirsch-Stoer Extrapolation Cycles:
    EPS =    0.000010000000000
      PEZero:  N= 2 I= 1 D=  6.48D-04 Err=  2.64D-05
      PEZero:  N= 3 I= 2 D=  6.48D-04 Err=  1.76D-05
      PEZero:  N= 3 I= 1 D=  1.30D-03 Err=  9.09D-09
 Maximum DWI energy   std dev =  0.000000157 at pt    15
 Maximum DWI gradient std dev =  0.095890001 at pt    71
 CORRECTOR INTEGRATION CONVERGENCE:
   Recorrection delta-x convergence threshold:    0.010000
   Delta-x Convergence Met
 Point Number:  56          Path Number:   1
   CHANGE IN THE REACTION COORDINATE =    0.12447
   NET REACTION COORDINATE UP TO THIS POINT =    6.97006
  # OF POINTS ALONG THE PATH =  56
  # OF STEPS =   1

 Calculating another point on the path.
 IRC-IRC-IRC-IRC-IRC-IRC-IRC-IRC-IRC-IRC-IRC-IRC-IRC-IRC-IRC-IRC-IRC-IRC
                          Input orientation:                          
 ---------------------------------------------------------------------
 Center     Atomic      Atomic             Coordinates (Angstroms)
 Number     Number       Type             X           Y           Z
 ---------------------------------------------------------------------
      1          6           0        0.846733   -0.641480    0.021719
      2          1           0        0.504185   -0.941818    1.018918
      3          1           0        0.749554   -1.495725   -0.648767
      4          6           0       -0.074516    0.511020   -0.467415
      5          8           0       -2.219375   -0.997911    0.024676
      6          1           0       -2.496426   -0.226015   -0.493693
      7          8           0       -0.402327    1.451173    0.192135
      8          7           0        2.234667   -0.211720    0.087981
      9          1           0        2.583178    0.028476   -0.838181
     10          1           0        2.317658    0.624088    0.663937
     11          1           0       -2.293754   -0.687507    0.941221
 ---------------------------------------------------------------------
                    Distance matrix (angstroms):
                    1          2          3          4          5
     1  C    0.000000
     2  H    1.096333   0.000000
     3  H    1.090289   1.774315   0.000000
     4  C    1.554415   2.157503   2.176925   0.000000
     5  O    3.086756   2.899904   3.084782   2.668229   0.000000
     6  H    3.408075   3.435700   3.488925   2.531711   0.970200
     7  O    2.443028   2.689190   3.273859   1.194301   3.054131
     8  N    1.454458   2.096248   2.096910   2.482568   4.523339
     9  H    2.050247   2.951695   2.391913   2.726472   4.986232
    10  H    2.043950   2.422139   2.945463   2.648630   4.860474
    11  H    3.272653   2.810547   3.527463   2.888900   0.970534
                    6          7          8          9         10
     6  H    0.000000
     7  O    2.769219   0.000000
     8  N    4.766739   3.119262   0.000000
     9  H    5.097629   3.463937   1.018298   0.000000
    10  H    5.023763   2.881837   1.018424   1.637563   0.000000
    11  H    1.520865   2.951707   4.632600   5.240551   4.802321
                   11
    11  H    0.000000
 Symmetry turned off by external request.
 Stoichiometry    C2H6NO2(2)
 Framework group  C1[X(C2H6NO2)]
 Deg. of freedom    27
 Full point group                 C1      NOp   1
 Rotational constants (GHZ):           7.4578446           2.6142274           2.0468509
 Standard basis: 6-31G(d) (6D, 7F)
    87 basis functions,   164 primitive gaussians,    87 cartesian basis functions
    21 alpha electrons       20 beta electrons
       nuclear repulsion energy       168.5187503967 Hartrees.
 NAtoms=   11 NActive=   11 NUniq=   11 SFac= 1.00D+00 NAtFMM=   60 NAOKFM=F Big=F
 Integral buffers will be    131072 words long.
 Raffenetti 2 integral format.
 Two-electron integral symmetry is turned off.
 One-electron integrals computed using PRISM.
 NBasis=    87 RedAO= T EigKep=  5.05D-03  NBF=    87
 NBsUse=    87 1.00D-06 EigRej= -1.00D+00 NBFU=    87
 Initial guess from the checkpoint file:  "glycine-acyl-rad_formation_direct.chk"
 B after Tr=     0.000011    0.000120   -0.000852
         Rot=    1.000000    0.000174    0.000230    0.000041 Ang=   0.03 deg.
 Initial guess <Sx>= 0.0000 <Sy>= 0.0000 <Sz>= 0.5000 <S**2>= 0.7525 S= 0.5012
 ExpMin= 1.61D-01 ExpMax= 5.48D+03 ExpMxC= 8.25D+02 IAcc=3 IRadAn=         5 AccDes= 0.00D+00
 Harris functional with IExCor=  402 and IRadAn=       5 diagonalized for initial guess.
 HarFok:  IExCor=  402 AccDes= 0.00D+00 IRadAn=         5 IDoV= 1 UseB2=F ITyADJ=14
 ICtDFT=  3500011 ScaDFX=  1.000000  1.000000  1.000000  1.000000
 FoFCou: FMM=F IPFlag=           0 FMFlag=      100000 FMFlg1=           0
         NFxFlg=           0 DoJE=T BraDBF=F KetDBF=T FulRan=T
         wScrn=  0.000000 ICntrl=       500 IOpCl=  0 I1Cent=   200000004 NGrid=           0
         NMat0=    1 NMatS0=      1 NMatT0=    0 NMatD0=    1 NMtDS0=    0 NMtDT0=    0
 Symmetry not used in FoFCou.
 Keep R1 and R2 ints in memory in canonical form, NReq=18299015.
 Requested convergence on RMS density matrix=1.00D-08 within 128 cycles.
 Requested convergence on MAX density matrix=1.00D-06.
 Requested convergence on             energy=1.00D-06.
 No special actions if energy rises.
 Integral accuracy reduced to 1.0D-05 until final iterations.
 Initial convergence to 1.0D-05 achieved.  Increase integral accuracy.
 SCF Done:  E(UB3LYP) =  -284.934321791     A.U. after   13 cycles
            NFock= 13  Conv=0.75D-08     -V/T= 2.0087
 <Sx>= 0.0000 <Sy>= 0.0000 <Sz>= 0.5000 <S**2>= 0.7525 S= 0.5012
 <L.S>=  0.00000000000    
 Annihilation of the first spin contaminant:
 S**2 before annihilation     0.7525,   after     0.7500
 DoSCS=F DFT=T ScalE2(SS,OS)=  1.000000  1.000000
 Range of M.O.s used for correlation:     1    87
 NBasis=    87 NAE=    21 NBE=    20 NFC=     0 NFV=     0
 NROrb=     87 NOA=    21 NOB=    20 NVA=    66 NVB=    67
 Symmetrizing basis deriv contribution to polar:
 IMax=3 JMax=2 DiffMx= 0.00D+00
 G2DrvN: will do    12 centers at a time, making    1 passes.
 Calling FoFCou, ICntrl=  3107 FMM=F I1Cent=   0 AccDes= 0.00D+00.
 End of G2Drv F.D. properties file   721 does not exist.
 End of G2Drv F.D. properties file   722 does not exist.
 End of G2Drv F.D. properties file   788 does not exist.
          IDoAtm=11111111111
          Differentiating once with respect to nuclear coordinates.
 Keep R1 and R2 ints in memory in canonical form, NReq=18295893.
          There are    36 degrees of freedom in the 1st order CPHF.  IDoFFX=6 NUNeed=     0.
     30 vectors produced by pass  0 Test12= 7.57D-15 2.78D-09 XBig12= 2.51D-01 2.16D-01.
 AX will form    30 AO Fock derivatives at one time.
     30 vectors produced by pass  1 Test12= 7.57D-15 2.78D-09 XBig12= 2.19D-02 4.00D-02.
     30 vectors produced by pass  2 Test12= 7.57D-15 2.78D-09 XBig12= 5.28D-04 4.30D-03.
     30 vectors produced by pass  3 Test12= 7.57D-15 2.78D-09 XBig12= 4.86D-06 3.38D-04.
     30 vectors produced by pass  4 Test12= 7.57D-15 2.78D-09 XBig12= 3.08D-08 2.63D-05.
     30 vectors produced by pass  5 Test12= 7.57D-15 2.78D-09 XBig12= 1.47D-10 1.69D-06.
     16 vectors produced by pass  6 Test12= 7.57D-15 2.78D-09 XBig12= 5.74D-13 9.89D-08.
      1 vectors produced by pass  7 Test12= 7.57D-15 2.78D-09 XBig12= 1.43D-15 4.48D-09.
 InvSVY:  IOpt=1 It=  1 EMax= 2.00D-15
 Solved reduced A of dimension   197 with    30 vectors.
 End of Minotr F.D. properties file   721 does not exist.
 End of Minotr F.D. properties file   722 does not exist.
 End of Minotr F.D. properties file   788 does not exist.
 Calling FoFJK, ICntrl=    100127 FMM=F ISym2X=0 I1Cent= 0 IOpClX= 1 NMat=1 NMatS=1 NMatT=0.
 -------------------------------------------------------------------
 Center     Atomic                   Forces (Hartrees/Bohr)
 Number     Number              X              Y              Z
 -------------------------------------------------------------------
      1        6           0.000334025    0.000362338   -0.000129654
      2        1           0.000012232    0.000030009   -0.000016703
      3        1           0.000004627    0.000040281   -0.000019592
      4        6           0.000418232    0.000622644    0.000016100
      5        8          -0.001962464   -0.000896517    0.000670419
      6        1           0.000200109   -0.000695555   -0.000084655
      7        8           0.000476703    0.000583751    0.000282503
      8        7           0.000562905   -0.000221716   -0.000105934
      9        1           0.000054011   -0.000021416   -0.000003128
     10        1           0.000076921   -0.000033724    0.000005470
     11        1          -0.000177301    0.000229904   -0.000614824
 -------------------------------------------------------------------
 Cartesian Forces:  Max     0.001962464 RMS     0.000491109
 IRC-IRC-IRC-IRC-IRC-IRC-IRC-IRC-IRC-IRC-IRC-IRC-IRC-IRC-IRC-IRC-IRC-IRC
 Pt 57 Step number   1 out of a maximum of  20
 Modified Bulirsch-Stoer Extrapolation Cycles:
    EPS =    0.000010000000000
      PEZero:  N= 2 I= 1 D=  6.48D-04 Err=  2.63D-05
      PEZero:  N= 3 I= 2 D=  6.48D-04 Err=  1.75D-05
      PEZero:  N= 3 I= 1 D=  1.30D-03 Err=  1.22D-08
 Maximum DWI energy   std dev =  0.000000195 at pt    15
 Maximum DWI gradient std dev =  0.114666877 at pt    71
 CORRECTOR INTEGRATION CONVERGENCE:
   Recorrection delta-x convergence threshold:    0.010000
   Delta-x Convergence Met
 Point Number:  57          Path Number:   1
   CHANGE IN THE REACTION COORDINATE =    0.12446
   NET REACTION COORDINATE UP TO THIS POINT =    7.09452
  # OF POINTS ALONG THE PATH =  57
  # OF STEPS =   1

 Calculating another point on the path.
 IRC-IRC-IRC-IRC-IRC-IRC-IRC-IRC-IRC-IRC-IRC-IRC-IRC-IRC-IRC-IRC-IRC-IRC
                          Input orientation:                          
 ---------------------------------------------------------------------
 Center     Atomic      Atomic             Coordinates (Angstroms)
 Number     Number       Type             X           Y           Z
 ---------------------------------------------------------------------
      1          6           0        0.848591   -0.639505    0.020974
      2          1           0        0.505017   -0.939976    1.017724
      3          1           0        0.749856   -1.493082   -0.650132
      4          6           0       -0.072348    0.514404   -0.467230
      5          8           0       -2.226877   -1.003888    0.026759
      6          1           0       -2.492175   -0.247561   -0.520070
      7          8           0       -0.400158    1.453667    0.193373
      8          7           0        2.237311   -0.212712    0.087432
      9          1           0        2.586723    0.027220   -0.838434
     10          1           0        2.322738    0.622094    0.664443
     11          1           0       -2.307776   -0.661953    0.931497
 ---------------------------------------------------------------------
                    Distance matrix (angstroms):
                    1          2          3          4          5
     1  C    0.000000
     2  H    1.096283   0.000000
     3  H    1.090287   1.774152   0.000000
     4  C    1.554985   2.157234   2.177033   0.000000
     5  O    3.096985   2.906776   3.091671   2.681647   0.000000
     6  H    3.406915   3.439101   3.475486   2.537508   0.970276
     7  O    2.443453   2.688572   3.273738   1.194182   3.066633
     8  N    1.454343   2.096472   2.096633   2.484124   4.534161
     9  H    2.050416   2.951997   2.391831   2.728700   4.998249
    10  H    2.044210   2.422598   2.945511   2.651173   4.873342
    11  H    3.285150   2.827815   3.541390   2.887454   0.970575
                    6          7          8          9         10
     6  H    0.000000
     7  O    2.789214   0.000000
     8  N    4.768471   3.121584   0.000000
     9  H    5.096280   3.467108   1.018275   0.000000
    10  H    5.034160   2.885756   1.018401   1.637742   0.000000
    11  H    1.520780   2.942733   4.644575   5.250118   4.812666
                   11
    11  H    0.000000
 Symmetry turned off by external request.
 Stoichiometry    C2H6NO2(2)
 Framework group  C1[X(C2H6NO2)]
 Deg. of freedom    27
 Full point group                 C1      NOp   1
 Rotational constants (GHZ):           7.4329740           2.6023867           2.0379401
 Standard basis: 6-31G(d) (6D, 7F)
    87 basis functions,   164 primitive gaussians,    87 cartesian basis functions
    21 alpha electrons       20 beta electrons
       nuclear repulsion energy       168.3348398116 Hartrees.
 NAtoms=   11 NActive=   11 NUniq=   11 SFac= 1.00D+00 NAtFMM=   60 NAOKFM=F Big=F
 Integral buffers will be    131072 words long.
 Raffenetti 2 integral format.
 Two-electron integral symmetry is turned off.
 One-electron integrals computed using PRISM.
 NBasis=    87 RedAO= T EigKep=  5.08D-03  NBF=    87
 NBsUse=    87 1.00D-06 EigRej= -1.00D+00 NBFU=    87
 Initial guess from the checkpoint file:  "glycine-acyl-rad_formation_direct.chk"
 B after Tr=     0.000011    0.000116   -0.000915
         Rot=    1.000000    0.000180    0.000244    0.000036 Ang=   0.03 deg.
 Initial guess <Sx>= 0.0000 <Sy>= 0.0000 <Sz>= 0.5000 <S**2>= 0.7525 S= 0.5012
 ExpMin= 1.61D-01 ExpMax= 5.48D+03 ExpMxC= 8.25D+02 IAcc=3 IRadAn=         5 AccDes= 0.00D+00
 Harris functional with IExCor=  402 and IRadAn=       5 diagonalized for initial guess.
 HarFok:  IExCor=  402 AccDes= 0.00D+00 IRadAn=         5 IDoV= 1 UseB2=F ITyADJ=14
 ICtDFT=  3500011 ScaDFX=  1.000000  1.000000  1.000000  1.000000
 FoFCou: FMM=F IPFlag=           0 FMFlag=      100000 FMFlg1=           0
         NFxFlg=           0 DoJE=T BraDBF=F KetDBF=T FulRan=T
         wScrn=  0.000000 ICntrl=       500 IOpCl=  0 I1Cent=   200000004 NGrid=           0
         NMat0=    1 NMatS0=      1 NMatT0=    0 NMatD0=    1 NMtDS0=    0 NMtDT0=    0
 Symmetry not used in FoFCou.
 Keep R1 and R2 ints in memory in canonical form, NReq=18299015.
 Requested convergence on RMS density matrix=1.00D-08 within 128 cycles.
 Requested convergence on MAX density matrix=1.00D-06.
 Requested convergence on             energy=1.00D-06.
 No special actions if energy rises.
 Integral accuracy reduced to 1.0D-05 until final iterations.
 Initial convergence to 1.0D-05 achieved.  Increase integral accuracy.
 SCF Done:  E(UB3LYP) =  -284.934437418     A.U. after   13 cycles
            NFock= 13  Conv=0.71D-08     -V/T= 2.0088
 <Sx>= 0.0000 <Sy>= 0.0000 <Sz>= 0.5000 <S**2>= 0.7525 S= 0.5012
 <L.S>=  0.00000000000    
 Annihilation of the first spin contaminant:
 S**2 before annihilation     0.7525,   after     0.7500
 DoSCS=F DFT=T ScalE2(SS,OS)=  1.000000  1.000000
 Range of M.O.s used for correlation:     1    87
 NBasis=    87 NAE=    21 NBE=    20 NFC=     0 NFV=     0
 NROrb=     87 NOA=    21 NOB=    20 NVA=    66 NVB=    67
 Symmetrizing basis deriv contribution to polar:
 IMax=3 JMax=2 DiffMx= 0.00D+00
 G2DrvN: will do    12 centers at a time, making    1 passes.
 Calling FoFCou, ICntrl=  3107 FMM=F I1Cent=   0 AccDes= 0.00D+00.
 End of G2Drv F.D. properties file   721 does not exist.
 End of G2Drv F.D. properties file   722 does not exist.
 End of G2Drv F.D. properties file   788 does not exist.
          IDoAtm=11111111111
          Differentiating once with respect to nuclear coordinates.
 Keep R1 and R2 ints in memory in canonical form, NReq=18295893.
          There are    36 degrees of freedom in the 1st order CPHF.  IDoFFX=6 NUNeed=     0.
     30 vectors produced by pass  0 Test12= 7.57D-15 2.78D-09 XBig12= 2.52D-01 2.16D-01.
 AX will form    30 AO Fock derivatives at one time.
     30 vectors produced by pass  1 Test12= 7.57D-15 2.78D-09 XBig12= 2.19D-02 3.99D-02.
     30 vectors produced by pass  2 Test12= 7.57D-15 2.78D-09 XBig12= 5.28D-04 4.30D-03.
     30 vectors produced by pass  3 Test12= 7.57D-15 2.78D-09 XBig12= 4.88D-06 3.36D-04.
     30 vectors produced by pass  4 Test12= 7.57D-15 2.78D-09 XBig12= 3.03D-08 2.62D-05.
     30 vectors produced by pass  5 Test12= 7.57D-15 2.78D-09 XBig12= 1.46D-10 1.67D-06.
     16 vectors produced by pass  6 Test12= 7.57D-15 2.78D-09 XBig12= 5.88D-13 9.78D-08.
      1 vectors produced by pass  7 Test12= 7.57D-15 2.78D-09 XBig12= 1.44D-15 4.49D-09.
 InvSVY:  IOpt=1 It=  1 EMax= 2.22D-15
 Solved reduced A of dimension   197 with    30 vectors.
 End of Minotr F.D. properties file   721 does not exist.
 End of Minotr F.D. properties file   722 does not exist.
 End of Minotr F.D. properties file   788 does not exist.
 Calling FoFJK, ICntrl=    100127 FMM=F ISym2X=0 I1Cent= 0 IOpClX= 1 NMat=1 NMatS=1 NMatT=0.
 -------------------------------------------------------------------
 Center     Atomic                   Forces (Hartrees/Bohr)
 Number     Number              X              Y              Z
 -------------------------------------------------------------------
      1        6           0.000294057    0.000309786   -0.000124699
      2        1           0.000011489    0.000022928   -0.000016109
      3        1           0.000005772    0.000035606   -0.000019713
      4        6           0.000314343    0.000519706    0.000046693
      5        8          -0.001776555   -0.000678661    0.000642984
      6        1           0.000215464   -0.000732402   -0.000021711
      7        8           0.000500454    0.000541945    0.000277353
      8        7           0.000480491   -0.000168391   -0.000107874
      9        1           0.000045467   -0.000014569   -0.000003640
     10        1           0.000064968   -0.000028625    0.000005068
     11        1          -0.000155949    0.000192677   -0.000678351
 -------------------------------------------------------------------
 Cartesian Forces:  Max     0.001776555 RMS     0.000447419
 IRC-IRC-IRC-IRC-IRC-IRC-IRC-IRC-IRC-IRC-IRC-IRC-IRC-IRC-IRC-IRC-IRC-IRC
 Pt 58 Step number   1 out of a maximum of  20
 Modified Bulirsch-Stoer Extrapolation Cycles:
    EPS =    0.000010000000000
      PEZero:  N= 2 I= 1 D=  6.48D-04 Err=  2.53D-05
      PEZero:  N= 3 I= 2 D=  6.48D-04 Err=  1.69D-05
      PEZero:  N= 3 I= 1 D=  1.30D-03 Err=  1.62D-08
 Maximum DWI energy   std dev =  0.000000242 at pt    15
 Maximum DWI gradient std dev =  0.135627614 at pt    47
 CORRECTOR INTEGRATION CONVERGENCE:
   Recorrection delta-x convergence threshold:    0.010000
   Delta-x Convergence Met
 Point Number:  58          Path Number:   1
   CHANGE IN THE REACTION COORDINATE =    0.12445
   NET REACTION COORDINATE UP TO THIS POINT =    7.21898
  # OF POINTS ALONG THE PATH =  58
  # OF STEPS =   1

 Calculating another point on the path.
 IRC-IRC-IRC-IRC-IRC-IRC-IRC-IRC-IRC-IRC-IRC-IRC-IRC-IRC-IRC-IRC-IRC-IRC
                          Input orientation:                          
 ---------------------------------------------------------------------
 Center     Atomic      Atomic             Coordinates (Angstroms)
 Number     Number       Type             X           Y           Z
 ---------------------------------------------------------------------
      1          6           0        0.850336   -0.637717    0.020202
      2          1           0        0.505855   -0.938536    1.016480
      3          1           0        0.750274   -1.490589   -0.651604
      4          6           0       -0.070683    0.517385   -0.466843
      5          8           0       -2.233971   -1.009572    0.028859
      6          1           0       -2.487101   -0.270829   -0.547142
      7          8           0       -0.397722    1.456142    0.194664
      8          7           0        2.239703   -0.213487    0.086844
      9          1           0        2.589893    0.026368   -0.838723
     10          1           0        2.327282    0.620314    0.664944
     11          1           0       -2.321735   -0.635085    0.920013
 ---------------------------------------------------------------------
                    Distance matrix (angstroms):
                    1          2          3          4          5
     1  C    0.000000
     2  H    1.096234   0.000000
     3  H    1.090287   1.773980   0.000000
     4  C    1.555554   2.156930   2.177170   0.000000
     5  O    3.106654   2.913261   3.098407   2.693907   0.000000
     6  H    3.405139   3.442170   3.461116   2.542992   0.970357
     7  O    2.443835   2.688180   3.273727   1.194072   3.078806
     8  N    1.454219   2.096699   2.096352   2.485684   4.544323
     9  H    2.050566   2.952293   2.391730   2.730944   5.009545
    10  H    2.044433   2.423053   2.945533   2.653634   4.885301
    11  H    3.297227   2.845463   3.555153   2.884232   0.970618
                    6          7          8          9         10
     6  H    0.000000
     7  O    2.810375   0.000000
     8  N    4.769476   3.123347   0.000000
     9  H    5.094037   3.469580   1.018252   0.000000
    10  H    5.043964   2.888844   1.018378   1.637911   0.000000
    11  H    1.520715   2.932778   4.656032   5.258780   4.822287
                   11
    11  H    0.000000
 Symmetry turned off by external request.
 Stoichiometry    C2H6NO2(2)
 Framework group  C1[X(C2H6NO2)]
 Deg. of freedom    27
 Full point group                 C1      NOp   1
 Rotational constants (GHZ):           7.4096191           2.5914211           2.0296319
 Standard basis: 6-31G(d) (6D, 7F)
    87 basis functions,   164 primitive gaussians,    87 cartesian basis functions
    21 alpha electrons       20 beta electrons
       nuclear repulsion energy       168.1641440504 Hartrees.
 NAtoms=   11 NActive=   11 NUniq=   11 SFac= 1.00D+00 NAtFMM=   60 NAOKFM=F Big=F
 Integral buffers will be    131072 words long.
 Raffenetti 2 integral format.
 Two-electron integral symmetry is turned off.
 One-electron integrals computed using PRISM.
 NBasis=    87 RedAO= T EigKep=  5.10D-03  NBF=    87
 NBsUse=    87 1.00D-06 EigRej= -1.00D+00 NBFU=    87
 Initial guess from the checkpoint file:  "glycine-acyl-rad_formation_direct.chk"
 B after Tr=     0.000012    0.000108   -0.000977
         Rot=    1.000000    0.000185    0.000257    0.000030 Ang=   0.04 deg.
 Initial guess <Sx>= 0.0000 <Sy>= 0.0000 <Sz>= 0.5000 <S**2>= 0.7525 S= 0.5012
 ExpMin= 1.61D-01 ExpMax= 5.48D+03 ExpMxC= 8.25D+02 IAcc=3 IRadAn=         5 AccDes= 0.00D+00
 Harris functional with IExCor=  402 and IRadAn=       5 diagonalized for initial guess.
 HarFok:  IExCor=  402 AccDes= 0.00D+00 IRadAn=         5 IDoV= 1 UseB2=F ITyADJ=14
 ICtDFT=  3500011 ScaDFX=  1.000000  1.000000  1.000000  1.000000
 FoFCou: FMM=F IPFlag=           0 FMFlag=      100000 FMFlg1=           0
         NFxFlg=           0 DoJE=T BraDBF=F KetDBF=T FulRan=T
         wScrn=  0.000000 ICntrl=       500 IOpCl=  0 I1Cent=   200000004 NGrid=           0
         NMat0=    1 NMatS0=      1 NMatT0=    0 NMatD0=    1 NMtDS0=    0 NMtDT0=    0
 Symmetry not used in FoFCou.
 Keep R1 and R2 ints in memory in canonical form, NReq=18299015.
 Requested convergence on RMS density matrix=1.00D-08 within 128 cycles.
 Requested convergence on MAX density matrix=1.00D-06.
 Requested convergence on             energy=1.00D-06.
 No special actions if energy rises.
 Integral accuracy reduced to 1.0D-05 until final iterations.
 Initial convergence to 1.0D-05 achieved.  Increase integral accuracy.
 SCF Done:  E(UB3LYP) =  -284.934545733     A.U. after   13 cycles
            NFock= 13  Conv=0.64D-08     -V/T= 2.0088
 <Sx>= 0.0000 <Sy>= 0.0000 <Sz>= 0.5000 <S**2>= 0.7525 S= 0.5012
 <L.S>=  0.00000000000    
 Annihilation of the first spin contaminant:
 S**2 before annihilation     0.7525,   after     0.7500
 DoSCS=F DFT=T ScalE2(SS,OS)=  1.000000  1.000000
 Range of M.O.s used for correlation:     1    87
 NBasis=    87 NAE=    21 NBE=    20 NFC=     0 NFV=     0
 NROrb=     87 NOA=    21 NOB=    20 NVA=    66 NVB=    67
 Symmetrizing basis deriv contribution to polar:
 IMax=3 JMax=2 DiffMx= 0.00D+00
 G2DrvN: will do    12 centers at a time, making    1 passes.
 Calling FoFCou, ICntrl=  3107 FMM=F I1Cent=   0 AccDes= 0.00D+00.
 End of G2Drv F.D. properties file   721 does not exist.
 End of G2Drv F.D. properties file   722 does not exist.
 End of G2Drv F.D. properties file   788 does not exist.
          IDoAtm=11111111111
          Differentiating once with respect to nuclear coordinates.
 Keep R1 and R2 ints in memory in canonical form, NReq=18295893.
          There are    36 degrees of freedom in the 1st order CPHF.  IDoFFX=6 NUNeed=     0.
     30 vectors produced by pass  0 Test12= 7.57D-15 2.78D-09 XBig12= 2.52D-01 2.16D-01.
 AX will form    30 AO Fock derivatives at one time.
     30 vectors produced by pass  1 Test12= 7.57D-15 2.78D-09 XBig12= 2.20D-02 3.99D-02.
     30 vectors produced by pass  2 Test12= 7.57D-15 2.78D-09 XBig12= 5.28D-04 4.30D-03.
     30 vectors produced by pass  3 Test12= 7.57D-15 2.78D-09 XBig12= 4.90D-06 3.33D-04.
     30 vectors produced by pass  4 Test12= 7.57D-15 2.78D-09 XBig12= 2.97D-08 2.61D-05.
     30 vectors produced by pass  5 Test12= 7.57D-15 2.78D-09 XBig12= 1.45D-10 1.65D-06.
     16 vectors produced by pass  6 Test12= 7.57D-15 2.78D-09 XBig12= 6.03D-13 9.90D-08.
      1 vectors produced by pass  7 Test12= 7.57D-15 2.78D-09 XBig12= 1.45D-15 4.49D-09.
 InvSVY:  IOpt=1 It=  1 EMax= 2.00D-15
 Solved reduced A of dimension   197 with    30 vectors.
 End of Minotr F.D. properties file   721 does not exist.
 End of Minotr F.D. properties file   722 does not exist.
 End of Minotr F.D. properties file   788 does not exist.
 Calling FoFJK, ICntrl=    100127 FMM=F ISym2X=0 I1Cent= 0 IOpClX= 1 NMat=1 NMatS=1 NMatT=0.
 -------------------------------------------------------------------
 Center     Atomic                   Forces (Hartrees/Bohr)
 Number     Number              X              Y              Z
 -------------------------------------------------------------------
      1        6           0.000257185    0.000260655   -0.000122277
      2        1           0.000010607    0.000016093   -0.000015908
      3        1           0.000007104    0.000031328   -0.000020177
      4        6           0.000213613    0.000422379    0.000075857
      5        8          -0.001606031   -0.000468844    0.000610091
      6        1           0.000230136   -0.000765655    0.000047400
      7        8           0.000527043    0.000504483    0.000270075
      8        7           0.000403954   -0.000117397   -0.000107198
      9        1           0.000037813   -0.000008190   -0.000003810
     10        1           0.000053718   -0.000023648    0.000004869
     11        1          -0.000135142    0.000148796   -0.000738921
 -------------------------------------------------------------------
 Cartesian Forces:  Max     0.001606031 RMS     0.000411160
 IRC-IRC-IRC-IRC-IRC-IRC-IRC-IRC-IRC-IRC-IRC-IRC-IRC-IRC-IRC-IRC-IRC-IRC
 Pt 59 Step number   1 out of a maximum of  20
 Modified Bulirsch-Stoer Extrapolation Cycles:
    EPS =    0.000010000000000
      PEZero:  N= 2 I= 1 D=  6.48D-04 Err=  2.63D-05
      PEZero:  N= 3 I= 2 D=  6.48D-04 Err=  1.75D-05
      PEZero:  N= 3 I= 1 D=  1.30D-03 Err=  1.96D-08
 Maximum DWI energy   std dev =  0.000000292 at pt    15
 Maximum DWI gradient std dev =  0.158230078 at pt    70
 CORRECTOR INTEGRATION CONVERGENCE:
   Recorrection delta-x convergence threshold:    0.010000
   Delta-x Convergence Met
 Point Number:  59          Path Number:   1
   CHANGE IN THE REACTION COORDINATE =    0.12445
   NET REACTION COORDINATE UP TO THIS POINT =    7.34342
  # OF POINTS ALONG THE PATH =  59
  # OF STEPS =   1

 Calculating another point on the path.
 IRC-IRC-IRC-IRC-IRC-IRC-IRC-IRC-IRC-IRC-IRC-IRC-IRC-IRC-IRC-IRC-IRC-IRC
                          Input orientation:                          
 ---------------------------------------------------------------------
 Center     Atomic      Atomic             Coordinates (Angstroms)
 Number     Number       Type             X           Y           Z
 ---------------------------------------------------------------------
      1          6           0        0.851959   -0.636132    0.019388
      2          1           0        0.506682   -0.937546    1.015159
      3          1           0        0.750837   -1.488254   -0.653214
      4          6           0       -0.069576    0.519921   -0.466243
      5          8           0       -2.240626   -1.014928    0.030968
      6          1           0       -2.481094   -0.295778   -0.574632
      7          8           0       -0.394987    1.458602    0.195995
      8          7           0        2.241824   -0.214022    0.086231
      9          1           0        2.592683    0.025952   -0.839027
     10          1           0        2.331236    0.618777    0.665456
     11          1           0       -2.335631   -0.607159    0.906683
 ---------------------------------------------------------------------
                    Distance matrix (angstroms):
                    1          2          3          4          5
     1  C    0.000000
     2  H    1.096187   0.000000
     3  H    1.090290   1.773798   0.000000
     4  C    1.556124   2.156580   2.177339   0.000000
     5  O    3.115719   2.919302   3.104995   2.704891   0.000000
     6  H    3.402637   3.444722   3.445801   2.548044   0.970440
     7  O    2.444171   2.688040   3.273840   1.193974   3.090626
     8  N    1.454087   2.096929   2.096065   2.487262   4.553774
     9  H    2.050695   2.952581   2.391599   2.733239   5.020080
    10  H    2.044618   2.423517   2.945528   2.656014   4.896273
    11  H    3.308906   2.863506   3.568738   2.879277   0.970659
                    6          7          8          9         10
     6  H    0.000000
     7  O    2.832588   0.000000
     8  N    4.769630   3.124498   0.000000
     9  H    5.090837   3.471301   1.018230   0.000000
    10  H    5.052994   2.891018   1.018357   1.638067   0.000000
    11  H    1.520662   2.922078   4.666989   5.266556   4.831227
                   11
    11  H    0.000000
 Symmetry turned off by external request.
 Stoichiometry    C2H6NO2(2)
 Framework group  C1[X(C2H6NO2)]
 Deg. of freedom    27
 Full point group                 C1      NOp   1
 Rotational constants (GHZ):           7.3878777           2.5813827           2.0219589
 Standard basis: 6-31G(d) (6D, 7F)
    87 basis functions,   164 primitive gaussians,    87 cartesian basis functions
    21 alpha electrons       20 beta electrons
       nuclear repulsion energy       168.0074459465 Hartrees.
 NAtoms=   11 NActive=   11 NUniq=   11 SFac= 1.00D+00 NAtFMM=   60 NAOKFM=F Big=F
 Integral buffers will be    131072 words long.
 Raffenetti 2 integral format.
 Two-electron integral symmetry is turned off.
 One-electron integrals computed using PRISM.
 NBasis=    87 RedAO= T EigKep=  5.12D-03  NBF=    87
 NBsUse=    87 1.00D-06 EigRej= -1.00D+00 NBFU=    87
 Initial guess from the checkpoint file:  "glycine-acyl-rad_formation_direct.chk"
 B after Tr=     0.000015    0.000096   -0.001035
         Rot=    1.000000    0.000188    0.000270    0.000023 Ang=   0.04 deg.
 Initial guess <Sx>= 0.0000 <Sy>= 0.0000 <Sz>= 0.5000 <S**2>= 0.7525 S= 0.5012
 ExpMin= 1.61D-01 ExpMax= 5.48D+03 ExpMxC= 8.25D+02 IAcc=3 IRadAn=         5 AccDes= 0.00D+00
 Harris functional with IExCor=  402 and IRadAn=       5 diagonalized for initial guess.
 HarFok:  IExCor=  402 AccDes= 0.00D+00 IRadAn=         5 IDoV= 1 UseB2=F ITyADJ=14
 ICtDFT=  3500011 ScaDFX=  1.000000  1.000000  1.000000  1.000000
 FoFCou: FMM=F IPFlag=           0 FMFlag=      100000 FMFlg1=           0
         NFxFlg=           0 DoJE=T BraDBF=F KetDBF=T FulRan=T
         wScrn=  0.000000 ICntrl=       500 IOpCl=  0 I1Cent=   200000004 NGrid=           0
         NMat0=    1 NMatS0=      1 NMatT0=    0 NMatD0=    1 NMtDS0=    0 NMtDT0=    0
 Symmetry not used in FoFCou.
 Keep R1 and R2 ints in memory in canonical form, NReq=18299015.
 Requested convergence on RMS density matrix=1.00D-08 within 128 cycles.
 Requested convergence on MAX density matrix=1.00D-06.
 Requested convergence on             energy=1.00D-06.
 No special actions if energy rises.
 Integral accuracy reduced to 1.0D-05 until final iterations.
 Initial convergence to 1.0D-05 achieved.  Increase integral accuracy.
 SCF Done:  E(UB3LYP) =  -284.934647535     A.U. after   13 cycles
            NFock= 13  Conv=0.64D-08     -V/T= 2.0088
 <Sx>= 0.0000 <Sy>= 0.0000 <Sz>= 0.5000 <S**2>= 0.7525 S= 0.5012
 <L.S>=  0.00000000000    
 Annihilation of the first spin contaminant:
 S**2 before annihilation     0.7525,   after     0.7500
 DoSCS=F DFT=T ScalE2(SS,OS)=  1.000000  1.000000
 Range of M.O.s used for correlation:     1    87
 NBasis=    87 NAE=    21 NBE=    20 NFC=     0 NFV=     0
 NROrb=     87 NOA=    21 NOB=    20 NVA=    66 NVB=    67
 Symmetrizing basis deriv contribution to polar:
 IMax=3 JMax=2 DiffMx= 0.00D+00
 G2DrvN: will do    12 centers at a time, making    1 passes.
 Calling FoFCou, ICntrl=  3107 FMM=F I1Cent=   0 AccDes= 0.00D+00.
 End of G2Drv F.D. properties file   721 does not exist.
 End of G2Drv F.D. properties file   722 does not exist.
 End of G2Drv F.D. properties file   788 does not exist.
          IDoAtm=11111111111
          Differentiating once with respect to nuclear coordinates.
 Keep R1 and R2 ints in memory in canonical form, NReq=18295893.
          There are    36 degrees of freedom in the 1st order CPHF.  IDoFFX=6 NUNeed=     0.
     30 vectors produced by pass  0 Test12= 7.57D-15 2.78D-09 XBig12= 2.53D-01 2.16D-01.
 AX will form    30 AO Fock derivatives at one time.
     30 vectors produced by pass  1 Test12= 7.57D-15 2.78D-09 XBig12= 2.20D-02 3.98D-02.
     30 vectors produced by pass  2 Test12= 7.57D-15 2.78D-09 XBig12= 5.29D-04 4.28D-03.
     30 vectors produced by pass  3 Test12= 7.57D-15 2.78D-09 XBig12= 4.91D-06 3.31D-04.
     30 vectors produced by pass  4 Test12= 7.57D-15 2.78D-09 XBig12= 2.92D-08 2.60D-05.
     30 vectors produced by pass  5 Test12= 7.57D-15 2.78D-09 XBig12= 1.44D-10 1.63D-06.
     16 vectors produced by pass  6 Test12= 7.57D-15 2.78D-09 XBig12= 6.21D-13 1.00D-07.
      1 vectors produced by pass  7 Test12= 7.57D-15 2.78D-09 XBig12= 1.47D-15 4.50D-09.
 InvSVY:  IOpt=1 It=  1 EMax= 1.33D-15
 Solved reduced A of dimension   197 with    30 vectors.
 End of Minotr F.D. properties file   721 does not exist.
 End of Minotr F.D. properties file   722 does not exist.
 End of Minotr F.D. properties file   788 does not exist.
 Calling FoFJK, ICntrl=    100127 FMM=F ISym2X=0 I1Cent= 0 IOpClX= 1 NMat=1 NMatS=1 NMatT=0.
 -------------------------------------------------------------------
 Center     Atomic                   Forces (Hartrees/Bohr)
 Number     Number              X              Y              Z
 -------------------------------------------------------------------
      1        6           0.000223438    0.000214899   -0.000122499
      2        1           0.000009610    0.000009478   -0.000016130
      3        1           0.000008607    0.000027472   -0.000021016
      4        6           0.000116663    0.000331200    0.000103779
      5        8          -0.001449601   -0.000271543    0.000571188
      6        1           0.000242342   -0.000791657    0.000119967
      7        8           0.000556600    0.000470993    0.000259869
      8        7           0.000333108   -0.000068632   -0.000103709
      9        1           0.000030972   -0.000002169   -0.000003615
     10        1           0.000043105   -0.000018871    0.000004933
     11        1          -0.000114844    0.000098831   -0.000792767
 -------------------------------------------------------------------
 Cartesian Forces:  Max     0.001449601 RMS     0.000382509
 IRC-IRC-IRC-IRC-IRC-IRC-IRC-IRC-IRC-IRC-IRC-IRC-IRC-IRC-IRC-IRC-IRC-IRC
 Pt 60 Step number   1 out of a maximum of  20
 Modified Bulirsch-Stoer Extrapolation Cycles:
    EPS =    0.000010000000000
      PEZero:  N= 2 I= 1 D=  6.48D-04 Err=  2.87D-05
      PEZero:  N= 3 I= 2 D=  6.48D-04 Err=  1.91D-05
      PEZero:  N= 3 I= 1 D=  1.30D-03 Err=  2.17D-08
 Maximum DWI energy   std dev =  0.000000344 at pt    11
 Maximum DWI gradient std dev =  0.181353111 at pt    70
 CORRECTOR INTEGRATION CONVERGENCE:
   Recorrection delta-x convergence threshold:    0.010000
   Delta-x Convergence Met
 Point Number:  60          Path Number:   1
   CHANGE IN THE REACTION COORDINATE =    0.12444
   NET REACTION COORDINATE UP TO THIS POINT =    7.46786
  # OF POINTS ALONG THE PATH =  60
  # OF STEPS =   1

 Calculating another point on the path.
 IRC-IRC-IRC-IRC-IRC-IRC-IRC-IRC-IRC-IRC-IRC-IRC-IRC-IRC-IRC-IRC-IRC-IRC
                          Input orientation:                          
 ---------------------------------------------------------------------
 Center     Atomic      Atomic             Coordinates (Angstroms)
 Number     Number       Type             X           Y           Z
 ---------------------------------------------------------------------
      1          6           0        0.853455   -0.634764    0.018514
      2          1           0        0.507480   -0.937060    1.013727
      3          1           0        0.751574   -1.486078   -0.655005
      4          6           0       -0.069078    0.521972   -0.465421
      5          8           0       -2.246822   -1.019929    0.033076
      6          1           0       -2.474092   -0.322320   -0.602218
      7          8           0       -0.391919    1.461052    0.197350
      8          7           0        2.243657   -0.214297    0.085614
      9          1           0        2.595093    0.026007   -0.839316
     10          1           0        2.334545    0.617508    0.666001
     11          1           0       -2.349462   -0.578494    0.891475
 ---------------------------------------------------------------------
                    Distance matrix (angstroms):
                    1          2          3          4          5
     1  C    0.000000
     2  H    1.096143   0.000000
     3  H    1.090295   1.773603   0.000000
     4  C    1.556695   2.156171   2.177539   0.000000
     5  O    3.124144   2.924845   3.111451   2.714502   0.000000
     6  H    3.399338   3.446586   3.429583   2.552574   0.970519
     7  O    2.444460   2.688183   3.274089   1.193886   3.102083
     8  N    1.453946   2.097162   2.095771   2.488871   4.562478
     9  H    2.050803   2.952862   2.391429   2.735614   5.029829
    10  H    2.044763   2.423998   2.945493   2.658317   4.906192
    11  H    3.320226   2.881949   3.582140   2.872689   0.970695
                    6          7          8          9         10
     6  H    0.000000
     7  O    2.855726   0.000000
     8  N    4.768851   3.124986   0.000000
     9  H    5.086667   3.472214   1.018209   0.000000
    10  H    5.061092   2.892197   1.018336   1.638212   0.000000
    11  H    1.520617   2.910934   4.677477   5.273488   4.839544
                   11
    11  H    0.000000
 Symmetry turned off by external request.
 Stoichiometry    C2H6NO2(2)
 Framework group  C1[X(C2H6NO2)]
 Deg. of freedom    27
 Full point group                 C1      NOp   1
 Rotational constants (GHZ):           7.3678199           2.5723064           2.0149413
 Standard basis: 6-31G(d) (6D, 7F)
    87 basis functions,   164 primitive gaussians,    87 cartesian basis functions
    21 alpha electrons       20 beta electrons
       nuclear repulsion energy       167.8652482504 Hartrees.
 NAtoms=   11 NActive=   11 NUniq=   11 SFac= 1.00D+00 NAtFMM=   60 NAOKFM=F Big=F
 Integral buffers will be    131072 words long.
 Raffenetti 2 integral format.
 Two-electron integral symmetry is turned off.
 One-electron integrals computed using PRISM.
 NBasis=    87 RedAO= T EigKep=  5.15D-03  NBF=    87
 NBsUse=    87 1.00D-06 EigRej= -1.00D+00 NBFU=    87
 Initial guess from the checkpoint file:  "glycine-acyl-rad_formation_direct.chk"
 B after Tr=     0.000018    0.000078   -0.001086
         Rot=    1.000000    0.000189    0.000281    0.000015 Ang=   0.04 deg.
 Initial guess <Sx>= 0.0000 <Sy>= 0.0000 <Sz>= 0.5000 <S**2>= 0.7525 S= 0.5012
 ExpMin= 1.61D-01 ExpMax= 5.48D+03 ExpMxC= 8.25D+02 IAcc=3 IRadAn=         5 AccDes= 0.00D+00
 Harris functional with IExCor=  402 and IRadAn=       5 diagonalized for initial guess.
 HarFok:  IExCor=  402 AccDes= 0.00D+00 IRadAn=         5 IDoV= 1 UseB2=F ITyADJ=14
 ICtDFT=  3500011 ScaDFX=  1.000000  1.000000  1.000000  1.000000
 FoFCou: FMM=F IPFlag=           0 FMFlag=      100000 FMFlg1=           0
         NFxFlg=           0 DoJE=T BraDBF=F KetDBF=T FulRan=T
         wScrn=  0.000000 ICntrl=       500 IOpCl=  0 I1Cent=   200000004 NGrid=           0
         NMat0=    1 NMatS0=      1 NMatT0=    0 NMatD0=    1 NMtDS0=    0 NMtDT0=    0
 Symmetry not used in FoFCou.
 Keep R1 and R2 ints in memory in canonical form, NReq=18299015.
 Requested convergence on RMS density matrix=1.00D-08 within 128 cycles.
 Requested convergence on MAX density matrix=1.00D-06.
 Requested convergence on             energy=1.00D-06.
 No special actions if energy rises.
 Integral accuracy reduced to 1.0D-05 until final iterations.
 Initial convergence to 1.0D-05 achieved.  Increase integral accuracy.
 SCF Done:  E(UB3LYP) =  -284.934743497     A.U. after   13 cycles
            NFock= 13  Conv=0.68D-08     -V/T= 2.0088
 <Sx>= 0.0000 <Sy>= 0.0000 <Sz>= 0.5000 <S**2>= 0.7525 S= 0.5012
 <L.S>=  0.00000000000    
 Annihilation of the first spin contaminant:
 S**2 before annihilation     0.7525,   after     0.7500
 DoSCS=F DFT=T ScalE2(SS,OS)=  1.000000  1.000000
 Range of M.O.s used for correlation:     1    87
 NBasis=    87 NAE=    21 NBE=    20 NFC=     0 NFV=     0
 NROrb=     87 NOA=    21 NOB=    20 NVA=    66 NVB=    67
 Symmetrizing basis deriv contribution to polar:
 IMax=3 JMax=2 DiffMx= 0.00D+00
 G2DrvN: will do    12 centers at a time, making    1 passes.
 Calling FoFCou, ICntrl=  3107 FMM=F I1Cent=   0 AccDes= 0.00D+00.
 End of G2Drv F.D. properties file   721 does not exist.
 End of G2Drv F.D. properties file   722 does not exist.
 End of G2Drv F.D. properties file   788 does not exist.
          IDoAtm=11111111111
          Differentiating once with respect to nuclear coordinates.
 Keep R1 and R2 ints in memory in canonical form, NReq=18295893.
          There are    36 degrees of freedom in the 1st order CPHF.  IDoFFX=6 NUNeed=     0.
     30 vectors produced by pass  0 Test12= 7.57D-15 2.78D-09 XBig12= 2.53D-01 2.15D-01.
 AX will form    30 AO Fock derivatives at one time.
     30 vectors produced by pass  1 Test12= 7.57D-15 2.78D-09 XBig12= 2.20D-02 3.97D-02.
     30 vectors produced by pass  2 Test12= 7.57D-15 2.78D-09 XBig12= 5.29D-04 4.26D-03.
     30 vectors produced by pass  3 Test12= 7.57D-15 2.78D-09 XBig12= 4.92D-06 3.37D-04.
     30 vectors produced by pass  4 Test12= 7.57D-15 2.78D-09 XBig12= 2.88D-08 2.61D-05.
     30 vectors produced by pass  5 Test12= 7.57D-15 2.78D-09 XBig12= 1.43D-10 1.60D-06.
     16 vectors produced by pass  6 Test12= 7.57D-15 2.78D-09 XBig12= 6.39D-13 1.03D-07.
      1 vectors produced by pass  7 Test12= 7.57D-15 2.78D-09 XBig12= 1.49D-15 4.53D-09.
 InvSVY:  IOpt=1 It=  1 EMax= 1.33D-15
 Solved reduced A of dimension   197 with    30 vectors.
 End of Minotr F.D. properties file   721 does not exist.
 End of Minotr F.D. properties file   722 does not exist.
 End of Minotr F.D. properties file   788 does not exist.
 Calling FoFJK, ICntrl=    100127 FMM=F ISym2X=0 I1Cent= 0 IOpClX= 1 NMat=1 NMatS=1 NMatT=0.
 -------------------------------------------------------------------
 Center     Atomic                   Forces (Hartrees/Bohr)
 Number     Number              X              Y              Z
 -------------------------------------------------------------------
      1        6           0.000192764    0.000172516   -0.000125567
      2        1           0.000008523    0.000003054   -0.000016810
      3        1           0.000010280    0.000024082   -0.000022250
      4        6           0.000024171    0.000246745    0.000130657
      5        8          -0.001306561   -0.000091296    0.000524599
      6        1           0.000251347   -0.000807477    0.000193739
      7        8           0.000589091    0.000440975    0.000245882
      8        7           0.000267739   -0.000022049   -0.000097187
      9        1           0.000024891    0.000003585   -0.000003022
     10        1           0.000033075   -0.000014355    0.000005306
     11        1          -0.000095321    0.000044221   -0.000835347
 -------------------------------------------------------------------
 Cartesian Forces:  Max     0.001306561 RMS     0.000360997
 IRC-IRC-IRC-IRC-IRC-IRC-IRC-IRC-IRC-IRC-IRC-IRC-IRC-IRC-IRC-IRC-IRC-IRC
 Pt 61 Step number   1 out of a maximum of  20
 Modified Bulirsch-Stoer Extrapolation Cycles:
    EPS =    0.000010000000000
      PEZero:  N= 2 I= 1 D=  6.48D-04 Err=  3.06D-05
      PEZero:  N= 3 I= 2 D=  6.48D-04 Err=  2.04D-05
      PEZero:  N= 3 I= 1 D=  1.30D-03 Err=  2.67D-08
 Maximum DWI energy   std dev =  0.000000392 at pt    11
 Maximum DWI gradient std dev =  0.203841183 at pt    69
 CORRECTOR INTEGRATION CONVERGENCE:
   Recorrection delta-x convergence threshold:    0.010000
   Delta-x Convergence Met
 Point Number:  61          Path Number:   1
   CHANGE IN THE REACTION COORDINATE =    0.12443
   NET REACTION COORDINATE UP TO THIS POINT =    7.59230
  # OF POINTS ALONG THE PATH =  61
  # OF STEPS =   1

 Calculating another point on the path.
 IRC-IRC-IRC-IRC-IRC-IRC-IRC-IRC-IRC-IRC-IRC-IRC-IRC-IRC-IRC-IRC-IRC-IRC
                          Input orientation:                          
 ---------------------------------------------------------------------
 Center     Atomic      Atomic             Coordinates (Angstroms)
 Number     Number       Type             X           Y           Z
 ---------------------------------------------------------------------
      1          6           0        0.854822   -0.633623    0.017556
      2          1           0        0.508229   -0.937127    1.012139
      3          1           0        0.752520   -1.484051   -0.657029
      4          6           0       -0.069230    0.523510   -0.464370
      5          8           0       -2.252560   -1.024561    0.035173
      6          1           0       -2.465997   -0.350262   -0.629521
      7          8           0       -0.388478    1.463506    0.198705
      8          7           0        2.245192   -0.214291    0.085016
      9          1           0        2.597132    0.026572   -0.839555
     10          1           0        2.337165    0.616525    0.666613
     11          1           0       -2.363268   -0.549512    0.874441
 ---------------------------------------------------------------------
                    Distance matrix (angstroms):
                    1          2          3          4          5
     1  C    0.000000
     2  H    1.096101   0.000000
     3  H    1.090302   1.773394   0.000000
     4  C    1.557268   2.155690   2.177773   0.000000
     5  O    3.131927   2.929857   3.117817   2.722682   0.000000
     6  H    3.395121   3.447532   3.412490   2.556413   0.970594
     7  O    2.444700   2.688642   3.274485   1.193809   3.113201
     8  N    1.453794   2.097401   2.095470   2.490527   4.570426
     9  H    2.050888   2.953134   2.391212   2.738101   5.038804
    10  H    2.044868   2.424506   2.945429   2.660547   4.915024
    11  H    3.331281   2.900810   3.595400   2.864682   0.970721
                    6          7          8          9         10
     6  H    0.000000
     7  O    2.879548   0.000000
     8  N    4.767007   3.124763   0.000000
     9  H    5.081476   3.472266   1.018188   0.000000
    10  H    5.068038   2.892307   1.018317   1.638344   0.000000
    11  H    1.520577   2.899768   4.687587   5.279699   4.847360
                   11
    11  H    0.000000
 Symmetry turned off by external request.
 Stoichiometry    C2H6NO2(2)
 Framework group  C1[X(C2H6NO2)]
 Deg. of freedom    27
 Full point group                 C1      NOp   1
 Rotational constants (GHZ):           7.3494579           2.5641958           2.0085761
 Standard basis: 6-31G(d) (6D, 7F)
    87 basis functions,   164 primitive gaussians,    87 cartesian basis functions
    21 alpha electrons       20 beta electrons
       nuclear repulsion energy       167.7376123550 Hartrees.
 NAtoms=   11 NActive=   11 NUniq=   11 SFac= 1.00D+00 NAtFMM=   60 NAOKFM=F Big=F
 Integral buffers will be    131072 words long.
 Raffenetti 2 integral format.
 Two-electron integral symmetry is turned off.
 One-electron integrals computed using PRISM.
 NBasis=    87 RedAO= T EigKep=  5.17D-03  NBF=    87
 NBsUse=    87 1.00D-06 EigRej= -1.00D+00 NBFU=    87
 Initial guess from the checkpoint file:  "glycine-acyl-rad_formation_direct.chk"
 B after Tr=     0.000021    0.000055   -0.001128
         Rot=    1.000000    0.000186    0.000290    0.000005 Ang=   0.04 deg.
 Initial guess <Sx>= 0.0000 <Sy>= 0.0000 <Sz>= 0.5000 <S**2>= 0.7525 S= 0.5012
 ExpMin= 1.61D-01 ExpMax= 5.48D+03 ExpMxC= 8.25D+02 IAcc=3 IRadAn=         5 AccDes= 0.00D+00
 Harris functional with IExCor=  402 and IRadAn=       5 diagonalized for initial guess.
 HarFok:  IExCor=  402 AccDes= 0.00D+00 IRadAn=         5 IDoV= 1 UseB2=F ITyADJ=14
 ICtDFT=  3500011 ScaDFX=  1.000000  1.000000  1.000000  1.000000
 FoFCou: FMM=F IPFlag=           0 FMFlag=      100000 FMFlg1=           0
         NFxFlg=           0 DoJE=T BraDBF=F KetDBF=T FulRan=T
         wScrn=  0.000000 ICntrl=       500 IOpCl=  0 I1Cent=   200000004 NGrid=           0
         NMat0=    1 NMatS0=      1 NMatT0=    0 NMatD0=    1 NMtDS0=    0 NMtDT0=    0
 Symmetry not used in FoFCou.
 Keep R1 and R2 ints in memory in canonical form, NReq=18299015.
 Requested convergence on RMS density matrix=1.00D-08 within 128 cycles.
 Requested convergence on MAX density matrix=1.00D-06.
 Requested convergence on             energy=1.00D-06.
 No special actions if energy rises.
 Integral accuracy reduced to 1.0D-05 until final iterations.
 Initial convergence to 1.0D-05 achieved.  Increase integral accuracy.
 SCF Done:  E(UB3LYP) =  -284.934834124     A.U. after   13 cycles
            NFock= 13  Conv=0.76D-08     -V/T= 2.0088
 <Sx>= 0.0000 <Sy>= 0.0000 <Sz>= 0.5000 <S**2>= 0.7525 S= 0.5012
 <L.S>=  0.00000000000    
 Annihilation of the first spin contaminant:
 S**2 before annihilation     0.7525,   after     0.7500
 DoSCS=F DFT=T ScalE2(SS,OS)=  1.000000  1.000000
 Range of M.O.s used for correlation:     1    87
 NBasis=    87 NAE=    21 NBE=    20 NFC=     0 NFV=     0
 NROrb=     87 NOA=    21 NOB=    20 NVA=    66 NVB=    67
 Symmetrizing basis deriv contribution to polar:
 IMax=3 JMax=2 DiffMx= 0.00D+00
 G2DrvN: will do    12 centers at a time, making    1 passes.
 Calling FoFCou, ICntrl=  3107 FMM=F I1Cent=   0 AccDes= 0.00D+00.
 End of G2Drv F.D. properties file   721 does not exist.
 End of G2Drv F.D. properties file   722 does not exist.
 End of G2Drv F.D. properties file   788 does not exist.
          IDoAtm=11111111111
          Differentiating once with respect to nuclear coordinates.
 Keep R1 and R2 ints in memory in canonical form, NReq=18295886.
          There are    36 degrees of freedom in the 1st order CPHF.  IDoFFX=6 NUNeed=     0.
     30 vectors produced by pass  0 Test12= 7.57D-15 2.78D-09 XBig12= 2.53D-01 2.14D-01.
 AX will form    30 AO Fock derivatives at one time.
     30 vectors produced by pass  1 Test12= 7.57D-15 2.78D-09 XBig12= 2.20D-02 3.95D-02.
     30 vectors produced by pass  2 Test12= 7.57D-15 2.78D-09 XBig12= 5.29D-04 4.23D-03.
     30 vectors produced by pass  3 Test12= 7.57D-15 2.78D-09 XBig12= 4.92D-06 3.43D-04.
     30 vectors produced by pass  4 Test12= 7.57D-15 2.78D-09 XBig12= 2.85D-08 2.63D-05.
     30 vectors produced by pass  5 Test12= 7.57D-15 2.78D-09 XBig12= 1.42D-10 1.58D-06.
     16 vectors produced by pass  6 Test12= 7.57D-15 2.78D-09 XBig12= 6.58D-13 1.09D-07.
      1 vectors produced by pass  7 Test12= 7.57D-15 2.78D-09 XBig12= 1.53D-15 4.74D-09.
 InvSVY:  IOpt=1 It=  1 EMax= 1.44D-15
 Solved reduced A of dimension   197 with    30 vectors.
 End of Minotr F.D. properties file   721 does not exist.
 End of Minotr F.D. properties file   722 does not exist.
 End of Minotr F.D. properties file   788 does not exist.
 Calling FoFJK, ICntrl=    100127 FMM=F ISym2X=0 I1Cent= 0 IOpClX= 1 NMat=1 NMatS=1 NMatT=0.
 -------------------------------------------------------------------
 Center     Atomic                   Forces (Hartrees/Bohr)
 Number     Number              X              Y              Z
 -------------------------------------------------------------------
      1        6           0.000165206    0.000133476   -0.000131745
      2        1           0.000007358   -0.000003214   -0.000018007
      3        1           0.000012132    0.000021207   -0.000023911
      4        6          -0.000063274    0.000169607    0.000156888
      5        8          -0.001176456    0.000066465    0.000469999
      6        1           0.000257251   -0.000810117    0.000265705
      7        8           0.000624540    0.000413869    0.000227198
      8        7           0.000207633    0.000022412   -0.000087358
      9        1           0.000019535    0.000009135   -0.000001991
     10        1           0.000023576   -0.000010171    0.000006027
     11        1          -0.000077502   -0.000012669   -0.000862806
 -------------------------------------------------------------------
 Cartesian Forces:  Max     0.001176456 RMS     0.000345526
 IRC-IRC-IRC-IRC-IRC-IRC-IRC-IRC-IRC-IRC-IRC-IRC-IRC-IRC-IRC-IRC-IRC-IRC
 Pt 62 Step number   1 out of a maximum of  20
 Modified Bulirsch-Stoer Extrapolation Cycles:
    EPS =    0.000010000000000
      PEZero:  N= 2 I= 1 D=  6.48D-04 Err=  3.22D-05
      PEZero:  N= 3 I= 2 D=  6.48D-04 Err=  2.15D-05
      PEZero:  N= 3 I= 1 D=  1.30D-03 Err=  3.02D-08
 Maximum DWI energy   std dev =  0.000000428 at pt    11
 Maximum DWI gradient std dev =  0.224962179 at pt    69
 CORRECTOR INTEGRATION CONVERGENCE:
   Recorrection delta-x convergence threshold:    0.010000
   Delta-x Convergence Met
 Point Number:  62          Path Number:   1
   CHANGE IN THE REACTION COORDINATE =    0.12443
   NET REACTION COORDINATE UP TO THIS POINT =    7.71672
  # OF POINTS ALONG THE PATH =  62
  # OF STEPS =   1

 Calculating another point on the path.
 IRC-IRC-IRC-IRC-IRC-IRC-IRC-IRC-IRC-IRC-IRC-IRC-IRC-IRC-IRC-IRC-IRC-IRC
                          Input orientation:                          
 ---------------------------------------------------------------------
 Center     Atomic      Atomic             Coordinates (Angstroms)
 Number     Number       Type             X           Y           Z
 ---------------------------------------------------------------------
      1          6           0        0.856066   -0.632714    0.016482
      2          1           0        0.508907   -0.937807    1.010339
      3          1           0        0.753715   -1.482155   -0.659356
      4          6           0       -0.070064    0.524513   -0.463080
      5          8           0       -2.257859   -1.028825    0.037249
      6          1           0       -2.456613   -0.379301   -0.656144
      7          8           0       -0.384621    1.465977    0.200031
      8          7           0        2.246422   -0.213984    0.084463
      9          1           0        2.598822    0.027695   -0.839697
     10          1           0        2.339049    0.615840    0.667340
     11          1           0       -2.377168   -0.520694    0.855720
 ---------------------------------------------------------------------
                    Distance matrix (angstroms):
                    1          2          3          4          5
     1  C    0.000000
     2  H    1.096062   0.000000
     3  H    1.090312   1.773168   0.000000
     4  C    1.557842   2.155122   2.178038   0.000000
     5  O    3.139086   2.934311   3.124155   2.729401   0.000000
     6  H    3.389761   3.447231   3.394481   2.559251   0.970659
     7  O    2.444893   2.689456   3.275032   1.193741   3.124029
     8  N    1.453633   2.097647   2.095161   2.492246   4.577635
     9  H    2.050946   2.953399   2.390939   2.740734   5.047040
    10  H    2.044932   2.425054   2.945333   2.662709   4.922753
    11  H    3.342255   2.920158   3.608641   2.855594   0.970735
                    6          7          8          9         10
     6  H    0.000000
     7  O    2.903660   0.000000
     8  N    4.763860   3.123782   0.000000
     9  H    5.075111   3.471400   1.018168   0.000000
    10  H    5.073489   2.891278   1.018299   1.638462   0.000000
    11  H    1.520538   2.889124   4.697499   5.285418   4.854884
                   11
    11  H    0.000000
 Symmetry turned off by external request.
 Stoichiometry    C2H6NO2(2)
 Framework group  C1[X(C2H6NO2)]
 Deg. of freedom    27
 Full point group                 C1      NOp   1
 Rotational constants (GHZ):           7.3327774           2.5570348           2.0028464
 Standard basis: 6-31G(d) (6D, 7F)
    87 basis functions,   164 primitive gaussians,    87 cartesian basis functions
    21 alpha electrons       20 beta electrons
       nuclear repulsion energy       167.6243818676 Hartrees.
 NAtoms=   11 NActive=   11 NUniq=   11 SFac= 1.00D+00 NAtFMM=   60 NAOKFM=F Big=F
 Integral buffers will be    131072 words long.
 Raffenetti 2 integral format.
 Two-electron integral symmetry is turned off.
 One-electron integrals computed using PRISM.
 NBasis=    87 RedAO= T EigKep=  5.19D-03  NBF=    87
 NBsUse=    87 1.00D-06 EigRej= -1.00D+00 NBFU=    87
 Initial guess from the checkpoint file:  "glycine-acyl-rad_formation_direct.chk"
 B after Tr=     0.000026    0.000029   -0.001157
         Rot=    1.000000    0.000178    0.000297   -0.000005 Ang=   0.04 deg.
 Initial guess <Sx>= 0.0000 <Sy>= 0.0000 <Sz>= 0.5000 <S**2>= 0.7525 S= 0.5012
 ExpMin= 1.61D-01 ExpMax= 5.48D+03 ExpMxC= 8.25D+02 IAcc=3 IRadAn=         5 AccDes= 0.00D+00
 Harris functional with IExCor=  402 and IRadAn=       5 diagonalized for initial guess.
 HarFok:  IExCor=  402 AccDes= 0.00D+00 IRadAn=         5 IDoV= 1 UseB2=F ITyADJ=14
 ICtDFT=  3500011 ScaDFX=  1.000000  1.000000  1.000000  1.000000
 FoFCou: FMM=F IPFlag=           0 FMFlag=      100000 FMFlg1=           0
         NFxFlg=           0 DoJE=T BraDBF=F KetDBF=T FulRan=T
         wScrn=  0.000000 ICntrl=       500 IOpCl=  0 I1Cent=   200000004 NGrid=           0
         NMat0=    1 NMatS0=      1 NMatT0=    0 NMatD0=    1 NMtDS0=    0 NMtDT0=    0
 Symmetry not used in FoFCou.
 Keep R1 and R2 ints in memory in canonical form, NReq=18299015.
 Requested convergence on RMS density matrix=1.00D-08 within 128 cycles.
 Requested convergence on MAX density matrix=1.00D-06.
 Requested convergence on             energy=1.00D-06.
 No special actions if energy rises.
 Integral accuracy reduced to 1.0D-05 until final iterations.
 Initial convergence to 1.0D-05 achieved.  Increase integral accuracy.
 SCF Done:  E(UB3LYP) =  -284.934919855     A.U. after   13 cycles
            NFock= 13  Conv=0.59D-08     -V/T= 2.0088
 <Sx>= 0.0000 <Sy>= 0.0000 <Sz>= 0.5000 <S**2>= 0.7525 S= 0.5012
 <L.S>=  0.00000000000    
 Annihilation of the first spin contaminant:
 S**2 before annihilation     0.7525,   after     0.7500
 DoSCS=F DFT=T ScalE2(SS,OS)=  1.000000  1.000000
 Range of M.O.s used for correlation:     1    87
 NBasis=    87 NAE=    21 NBE=    20 NFC=     0 NFV=     0
 NROrb=     87 NOA=    21 NOB=    20 NVA=    66 NVB=    67
 Symmetrizing basis deriv contribution to polar:
 IMax=3 JMax=2 DiffMx= 0.00D+00
 G2DrvN: will do    12 centers at a time, making    1 passes.
 Calling FoFCou, ICntrl=  3107 FMM=F I1Cent=   0 AccDes= 0.00D+00.
 End of G2Drv F.D. properties file   721 does not exist.
 End of G2Drv F.D. properties file   722 does not exist.
 End of G2Drv F.D. properties file   788 does not exist.
          IDoAtm=11111111111
          Differentiating once with respect to nuclear coordinates.
 Keep R1 and R2 ints in memory in canonical form, NReq=18295886.
          There are    36 degrees of freedom in the 1st order CPHF.  IDoFFX=6 NUNeed=     0.
     30 vectors produced by pass  0 Test12= 7.57D-15 2.78D-09 XBig12= 2.54D-01 2.13D-01.
 AX will form    30 AO Fock derivatives at one time.
     30 vectors produced by pass  1 Test12= 7.57D-15 2.78D-09 XBig12= 2.21D-02 3.94D-02.
     30 vectors produced by pass  2 Test12= 7.57D-15 2.78D-09 XBig12= 5.28D-04 4.22D-03.
     30 vectors produced by pass  3 Test12= 7.57D-15 2.78D-09 XBig12= 4.91D-06 3.50D-04.
     30 vectors produced by pass  4 Test12= 7.57D-15 2.78D-09 XBig12= 2.83D-08 2.65D-05.
     30 vectors produced by pass  5 Test12= 7.57D-15 2.78D-09 XBig12= 1.41D-10 1.55D-06.
     16 vectors produced by pass  6 Test12= 7.57D-15 2.78D-09 XBig12= 6.74D-13 1.13D-07.
      1 vectors produced by pass  7 Test12= 7.57D-15 2.78D-09 XBig12= 1.58D-15 4.99D-09.
 InvSVY:  IOpt=1 It=  1 EMax= 2.00D-15
 Solved reduced A of dimension   197 with    30 vectors.
 End of Minotr F.D. properties file   721 does not exist.
 End of Minotr F.D. properties file   722 does not exist.
 End of Minotr F.D. properties file   788 does not exist.
 Calling FoFJK, ICntrl=    100127 FMM=F ISym2X=0 I1Cent= 0 IOpClX= 1 NMat=1 NMatS=1 NMatT=0.
 -------------------------------------------------------------------
 Center     Atomic                   Forces (Hartrees/Bohr)
 Number     Number              X              Y              Z
 -------------------------------------------------------------------
      1        6           0.000140976    0.000097806   -0.000141352
      2        1           0.000006103   -0.000009361   -0.000019821
      3        1           0.000014201    0.000018915   -0.000026047
      4        6          -0.000145590    0.000100284    0.000183162
      5        8          -0.001058750    0.000197100    0.000408568
      6        1           0.000259856   -0.000798792    0.000332689
      7        8           0.000663386    0.000389416    0.000202878
      8        7           0.000152766    0.000064777   -0.000073838
      9        1           0.000014906    0.000014523   -0.000000464
     10        1           0.000014576   -0.000006405    0.000007133
     11        1          -0.000062428   -0.000068263   -0.000872908
 -------------------------------------------------------------------
 Cartesian Forces:  Max     0.001058750 RMS     0.000334669
 IRC-IRC-IRC-IRC-IRC-IRC-IRC-IRC-IRC-IRC-IRC-IRC-IRC-IRC-IRC-IRC-IRC-IRC
 Pt 63 Step number   1 out of a maximum of  20
 Modified Bulirsch-Stoer Extrapolation Cycles:
    EPS =    0.000010000000000
      PEZero:  N= 2 I= 1 D=  6.48D-04 Err=  3.36D-05
      PEZero:  N= 3 I= 2 D=  6.48D-04 Err=  2.24D-05
      PEZero:  N= 3 I= 1 D=  1.30D-03 Err=  1.26D-06
 Maximum DWI energy   std dev =  0.000000451 at pt    11
 Maximum DWI gradient std dev =  0.243658029 at pt    69
 CORRECTOR INTEGRATION CONVERGENCE:
   Recorrection delta-x convergence threshold:    0.010000
   Delta-x Convergence Met
 Point Number:  63          Path Number:   1
   CHANGE IN THE REACTION COORDINATE =    0.12442
   NET REACTION COORDINATE UP TO THIS POINT =    7.84114
  # OF POINTS ALONG THE PATH =  63
  # OF STEPS =   1

 Calculating another point on the path.
 IRC-IRC-IRC-IRC-IRC-IRC-IRC-IRC-IRC-IRC-IRC-IRC-IRC-IRC-IRC-IRC-IRC-IRC
                          Input orientation:                          
 ---------------------------------------------------------------------
 Center     Atomic      Atomic             Coordinates (Angstroms)
 Number     Number       Type             X           Y           Z
 ---------------------------------------------------------------------
      1          6           0        0.857190   -0.632043    0.015256
      2          1           0        0.509487   -0.939165    1.008258
      3          1           0        0.755203   -1.480361   -0.662066
      4          6           0       -0.071609    0.524960   -0.461543
      5          8           0       -2.262741   -1.032727    0.039294
      6          1           0       -2.445782   -0.409065   -0.681693
      7          8           0       -0.380305    1.468483    0.201291
      8          7           0        2.247342   -0.213360    0.083992
      9          1           0        2.600188    0.029422   -0.839685
     10          1           0        2.340153    0.615458    0.668241
     11          1           0       -2.391322   -0.492538    0.835527
 ---------------------------------------------------------------------
                    Distance matrix (angstroms):
                    1          2          3          4          5
     1  C    0.000000
     2  H    1.096027   0.000000
     3  H    1.090325   1.772921   0.000000
     4  C    1.558416   2.154449   2.178334   0.000000
     5  O    3.145647   2.938178   3.130538   2.734646   0.000000
     6  H    3.383057   3.445366   3.375554   2.560774   0.970712
     7  O    2.445038   2.690667   3.275735   1.193682   3.134623
     8  N    1.453459   2.097904   2.094844   2.494045   4.584125
     9  H    2.050976   2.953656   2.390599   2.743547   5.054586
    10  H    2.044952   2.425655   2.945206   2.664808   4.929373
    11  H    3.353377   2.940068   3.622044   2.845833   0.970734
                    6          7          8          9         10
     6  H    0.000000
     7  O    2.927635   0.000000
     8  N    4.759200   3.122000   0.000000
     9  H    5.067449   3.469562   1.018147   0.000000
    10  H    5.077119   2.889046   1.018283   1.638566   0.000000
    11  H    1.520491   2.879593   4.707436   5.290931   4.862355
                   11
    11  H    0.000000
 Symmetry turned off by external request.
 Stoichiometry    C2H6NO2(2)
 Framework group  C1[X(C2H6NO2)]
 Deg. of freedom    27
 Full point group                 C1      NOp   1
 Rotational constants (GHZ):           7.3177559           2.5507939           1.9977269
 Standard basis: 6-31G(d) (6D, 7F)
    87 basis functions,   164 primitive gaussians,    87 cartesian basis functions
    21 alpha electrons       20 beta electrons
       nuclear repulsion energy       167.5252015166 Hartrees.
 NAtoms=   11 NActive=   11 NUniq=   11 SFac= 1.00D+00 NAtFMM=   60 NAOKFM=F Big=F
 Integral buffers will be    131072 words long.
 Raffenetti 2 integral format.
 Two-electron integral symmetry is turned off.
 One-electron integrals computed using PRISM.
 NBasis=    87 RedAO= T EigKep=  5.20D-03  NBF=    87
 NBsUse=    87 1.00D-06 EigRej= -1.00D+00 NBFU=    87
 Initial guess from the checkpoint file:  "glycine-acyl-rad_formation_direct.chk"
 B after Tr=     0.000031   -0.000000   -0.001173
         Rot=    1.000000    0.000166    0.000303   -0.000016 Ang=   0.04 deg.
 Initial guess <Sx>= 0.0000 <Sy>= 0.0000 <Sz>= 0.5000 <S**2>= 0.7525 S= 0.5012
 ExpMin= 1.61D-01 ExpMax= 5.48D+03 ExpMxC= 8.25D+02 IAcc=3 IRadAn=         5 AccDes= 0.00D+00
 Harris functional with IExCor=  402 and IRadAn=       5 diagonalized for initial guess.
 HarFok:  IExCor=  402 AccDes= 0.00D+00 IRadAn=         5 IDoV= 1 UseB2=F ITyADJ=14
 ICtDFT=  3500011 ScaDFX=  1.000000  1.000000  1.000000  1.000000
 FoFCou: FMM=F IPFlag=           0 FMFlag=      100000 FMFlg1=           0
         NFxFlg=           0 DoJE=T BraDBF=F KetDBF=T FulRan=T
         wScrn=  0.000000 ICntrl=       500 IOpCl=  0 I1Cent=   200000004 NGrid=           0
         NMat0=    1 NMatS0=      1 NMatT0=    0 NMatD0=    1 NMtDS0=    0 NMtDT0=    0
 Symmetry not used in FoFCou.
 Keep R1 and R2 ints in memory in canonical form, NReq=18299015.
 Requested convergence on RMS density matrix=1.00D-08 within 128 cycles.
 Requested convergence on MAX density matrix=1.00D-06.
 Requested convergence on             energy=1.00D-06.
 No special actions if energy rises.
 Integral accuracy reduced to 1.0D-05 until final iterations.
 Initial convergence to 1.0D-05 achieved.  Increase integral accuracy.
 SCF Done:  E(UB3LYP) =  -284.935001153     A.U. after   13 cycles
            NFock= 13  Conv=0.62D-08     -V/T= 2.0088
 <Sx>= 0.0000 <Sy>= 0.0000 <Sz>= 0.5000 <S**2>= 0.7525 S= 0.5012
 <L.S>=  0.00000000000    
 Annihilation of the first spin contaminant:
 S**2 before annihilation     0.7525,   after     0.7500
 DoSCS=F DFT=T ScalE2(SS,OS)=  1.000000  1.000000
 Range of M.O.s used for correlation:     1    87
 NBasis=    87 NAE=    21 NBE=    20 NFC=     0 NFV=     0
 NROrb=     87 NOA=    21 NOB=    20 NVA=    66 NVB=    67
 Symmetrizing basis deriv contribution to polar:
 IMax=3 JMax=2 DiffMx= 0.00D+00
 G2DrvN: will do    12 centers at a time, making    1 passes.
 Calling FoFCou, ICntrl=  3107 FMM=F I1Cent=   0 AccDes= 0.00D+00.
 End of G2Drv F.D. properties file   721 does not exist.
 End of G2Drv F.D. properties file   722 does not exist.
 End of G2Drv F.D. properties file   788 does not exist.
          IDoAtm=11111111111
          Differentiating once with respect to nuclear coordinates.
 Keep R1 and R2 ints in memory in canonical form, NReq=18295886.
          There are    36 degrees of freedom in the 1st order CPHF.  IDoFFX=6 NUNeed=     0.
     30 vectors produced by pass  0 Test12= 7.57D-15 2.78D-09 XBig12= 2.54D-01 2.11D-01.
 AX will form    30 AO Fock derivatives at one time.
     30 vectors produced by pass  1 Test12= 7.57D-15 2.78D-09 XBig12= 2.21D-02 3.92D-02.
     30 vectors produced by pass  2 Test12= 7.57D-15 2.78D-09 XBig12= 5.28D-04 4.26D-03.
     30 vectors produced by pass  3 Test12= 7.57D-15 2.78D-09 XBig12= 4.90D-06 3.56D-04.
     30 vectors produced by pass  4 Test12= 7.57D-15 2.78D-09 XBig12= 2.81D-08 2.68D-05.
     30 vectors produced by pass  5 Test12= 7.57D-15 2.78D-09 XBig12= 1.41D-10 1.53D-06.
     16 vectors produced by pass  6 Test12= 7.57D-15 2.78D-09 XBig12= 6.86D-13 1.16D-07.
      1 vectors produced by pass  7 Test12= 7.57D-15 2.78D-09 XBig12= 1.63D-15 5.26D-09.
 InvSVY:  IOpt=1 It=  1 EMax= 1.33D-15
 Solved reduced A of dimension   197 with    30 vectors.
 End of Minotr F.D. properties file   721 does not exist.
 End of Minotr F.D. properties file   722 does not exist.
 End of Minotr F.D. properties file   788 does not exist.
 Calling FoFJK, ICntrl=    100127 FMM=F ISym2X=0 I1Cent= 0 IOpClX= 1 NMat=1 NMatS=1 NMatT=0.
 -------------------------------------------------------------------
 Center     Atomic                   Forces (Hartrees/Bohr)
 Number     Number              X              Y              Z
 -------------------------------------------------------------------
      1        6           0.000120269    0.000065632   -0.000154819
      2        1           0.000004743   -0.000015431   -0.000022371
      3        1           0.000016522    0.000017301   -0.000028704
      4        6          -0.000223056    0.000039291    0.000210102
      5        8          -0.000952697    0.000296644    0.000344015
      6        1           0.000258103   -0.000772921    0.000390306
      7        8           0.000706227    0.000367484    0.000172141
      8        7           0.000103120    0.000104976   -0.000056209
      9        1           0.000011000    0.000019799    0.000001649
     10        1           0.000006041   -0.000003124    0.000008678
     11        1          -0.000050273   -0.000119651   -0.000864790
 -------------------------------------------------------------------
 Cartesian Forces:  Max     0.000952697 RMS     0.000326797
 IRC-IRC-IRC-IRC-IRC-IRC-IRC-IRC-IRC-IRC-IRC-IRC-IRC-IRC-IRC-IRC-IRC-IRC
 Pt 64 Step number   1 out of a maximum of  20
 Modified Bulirsch-Stoer Extrapolation Cycles:
    EPS =    0.000010000000000
      PEZero:  N= 2 I= 1 D=  6.48D-04 Err=  6.31D-03
      PEZero:  N= 3 I= 2 D=  6.48D-04 Err=  2.32D-05
      PEZero:  N= 3 I= 1 D=  1.30D-03 Err=  6.32D-03
      PEZero:  N= 4 I= 3 D=  3.24D-04 Err=  1.74D-05
      PEZero:  N= 4 I= 2 D=  9.72D-04 Err=  1.55D-08
      PEZero:  N= 4 I= 1 D=  1.62D-03 Err=  1.39D-05
 Maximum DWI energy   std dev =  0.000000461 at pt    11
 Maximum DWI gradient std dev =  0.259041592 at pt    91
 CORRECTOR INTEGRATION CONVERGENCE:
   Recorrection delta-x convergence threshold:    0.010000
   Delta-x Convergence Met
 Point Number:  64          Path Number:   1
   CHANGE IN THE REACTION COORDINATE =    0.12441
   NET REACTION COORDINATE UP TO THIS POINT =    7.96555
  # OF POINTS ALONG THE PATH =  64
  # OF STEPS =   1

 Calculating another point on the path.
 IRC-IRC-IRC-IRC-IRC-IRC-IRC-IRC-IRC-IRC-IRC-IRC-IRC-IRC-IRC-IRC-IRC-IRC
                          Input orientation:                          
 ---------------------------------------------------------------------
 Center     Atomic      Atomic             Coordinates (Angstroms)
 Number     Number       Type             X           Y           Z
 ---------------------------------------------------------------------
      1          6           0        0.858205   -0.631606    0.013833
      2          1           0        0.509936   -0.941269    1.005813
      3          1           0        0.757035   -1.478627   -0.665258
      4          6           0       -0.073886    0.524845   -0.459753
      5          8           0       -2.267245   -1.036294    0.041301
      6          1           0       -2.433454   -0.439109   -0.705757
      7          8           0       -0.375479    1.471047    0.202437
      8          7           0        2.247952   -0.212406    0.083650
      9          1           0        2.601273    0.031807   -0.839446
     10          1           0        2.340435    0.615375    0.669393
     11          1           0       -2.405868   -0.465580    0.814189
 ---------------------------------------------------------------------
                    Distance matrix (angstroms):
                    1          2          3          4          5
     1  C    0.000000
     2  H    1.095996   0.000000
     3  H    1.090342   1.772650   0.000000
     4  C    1.558992   2.153653   2.178660   0.000000
     5  O    3.151661   2.941437   3.137062   2.738437   0.000000
     6  H    3.374890   3.441683   3.355810   2.560720   0.970748
     7  O    2.445138   2.692330   3.276593   1.193630   3.145077
     8  N    1.453272   2.098172   2.094519   2.495948   4.589945
     9  H    2.050973   2.953904   2.390182   2.746585   5.061525
    10  H    2.044927   2.426324   2.945045   2.666854   4.934899
    11  H    3.364863   2.960559   3.635792   2.835844   0.970715
                    6          7          8          9         10
     6  H    0.000000
     7  O    2.951063   0.000000
     8  N    4.752907   3.119377   0.000000
     9  H    5.058469   3.466697   1.018127   0.000000
    10  H    5.078680   2.885552   1.018268   1.638653   0.000000
    11  H    1.520427   2.871801   4.717608   5.296543   4.869992
                   11
    11  H    0.000000
 Symmetry turned off by external request.
 Stoichiometry    C2H6NO2(2)
 Framework group  C1[X(C2H6NO2)]
 Deg. of freedom    27
 Full point group                 C1      NOp   1
 Rotational constants (GHZ):           7.3043156           2.5454121           1.9931698
 Standard basis: 6-31G(d) (6D, 7F)
    87 basis functions,   164 primitive gaussians,    87 cartesian basis functions
    21 alpha electrons       20 beta electrons
       nuclear repulsion energy       167.4392224054 Hartrees.
 NAtoms=   11 NActive=   11 NUniq=   11 SFac= 1.00D+00 NAtFMM=   60 NAOKFM=F Big=F
 Integral buffers will be    131072 words long.
 Raffenetti 2 integral format.
 Two-electron integral symmetry is turned off.
 One-electron integrals computed using PRISM.
 NBasis=    87 RedAO= T EigKep=  5.22D-03  NBF=    87
 NBsUse=    87 1.00D-06 EigRej= -1.00D+00 NBFU=    87
 Initial guess from the checkpoint file:  "glycine-acyl-rad_formation_direct.chk"
 B after Tr=     0.000034   -0.000031   -0.001172
         Rot=    1.000000    0.000149    0.000305   -0.000028 Ang=   0.04 deg.
 Initial guess <Sx>= 0.0000 <Sy>= 0.0000 <Sz>= 0.5000 <S**2>= 0.7525 S= 0.5012
 ExpMin= 1.61D-01 ExpMax= 5.48D+03 ExpMxC= 8.25D+02 IAcc=3 IRadAn=         5 AccDes= 0.00D+00
 Harris functional with IExCor=  402 and IRadAn=       5 diagonalized for initial guess.
 HarFok:  IExCor=  402 AccDes= 0.00D+00 IRadAn=         5 IDoV= 1 UseB2=F ITyADJ=14
 ICtDFT=  3500011 ScaDFX=  1.000000  1.000000  1.000000  1.000000
 FoFCou: FMM=F IPFlag=           0 FMFlag=      100000 FMFlg1=           0
         NFxFlg=           0 DoJE=T BraDBF=F KetDBF=T FulRan=T
         wScrn=  0.000000 ICntrl=       500 IOpCl=  0 I1Cent=   200000004 NGrid=           0
         NMat0=    1 NMatS0=      1 NMatT0=    0 NMatD0=    1 NMtDS0=    0 NMtDT0=    0
 Symmetry not used in FoFCou.
 Keep R1 and R2 ints in memory in canonical form, NReq=18299015.
 Requested convergence on RMS density matrix=1.00D-08 within 128 cycles.
 Requested convergence on MAX density matrix=1.00D-06.
 Requested convergence on             energy=1.00D-06.
 No special actions if energy rises.
 Integral accuracy reduced to 1.0D-05 until final iterations.
 Initial convergence to 1.0D-05 achieved.  Increase integral accuracy.
 SCF Done:  E(UB3LYP) =  -284.935078377     A.U. after   13 cycles
            NFock= 13  Conv=0.68D-08     -V/T= 2.0088
 <Sx>= 0.0000 <Sy>= 0.0000 <Sz>= 0.5000 <S**2>= 0.7525 S= 0.5012
 <L.S>=  0.00000000000    
 Annihilation of the first spin contaminant:
 S**2 before annihilation     0.7525,   after     0.7500
 DoSCS=F DFT=T ScalE2(SS,OS)=  1.000000  1.000000
 Range of M.O.s used for correlation:     1    87
 NBasis=    87 NAE=    21 NBE=    20 NFC=     0 NFV=     0
 NROrb=     87 NOA=    21 NOB=    20 NVA=    66 NVB=    67
 Symmetrizing basis deriv contribution to polar:
 IMax=3 JMax=2 DiffMx= 0.00D+00
 G2DrvN: will do    12 centers at a time, making    1 passes.
 Calling FoFCou, ICntrl=  3107 FMM=F I1Cent=   0 AccDes= 0.00D+00.
 End of G2Drv F.D. properties file   721 does not exist.
 End of G2Drv F.D. properties file   722 does not exist.
 End of G2Drv F.D. properties file   788 does not exist.
          IDoAtm=11111111111
          Differentiating once with respect to nuclear coordinates.
 Keep R1 and R2 ints in memory in canonical form, NReq=18295886.
          There are    36 degrees of freedom in the 1st order CPHF.  IDoFFX=6 NUNeed=     0.
     30 vectors produced by pass  0 Test12= 7.57D-15 2.78D-09 XBig12= 2.55D-01 2.09D-01.
 AX will form    30 AO Fock derivatives at one time.
     30 vectors produced by pass  1 Test12= 7.57D-15 2.78D-09 XBig12= 2.22D-02 3.90D-02.
     30 vectors produced by pass  2 Test12= 7.57D-15 2.78D-09 XBig12= 5.28D-04 4.30D-03.
     30 vectors produced by pass  3 Test12= 7.57D-15 2.78D-09 XBig12= 4.87D-06 3.63D-04.
     30 vectors produced by pass  4 Test12= 7.57D-15 2.78D-09 XBig12= 2.81D-08 2.72D-05.
     30 vectors produced by pass  5 Test12= 7.57D-15 2.78D-09 XBig12= 1.40D-10 1.51D-06.
     16 vectors produced by pass  6 Test12= 7.57D-15 2.78D-09 XBig12= 6.91D-13 1.17D-07.
      1 vectors produced by pass  7 Test12= 7.57D-15 2.78D-09 XBig12= 1.68D-15 5.48D-09.
 InvSVY:  IOpt=1 It=  1 EMax= 1.22D-15
 Solved reduced A of dimension   197 with    30 vectors.
 End of Minotr F.D. properties file   721 does not exist.
 End of Minotr F.D. properties file   722 does not exist.
 End of Minotr F.D. properties file   788 does not exist.
 Calling FoFJK, ICntrl=    100127 FMM=F ISym2X=0 I1Cent= 0 IOpClX= 1 NMat=1 NMatS=1 NMatT=0.
 -------------------------------------------------------------------
 Center     Atomic                   Forces (Hartrees/Bohr)
 Number     Number              X              Y              Z
 -------------------------------------------------------------------
      1        6           0.000102936    0.000036941   -0.000172780
      2        1           0.000003305   -0.000021488   -0.000025827
      3        1           0.000019107    0.000016491   -0.000031951
      4        6          -0.000295495   -0.000012793    0.000238151
      5        8          -0.000857996    0.000359940    0.000278491
      6        1           0.000251526   -0.000731172    0.000434555
      7        8           0.000753276    0.000347731    0.000134415
      8        7           0.000058415    0.000143058   -0.000033986
      9        1           0.000007798    0.000025020    0.000004432
     10        1          -0.000002099   -0.000000424    0.000010684
     11        1          -0.000040773   -0.000163306   -0.000836183
 -------------------------------------------------------------------
 Cartesian Forces:  Max     0.000857996 RMS     0.000319971
 IRC-IRC-IRC-IRC-IRC-IRC-IRC-IRC-IRC-IRC-IRC-IRC-IRC-IRC-IRC-IRC-IRC-IRC
 Pt 65 Step number   1 out of a maximum of  20
 Modified Bulirsch-Stoer Extrapolation Cycles:
    EPS =    0.000010000000000
      PEZero:  N= 2 I= 1 D=  6.48D-04 Err=  4.37D-03
      PEZero:  N= 3 I= 2 D=  6.48D-04 Err=  2.39D-05
      PEZero:  N= 3 I= 1 D=  1.30D-03 Err=  4.38D-03
      PEZero:  N= 4 I= 3 D=  3.24D-04 Err=  1.79D-05
      PEZero:  N= 4 I= 2 D=  9.72D-04 Err=  1.62D-08
      PEZero:  N= 4 I= 1 D=  1.62D-03 Err=  1.43D-05
 Maximum DWI energy   std dev =  0.000000485 at pt    37
 Maximum DWI gradient std dev =  0.276384611 at pt    34
 CORRECTOR INTEGRATION CONVERGENCE:
   Recorrection delta-x convergence threshold:    0.010000
   Delta-x Convergence Met
 Point Number:  65          Path Number:   1
   CHANGE IN THE REACTION COORDINATE =    0.12439
   NET REACTION COORDINATE UP TO THIS POINT =    8.08995
  # OF POINTS ALONG THE PATH =  65
  # OF STEPS =   1

 Calculating another point on the path.
 IRC-IRC-IRC-IRC-IRC-IRC-IRC-IRC-IRC-IRC-IRC-IRC-IRC-IRC-IRC-IRC-IRC-IRC
                          Input orientation:                          
 ---------------------------------------------------------------------
 Center     Atomic      Atomic             Coordinates (Angstroms)
 Number     Number       Type             X           Y           Z
 ---------------------------------------------------------------------
      1          6           0        0.859127   -0.631398    0.012153
      2          1           0        0.510221   -0.944209    1.002893
      3          1           0        0.759271   -1.476892   -0.669065
      4          6           0       -0.076909    0.524166   -0.457699
      5          8           0       -2.271439   -1.039578    0.043259
      6          1           0       -2.419573   -0.468836   -0.727907
      7          8           0       -0.370082    1.473700    0.203418
      8          7           0        2.248258   -0.211108    0.083489
      9          1           0        2.602134    0.034912   -0.838893
     10          1           0        2.339852    0.615581    0.670890
     11          1           0       -2.420868   -0.440396    0.792167
 ---------------------------------------------------------------------
                    Distance matrix (angstroms):
                    1          2          3          4          5
     1  C    0.000000
     2  H    1.095971   0.000000
     3  H    1.090362   1.772349   0.000000
     4  C    1.559568   2.152714   2.179015   0.000000
     5  O    3.157218   2.944083   3.143860   2.740841   0.000000
     6  H    3.365114   3.435890   3.335370   2.558737   0.970766
     7  O    2.445194   2.694509   3.277599   1.193583   3.155531
     8  N    1.453071   2.098455   2.094189   2.497982   4.595175
     9  H    2.050932   2.954141   2.389673   2.749900   5.067981
    10  H    2.044856   2.427080   2.944852   2.668858   4.939380
    11  H    3.376873   2.981529   3.650042   2.826072   0.970675
                    6          7          8          9         10
     6  H    0.000000
     7  O    2.973420   0.000000
     8  N    4.744832   3.115873   0.000000
     9  H    5.048131   3.462743   1.018107   0.000000
    10  H    5.077865   2.880736   1.018255   1.638722   0.000000
    11  H    1.520340   2.866376   4.728163   5.302529   4.877934
                   11
    11  H    0.000000
 Symmetry turned off by external request.
 Stoichiometry    C2H6NO2(2)
 Framework group  C1[X(C2H6NO2)]
 Deg. of freedom    27
 Full point group                 C1      NOp   1
 Rotational constants (GHZ):           7.2923242           2.5407993           1.9891058
 Standard basis: 6-31G(d) (6D, 7F)
    87 basis functions,   164 primitive gaussians,    87 cartesian basis functions
    21 alpha electrons       20 beta electrons
       nuclear repulsion energy       167.3652704998 Hartrees.
 NAtoms=   11 NActive=   11 NUniq=   11 SFac= 1.00D+00 NAtFMM=   60 NAOKFM=F Big=F
 Integral buffers will be    131072 words long.
 Raffenetti 2 integral format.
 Two-electron integral symmetry is turned off.
 One-electron integrals computed using PRISM.
 NBasis=    87 RedAO= T EigKep=  5.24D-03  NBF=    87
 NBsUse=    87 1.00D-06 EigRej= -1.00D+00 NBFU=    87
 Initial guess from the checkpoint file:  "glycine-acyl-rad_formation_direct.chk"
 B after Tr=     0.000037   -0.000060   -0.001150
         Rot=    1.000000    0.000124    0.000303   -0.000040 Ang=   0.04 deg.
 Initial guess <Sx>= 0.0000 <Sy>= 0.0000 <Sz>= 0.5000 <S**2>= 0.7525 S= 0.5012
 ExpMin= 1.61D-01 ExpMax= 5.48D+03 ExpMxC= 8.25D+02 IAcc=3 IRadAn=         5 AccDes= 0.00D+00
 Harris functional with IExCor=  402 and IRadAn=       5 diagonalized for initial guess.
 HarFok:  IExCor=  402 AccDes= 0.00D+00 IRadAn=         5 IDoV= 1 UseB2=F ITyADJ=14
 ICtDFT=  3500011 ScaDFX=  1.000000  1.000000  1.000000  1.000000
 FoFCou: FMM=F IPFlag=           0 FMFlag=      100000 FMFlg1=           0
         NFxFlg=           0 DoJE=T BraDBF=F KetDBF=T FulRan=T
         wScrn=  0.000000 ICntrl=       500 IOpCl=  0 I1Cent=   200000004 NGrid=           0
         NMat0=    1 NMatS0=      1 NMatT0=    0 NMatD0=    1 NMtDS0=    0 NMtDT0=    0
 Symmetry not used in FoFCou.
 Keep R1 and R2 ints in memory in canonical form, NReq=18299015.
 Requested convergence on RMS density matrix=1.00D-08 within 128 cycles.
 Requested convergence on MAX density matrix=1.00D-06.
 Requested convergence on             energy=1.00D-06.
 No special actions if energy rises.
 Integral accuracy reduced to 1.0D-05 until final iterations.
 Initial convergence to 1.0D-05 achieved.  Increase integral accuracy.
 SCF Done:  E(UB3LYP) =  -284.935151830     A.U. after   14 cycles
            NFock= 14  Conv=0.62D-08     -V/T= 2.0088
 <Sx>= 0.0000 <Sy>= 0.0000 <Sz>= 0.5000 <S**2>= 0.7525 S= 0.5012
 <L.S>=  0.00000000000    
 Annihilation of the first spin contaminant:
 S**2 before annihilation     0.7525,   after     0.7500
 DoSCS=F DFT=T ScalE2(SS,OS)=  1.000000  1.000000
 Range of M.O.s used for correlation:     1    87
 NBasis=    87 NAE=    21 NBE=    20 NFC=     0 NFV=     0
 NROrb=     87 NOA=    21 NOB=    20 NVA=    66 NVB=    67
 Symmetrizing basis deriv contribution to polar:
 IMax=3 JMax=2 DiffMx= 0.00D+00
 G2DrvN: will do    12 centers at a time, making    1 passes.
 Calling FoFCou, ICntrl=  3107 FMM=F I1Cent=   0 AccDes= 0.00D+00.
 End of G2Drv F.D. properties file   721 does not exist.
 End of G2Drv F.D. properties file   722 does not exist.
 End of G2Drv F.D. properties file   788 does not exist.
          IDoAtm=11111111111
          Differentiating once with respect to nuclear coordinates.
 Keep R1 and R2 ints in memory in canonical form, NReq=18295886.
          There are    36 degrees of freedom in the 1st order CPHF.  IDoFFX=6 NUNeed=     0.
     30 vectors produced by pass  0 Test12= 7.57D-15 2.78D-09 XBig12= 2.55D-01 2.07D-01.
 AX will form    30 AO Fock derivatives at one time.
     30 vectors produced by pass  1 Test12= 7.57D-15 2.78D-09 XBig12= 2.22D-02 3.88D-02.
     30 vectors produced by pass  2 Test12= 7.57D-15 2.78D-09 XBig12= 5.27D-04 4.34D-03.
     30 vectors produced by pass  3 Test12= 7.57D-15 2.78D-09 XBig12= 4.84D-06 3.69D-04.
     30 vectors produced by pass  4 Test12= 7.57D-15 2.78D-09 XBig12= 2.82D-08 2.75D-05.
     30 vectors produced by pass  5 Test12= 7.57D-15 2.78D-09 XBig12= 1.39D-10 1.50D-06.
     16 vectors produced by pass  6 Test12= 7.57D-15 2.78D-09 XBig12= 6.89D-13 1.16D-07.
      1 vectors produced by pass  7 Test12= 7.57D-15 2.78D-09 XBig12= 1.72D-15 5.57D-09.
 InvSVY:  IOpt=1 It=  1 EMax= 1.55D-15
 Solved reduced A of dimension   197 with    30 vectors.
 End of Minotr F.D. properties file   721 does not exist.
 End of Minotr F.D. properties file   722 does not exist.
 End of Minotr F.D. properties file   788 does not exist.
 Calling FoFJK, ICntrl=    100127 FMM=F ISym2X=0 I1Cent= 0 IOpClX= 1 NMat=1 NMatS=1 NMatT=0.
 -------------------------------------------------------------------
 Center     Atomic                   Forces (Hartrees/Bohr)
 Number     Number              X              Y              Z
 -------------------------------------------------------------------
      1        6           0.000088954    0.000011634   -0.000196164
      2        1           0.000001811   -0.000027621   -0.000030430
      3        1           0.000021974    0.000016663   -0.000035877
      4        6          -0.000362636   -0.000055108    0.000267875
      5        8          -0.000774987    0.000382432    0.000216543
      6        1           0.000241360   -0.000673743    0.000460403
      7        8           0.000804628    0.000329407    0.000089208
      8        7           0.000018263    0.000179044   -0.000006707
      9        1           0.000005293    0.000030216    0.000008029
     10        1          -0.000009919    0.000001574    0.000013194
     11        1          -0.000034742   -0.000194498   -0.000786073
 -------------------------------------------------------------------
 Cartesian Forces:  Max     0.000804628 RMS     0.000312809
 IRC-IRC-IRC-IRC-IRC-IRC-IRC-IRC-IRC-IRC-IRC-IRC-IRC-IRC-IRC-IRC-IRC-IRC
 Pt 66 Step number   1 out of a maximum of  20
 Modified Bulirsch-Stoer Extrapolation Cycles:
    EPS =    0.000010000000000
      PEZero:  N= 2 I= 1 D=  6.48D-04 Err=  1.14D-02
      PEZero:  N= 3 I= 2 D=  6.48D-04 Err=  2.41D-05
      PEZero:  N= 3 I= 1 D=  1.30D-03 Err=  1.15D-02
      PEZero:  N= 4 I= 3 D=  3.24D-04 Err=  1.81D-05
      PEZero:  N= 4 I= 2 D=  9.72D-04 Err=  1.49D-08
      PEZero:  N= 4 I= 1 D=  1.62D-03 Err=  1.45D-05
 Maximum DWI energy   std dev =  0.000000517 at pt    37
 Maximum DWI gradient std dev =  0.274831497 at pt    45
 CORRECTOR INTEGRATION CONVERGENCE:
   Recorrection delta-x convergence threshold:    0.010000
   Delta-x Convergence Met
 Point Number:  66          Path Number:   1
   CHANGE IN THE REACTION COORDINATE =    0.12437
   NET REACTION COORDINATE UP TO THIS POINT =    8.21432
  # OF POINTS ALONG THE PATH =  66
  # OF STEPS =   1

 Calculating another point on the path.
 IRC-IRC-IRC-IRC-IRC-IRC-IRC-IRC-IRC-IRC-IRC-IRC-IRC-IRC-IRC-IRC-IRC-IRC
                          Input orientation:                          
 ---------------------------------------------------------------------
 Center     Atomic      Atomic             Coordinates (Angstroms)
 Number     Number       Type             X           Y           Z
 ---------------------------------------------------------------------
      1          6           0        0.859973   -0.631407    0.010147
      2          1           0        0.510298   -0.948072    0.999371
      3          1           0        0.761965   -1.475079   -0.673634
      4          6           0       -0.080672    0.522941   -0.455379
      5          8           0       -2.275391   -1.042631    0.045166
      6          1           0       -2.403998   -0.497515   -0.747740
      7          8           0       -0.364079    1.476462    0.204175
      8          7           0        2.248265   -0.209463    0.083568
      9          1           0        2.602839    0.038791   -0.837924
     10          1           0        2.338371    0.616041    0.672842
     11          1           0       -2.436359   -0.417537    0.770038
 ---------------------------------------------------------------------
                    Distance matrix (angstroms):
                    1          2          3          4          5
     1  C    0.000000
     2  H    1.095954   0.000000
     3  H    1.090387   1.772010   0.000000
     4  C    1.560144   2.151610   2.179394   0.000000
     5  O    3.162410   2.946101   3.151066   2.741962   0.000000
     6  H    3.353479   3.427611   3.314279   2.554339   0.970768
     7  O    2.445212   2.697265   3.278737   1.193538   3.166107
     8  N    1.452853   2.098754   2.093854   2.500166   4.599903
     9  H    2.050847   2.954367   2.389060   2.753539   5.074096
    10  H    2.044738   2.427946   2.944628   2.670827   4.942871
    11  H    3.389540   3.002807   3.664950   2.816985   0.970615
                    6          7          8          9         10
     6  H    0.000000
     7  O    2.993994   0.000000
     8  N    4.734722   3.111468   0.000000
     9  H    5.036286   3.457668   1.018087   0.000000
    10  H    5.074260   2.874579   1.018244   1.638772   0.000000
    11  H    1.520228   2.863875   4.739223   5.309171   4.886284
                   11
    11  H    0.000000
 Symmetry turned off by external request.
 Stoichiometry    C2H6NO2(2)
 Framework group  C1[X(C2H6NO2)]
 Deg. of freedom    27
 Full point group                 C1      NOp   1
 Rotational constants (GHZ):           7.2816737           2.5368623           1.9854691
 Standard basis: 6-31G(d) (6D, 7F)
    87 basis functions,   164 primitive gaussians,    87 cartesian basis functions
    21 alpha electrons       20 beta electrons
       nuclear repulsion energy       167.3023222993 Hartrees.
 NAtoms=   11 NActive=   11 NUniq=   11 SFac= 1.00D+00 NAtFMM=   60 NAOKFM=F Big=F
 Integral buffers will be    131072 words long.
 Raffenetti 2 integral format.
 Two-electron integral symmetry is turned off.
 One-electron integrals computed using PRISM.
 NBasis=    87 RedAO= T EigKep=  5.26D-03  NBF=    87
 NBsUse=    87 1.00D-06 EigRej= -1.00D+00 NBFU=    87
 Initial guess from the checkpoint file:  "glycine-acyl-rad_formation_direct.chk"
 B after Tr=     0.000045   -0.000085   -0.001107
         Rot=    1.000000    0.000091    0.000296   -0.000052 Ang=   0.04 deg.
 Initial guess <Sx>= 0.0000 <Sy>= 0.0000 <Sz>= 0.5000 <S**2>= 0.7525 S= 0.5012
 ExpMin= 1.61D-01 ExpMax= 5.48D+03 ExpMxC= 8.25D+02 IAcc=3 IRadAn=         5 AccDes= 0.00D+00
 Harris functional with IExCor=  402 and IRadAn=       5 diagonalized for initial guess.
 HarFok:  IExCor=  402 AccDes= 0.00D+00 IRadAn=         5 IDoV= 1 UseB2=F ITyADJ=14
 ICtDFT=  3500011 ScaDFX=  1.000000  1.000000  1.000000  1.000000
 FoFCou: FMM=F IPFlag=           0 FMFlag=      100000 FMFlg1=           0
         NFxFlg=           0 DoJE=T BraDBF=F KetDBF=T FulRan=T
         wScrn=  0.000000 ICntrl=       500 IOpCl=  0 I1Cent=   200000004 NGrid=           0
         NMat0=    1 NMatS0=      1 NMatT0=    0 NMatD0=    1 NMtDS0=    0 NMtDT0=    0
 Symmetry not used in FoFCou.
 Keep R1 and R2 ints in memory in canonical form, NReq=18299015.
 Requested convergence on RMS density matrix=1.00D-08 within 128 cycles.
 Requested convergence on MAX density matrix=1.00D-06.
 Requested convergence on             energy=1.00D-06.
 No special actions if energy rises.
 Integral accuracy reduced to 1.0D-05 until final iterations.
 Initial convergence to 1.0D-05 achieved.  Increase integral accuracy.
 SCF Done:  E(UB3LYP) =  -284.935222073     A.U. after   14 cycles
            NFock= 14  Conv=0.18D-08     -V/T= 2.0088
 <Sx>= 0.0000 <Sy>= 0.0000 <Sz>= 0.5000 <S**2>= 0.7525 S= 0.5012
 <L.S>=  0.00000000000    
 Annihilation of the first spin contaminant:
 S**2 before annihilation     0.7525,   after     0.7500
 DoSCS=F DFT=T ScalE2(SS,OS)=  1.000000  1.000000
 Range of M.O.s used for correlation:     1    87
 NBasis=    87 NAE=    21 NBE=    20 NFC=     0 NFV=     0
 NROrb=     87 NOA=    21 NOB=    20 NVA=    66 NVB=    67
 Symmetrizing basis deriv contribution to polar:
 IMax=3 JMax=2 DiffMx= 0.00D+00
 G2DrvN: will do    12 centers at a time, making    1 passes.
 Calling FoFCou, ICntrl=  3107 FMM=F I1Cent=   0 AccDes= 0.00D+00.
 End of G2Drv F.D. properties file   721 does not exist.
 End of G2Drv F.D. properties file   722 does not exist.
 End of G2Drv F.D. properties file   788 does not exist.
          IDoAtm=11111111111
          Differentiating once with respect to nuclear coordinates.
 Keep R1 and R2 ints in memory in canonical form, NReq=18295886.
          There are    36 degrees of freedom in the 1st order CPHF.  IDoFFX=6 NUNeed=     0.
     30 vectors produced by pass  0 Test12= 7.57D-15 2.78D-09 XBig12= 2.55D-01 2.04D-01.
 AX will form    30 AO Fock derivatives at one time.
     30 vectors produced by pass  1 Test12= 7.57D-15 2.78D-09 XBig12= 2.23D-02 3.86D-02.
     30 vectors produced by pass  2 Test12= 7.57D-15 2.78D-09 XBig12= 5.26D-04 4.38D-03.
     30 vectors produced by pass  3 Test12= 7.57D-15 2.78D-09 XBig12= 4.79D-06 3.75D-04.
     30 vectors produced by pass  4 Test12= 7.57D-15 2.78D-09 XBig12= 2.85D-08 2.79D-05.
     30 vectors produced by pass  5 Test12= 7.57D-15 2.78D-09 XBig12= 1.39D-10 1.50D-06.
     16 vectors produced by pass  6 Test12= 7.57D-15 2.78D-09 XBig12= 6.78D-13 1.12D-07.
      1 vectors produced by pass  7 Test12= 7.57D-15 2.78D-09 XBig12= 1.75D-15 5.44D-09.
 InvSVY:  IOpt=1 It=  1 EMax= 1.44D-15
 Solved reduced A of dimension   197 with    30 vectors.
 End of Minotr F.D. properties file   721 does not exist.
 End of Minotr F.D. properties file   722 does not exist.
 End of Minotr F.D. properties file   788 does not exist.
 Calling FoFJK, ICntrl=    100127 FMM=F ISym2X=0 I1Cent= 0 IOpClX= 1 NMat=1 NMatS=1 NMatT=0.
 -------------------------------------------------------------------
 Center     Atomic                   Forces (Hartrees/Bohr)
 Number     Number              X              Y              Z
 -------------------------------------------------------------------
      1        6           0.000078749   -0.000010242   -0.000225828
      2        1           0.000000275   -0.000033924   -0.000036513
      3        1           0.000025184    0.000018025   -0.000040609
      4        6          -0.000424781   -0.000087713    0.000299836
      5        8          -0.000704399    0.000364855    0.000161576
      6        1           0.000229596   -0.000605514    0.000467682
      7        8           0.000860623    0.000312922    0.000036521
      8        7          -0.000017490    0.000212798    0.000026107
      9        1           0.000003531    0.000035449    0.000012575
     10        1          -0.000017423    0.000002667    0.000016255
     11        1          -0.000033866   -0.000209322   -0.000717602
 -------------------------------------------------------------------
 Cartesian Forces:  Max     0.000860623 RMS     0.000305606
 IRC-IRC-IRC-IRC-IRC-IRC-IRC-IRC-IRC-IRC-IRC-IRC-IRC-IRC-IRC-IRC-IRC-IRC
 Pt 67 Step number   1 out of a maximum of  20
 Modified Bulirsch-Stoer Extrapolation Cycles:
    EPS =    0.000010000000000
      PEZero:  N= 2 I= 1 D=  6.48D-04 Err=  1.70D-02
      PEZero:  N= 3 I= 2 D=  6.48D-04 Err=  2.35D-05
      PEZero:  N= 3 I= 1 D=  1.30D-03 Err=  1.70D-02
      PEZero:  N= 4 I= 3 D=  3.24D-04 Err=  1.76D-05
      PEZero:  N= 4 I= 2 D=  9.72D-04 Err=  1.93D-08
      PEZero:  N= 4 I= 1 D=  1.62D-03 Err=  1.41D-05
 Maximum DWI energy   std dev =  0.000000474 at pt    39
 Maximum DWI gradient std dev =  0.272205237 at pt    45
 CORRECTOR INTEGRATION CONVERGENCE:
   Recorrection delta-x convergence threshold:    0.010000
   Delta-x Convergence Met
 Point Number:  67          Path Number:   1
   CHANGE IN THE REACTION COORDINATE =    0.12435
   NET REACTION COORDINATE UP TO THIS POINT =    8.33867
  # OF POINTS ALONG THE PATH =  67
  # OF STEPS =   1

 Calculating another point on the path.
 IRC-IRC-IRC-IRC-IRC-IRC-IRC-IRC-IRC-IRC-IRC-IRC-IRC-IRC-IRC-IRC-IRC-IRC
                          Input orientation:                          
 ---------------------------------------------------------------------
 Center     Atomic      Atomic             Coordinates (Angstroms)
 Number     Number       Type             X           Y           Z
 ---------------------------------------------------------------------
      1          6           0        0.860762   -0.631614    0.007751
      2          1           0        0.510117   -0.952925    0.995124
      3          1           0        0.765158   -1.473099   -0.679104
      4          6           0       -0.085128    0.521214   -0.452802
      5          8           0       -2.279166   -1.045511    0.047025
      6          1           0       -2.386676   -0.524371   -0.764902
      7          8           0       -0.357475    1.479342    0.204644
      8          7           0        2.247993   -0.207493    0.083953
      9          1           0        2.603475    0.043465   -0.836432
     10          1           0        2.335988    0.616698    0.675364
     11          1           0       -2.452404   -0.397494    0.748455
 ---------------------------------------------------------------------
                    Distance matrix (angstroms):
                    1          2          3          4          5
     1  C    0.000000
     2  H    1.095946   0.000000
     3  H    1.090417   1.771629   0.000000
     4  C    1.560714   2.150324   2.179790   0.000000
     5  O    3.167333   2.947467   3.158797   2.741944   0.000000
     6  H    3.339812   3.416542   3.292644   2.547112   0.970758
     7  O    2.445199   2.700647   3.279973   1.193490   3.176889
     8  N    1.452617   2.099074   2.093518   2.502513   4.604215
     9  H    2.050714   2.954579   2.388332   2.757535   5.080014
    10  H    2.044574   2.428944   2.944376   2.672767   4.945442
    11  H    3.403017   3.024216   3.680701   2.809099   0.970537
                    6          7          8          9         10
     6  H    0.000000
     7  O    3.012066   0.000000
     8  N    4.722406   3.106193   0.000000
     9  H    5.022864   3.451493   1.018066   0.000000
    10  H    5.067540   2.867137   1.018235   1.638803   0.000000
    11  H    1.520088   2.864782   4.750936   5.316787   4.895164
                   11
    11  H    0.000000
 Symmetry turned off by external request.
 Stoichiometry    C2H6NO2(2)
 Framework group  C1[X(C2H6NO2)]
 Deg. of freedom    27
 Full point group                 C1      NOp   1
 Rotational constants (GHZ):           7.2722543           2.5334913           1.9821871
 Standard basis: 6-31G(d) (6D, 7F)
    87 basis functions,   164 primitive gaussians,    87 cartesian basis functions
    21 alpha electrons       20 beta electrons
       nuclear repulsion energy       167.2491519332 Hartrees.
 NAtoms=   11 NActive=   11 NUniq=   11 SFac= 1.00D+00 NAtFMM=   60 NAOKFM=F Big=F
 Integral buffers will be    131072 words long.
 Raffenetti 2 integral format.
 Two-electron integral symmetry is turned off.
 One-electron integrals computed using PRISM.
 NBasis=    87 RedAO= T EigKep=  5.27D-03  NBF=    87
 NBsUse=    87 1.00D-06 EigRej= -1.00D+00 NBFU=    87
 Initial guess from the checkpoint file:  "glycine-acyl-rad_formation_direct.chk"
 B after Tr=     0.000053   -0.000104   -0.001040
         Rot=    1.000000    0.000051    0.000285   -0.000063 Ang=   0.03 deg.
 Initial guess <Sx>= 0.0000 <Sy>= 0.0000 <Sz>= 0.5000 <S**2>= 0.7525 S= 0.5012
 ExpMin= 1.61D-01 ExpMax= 5.48D+03 ExpMxC= 8.25D+02 IAcc=3 IRadAn=         5 AccDes= 0.00D+00
 Harris functional with IExCor=  402 and IRadAn=       5 diagonalized for initial guess.
 HarFok:  IExCor=  402 AccDes= 0.00D+00 IRadAn=         5 IDoV= 1 UseB2=F ITyADJ=14
 ICtDFT=  3500011 ScaDFX=  1.000000  1.000000  1.000000  1.000000
 FoFCou: FMM=F IPFlag=           0 FMFlag=      100000 FMFlg1=           0
         NFxFlg=           0 DoJE=T BraDBF=F KetDBF=T FulRan=T
         wScrn=  0.000000 ICntrl=       500 IOpCl=  0 I1Cent=   200000004 NGrid=           0
         NMat0=    1 NMatS0=      1 NMatT0=    0 NMatD0=    1 NMtDS0=    0 NMtDT0=    0
 Symmetry not used in FoFCou.
 Keep R1 and R2 ints in memory in canonical form, NReq=18299015.
 Requested convergence on RMS density matrix=1.00D-08 within 128 cycles.
 Requested convergence on MAX density matrix=1.00D-06.
 Requested convergence on             energy=1.00D-06.
 No special actions if energy rises.
 Integral accuracy reduced to 1.0D-05 until final iterations.
 Initial convergence to 1.0D-05 achieved.  Increase integral accuracy.
 SCF Done:  E(UB3LYP) =  -284.935290001     A.U. after   14 cycles
            NFock= 14  Conv=0.20D-08     -V/T= 2.0088
 <Sx>= 0.0000 <Sy>= 0.0000 <Sz>= 0.5000 <S**2>= 0.7525 S= 0.5012
 <L.S>=  0.00000000000    
 Annihilation of the first spin contaminant:
 S**2 before annihilation     0.7525,   after     0.7500
 DoSCS=F DFT=T ScalE2(SS,OS)=  1.000000  1.000000
 Range of M.O.s used for correlation:     1    87
 NBasis=    87 NAE=    21 NBE=    20 NFC=     0 NFV=     0
 NROrb=     87 NOA=    21 NOB=    20 NVA=    66 NVB=    67
 Symmetrizing basis deriv contribution to polar:
 IMax=3 JMax=2 DiffMx= 0.00D+00
 G2DrvN: will do    12 centers at a time, making    1 passes.
 Calling FoFCou, ICntrl=  3107 FMM=F I1Cent=   0 AccDes= 0.00D+00.
 End of G2Drv F.D. properties file   721 does not exist.
 End of G2Drv F.D. properties file   722 does not exist.
 End of G2Drv F.D. properties file   788 does not exist.
          IDoAtm=11111111111
          Differentiating once with respect to nuclear coordinates.
 Keep R1 and R2 ints in memory in canonical form, NReq=18295886.
          There are    36 degrees of freedom in the 1st order CPHF.  IDoFFX=6 NUNeed=     0.
     30 vectors produced by pass  0 Test12= 7.57D-15 2.78D-09 XBig12= 2.56D-01 2.00D-01.
 AX will form    30 AO Fock derivatives at one time.
     30 vectors produced by pass  1 Test12= 7.57D-15 2.78D-09 XBig12= 2.23D-02 3.82D-02.
     30 vectors produced by pass  2 Test12= 7.57D-15 2.78D-09 XBig12= 5.24D-04 4.43D-03.
     30 vectors produced by pass  3 Test12= 7.57D-15 2.78D-09 XBig12= 4.74D-06 3.81D-04.
     30 vectors produced by pass  4 Test12= 7.57D-15 2.78D-09 XBig12= 2.87D-08 2.81D-05.
     30 vectors produced by pass  5 Test12= 7.57D-15 2.78D-09 XBig12= 1.38D-10 1.50D-06.
     16 vectors produced by pass  6 Test12= 7.57D-15 2.78D-09 XBig12= 6.59D-13 1.08D-07.
      1 vectors produced by pass  7 Test12= 7.57D-15 2.78D-09 XBig12= 1.76D-15 5.09D-09.
 InvSVY:  IOpt=1 It=  1 EMax= 1.33D-15
 Solved reduced A of dimension   197 with    30 vectors.
 End of Minotr F.D. properties file   721 does not exist.
 End of Minotr F.D. properties file   722 does not exist.
 End of Minotr F.D. properties file   788 does not exist.
 Calling FoFJK, ICntrl=    100127 FMM=F ISym2X=0 I1Cent= 0 IOpClX= 1 NMat=1 NMatS=1 NMatT=0.
 -------------------------------------------------------------------
 Center     Atomic                   Forces (Hartrees/Bohr)
 Number     Number              X              Y              Z
 -------------------------------------------------------------------
      1        6           0.000072354   -0.000028721   -0.000262496
      2        1          -0.000001274   -0.000040516   -0.000044304
      3        1           0.000028800    0.000020808   -0.000046231
      4        6          -0.000482315   -0.000111616    0.000334090
      5        8          -0.000646302    0.000310257    0.000118263
      6        1           0.000217108   -0.000530245    0.000456982
      7        8           0.000921565    0.000299802   -0.000022863
      8        7          -0.000048789    0.000244157    0.000064651
      9        1           0.000002494    0.000040797    0.000018246
     10        1          -0.000024635    0.000002735    0.000019986
     11        1          -0.000039004   -0.000207457   -0.000636324
 -------------------------------------------------------------------
 Cartesian Forces:  Max     0.000921565 RMS     0.000299600
 IRC-IRC-IRC-IRC-IRC-IRC-IRC-IRC-IRC-IRC-IRC-IRC-IRC-IRC-IRC-IRC-IRC-IRC
 Pt 68 Step number   1 out of a maximum of  20
 Modified Bulirsch-Stoer Extrapolation Cycles:
    EPS =    0.000010000000000
      PEZero:  N= 2 I= 1 D=  6.48D-04 Err=  1.99D-02
      PEZero:  N= 3 I= 2 D=  6.48D-04 Err=  2.64D-05
      PEZero:  N= 3 I= 1 D=  1.30D-03 Err=  2.00D-02
      PEZero:  N= 4 I= 3 D=  3.24D-04 Err=  1.98D-05
      PEZero:  N= 4 I= 2 D=  9.72D-04 Err=  2.25D-08
      PEZero:  N= 4 I= 1 D=  1.62D-03 Err=  1.59D-05
 Maximum DWI energy   std dev =  0.000000398 at pt    39
 Maximum DWI gradient std dev =  0.259518037 at pt    45
 CORRECTOR INTEGRATION CONVERGENCE:
   Recorrection delta-x convergence threshold:    0.010000
   Delta-x Convergence Met
 Point Number:  68          Path Number:   1
   CHANGE IN THE REACTION COORDINATE =    0.12433
   NET REACTION COORDINATE UP TO THIS POINT =    8.46299
  # OF POINTS ALONG THE PATH =  68
  # OF STEPS =   1

 Calculating another point on the path.
 IRC-IRC-IRC-IRC-IRC-IRC-IRC-IRC-IRC-IRC-IRC-IRC-IRC-IRC-IRC-IRC-IRC-IRC
                          Input orientation:                          
 ---------------------------------------------------------------------
 Center     Atomic      Atomic             Coordinates (Angstroms)
 Number     Number       Type             X           Y           Z
 ---------------------------------------------------------------------
      1          6           0        0.861515   -0.631984    0.004910
      2          1           0        0.509640   -0.958799    0.990041
      3          1           0        0.768866   -1.470857   -0.685593
      4          6           0       -0.090194    0.519053   -0.449989
      5          8           0       -2.282823   -1.048282    0.048842
      6          1           0       -2.367772   -0.548636   -0.779092
      7          8           0       -0.350308    1.482345    0.204759
      8          7           0        2.247470   -0.205238    0.084705
      9          1           0        2.604134    0.048929   -0.834318
     10          1           0        2.332740    0.617469    0.678564
     11          1           0       -2.469037   -0.380695    0.728119
 ---------------------------------------------------------------------
                    Distance matrix (angstroms):
                    1          2          3          4          5
     1  C    0.000000
     2  H    1.095950   0.000000
     3  H    1.090452   1.771200   0.000000
     4  C    1.561271   2.148844   2.180192   0.000000
     5  O    3.172080   2.948170   3.167139   2.740984   0.000000
     6  H    3.324138   3.402581   3.270739   2.536854   0.970740
     7  O    2.445167   2.704692   3.281262   1.193434   3.187945
     8  N    1.452361   2.099415   2.093184   2.505029   4.608206
     9  H    2.050529   2.954777   2.387483   2.761906   5.085881
    10  H    2.044370   2.430089   2.944101   2.674683   4.947191
    11  H    3.417419   3.045542   3.697439   2.802924   0.970447
                    6          7          8          9         10
     6  H    0.000000
     7  O    3.027045   0.000000
     8  N    4.707922   3.100129   0.000000
     9  H    5.007991   3.444284   1.018044   0.000000
    10  H    5.057606   2.858540   1.018227   1.638812   0.000000
    11  H    1.519915   2.869466   4.763424   5.325678   4.904677
                   11
    11  H    0.000000
 Symmetry turned off by external request.
 Stoichiometry    C2H6NO2(2)
 Framework group  C1[X(C2H6NO2)]
 Deg. of freedom    27
 Full point group                 C1      NOp   1
 Rotational constants (GHZ):           7.2639035           2.5305512           1.9791717
 Standard basis: 6-31G(d) (6D, 7F)
    87 basis functions,   164 primitive gaussians,    87 cartesian basis functions
    21 alpha electrons       20 beta electrons
       nuclear repulsion energy       167.2040692971 Hartrees.
 NAtoms=   11 NActive=   11 NUniq=   11 SFac= 1.00D+00 NAtFMM=   60 NAOKFM=F Big=F
 Integral buffers will be    131072 words long.
 Raffenetti 2 integral format.
 Two-electron integral symmetry is turned off.
 One-electron integrals computed using PRISM.
 NBasis=    87 RedAO= T EigKep=  5.29D-03  NBF=    87
 NBsUse=    87 1.00D-06 EigRej= -1.00D+00 NBFU=    87
 Initial guess from the checkpoint file:  "glycine-acyl-rad_formation_direct.chk"
 B after Tr=     0.000060   -0.000116   -0.000950
         Rot=    1.000000    0.000005    0.000269   -0.000072 Ang=   0.03 deg.
 Initial guess <Sx>= 0.0000 <Sy>= 0.0000 <Sz>= 0.5000 <S**2>= 0.7525 S= 0.5012
 ExpMin= 1.61D-01 ExpMax= 5.48D+03 ExpMxC= 8.25D+02 IAcc=3 IRadAn=         5 AccDes= 0.00D+00
 Harris functional with IExCor=  402 and IRadAn=       5 diagonalized for initial guess.
 HarFok:  IExCor=  402 AccDes= 0.00D+00 IRadAn=         5 IDoV= 1 UseB2=F ITyADJ=14
 ICtDFT=  3500011 ScaDFX=  1.000000  1.000000  1.000000  1.000000
 FoFCou: FMM=F IPFlag=           0 FMFlag=      100000 FMFlg1=           0
         NFxFlg=           0 DoJE=T BraDBF=F KetDBF=T FulRan=T
         wScrn=  0.000000 ICntrl=       500 IOpCl=  0 I1Cent=   200000004 NGrid=           0
         NMat0=    1 NMatS0=      1 NMatT0=    0 NMatD0=    1 NMtDS0=    0 NMtDT0=    0
 Symmetry not used in FoFCou.
 Keep R1 and R2 ints in memory in canonical form, NReq=18299015.
 Requested convergence on RMS density matrix=1.00D-08 within 128 cycles.
 Requested convergence on MAX density matrix=1.00D-06.
 Requested convergence on             energy=1.00D-06.
 No special actions if energy rises.
 Integral accuracy reduced to 1.0D-05 until final iterations.
 Initial convergence to 1.0D-05 achieved.  Increase integral accuracy.
 SCF Done:  E(UB3LYP) =  -284.935356709     A.U. after   15 cycles
            NFock= 15  Conv=0.53D-08     -V/T= 2.0088
 <Sx>= 0.0000 <Sy>= 0.0000 <Sz>= 0.5000 <S**2>= 0.7525 S= 0.5012
 <L.S>=  0.00000000000    
 Annihilation of the first spin contaminant:
 S**2 before annihilation     0.7525,   after     0.7500
 DoSCS=F DFT=T ScalE2(SS,OS)=  1.000000  1.000000
 Range of M.O.s used for correlation:     1    87
 NBasis=    87 NAE=    21 NBE=    20 NFC=     0 NFV=     0
 NROrb=     87 NOA=    21 NOB=    20 NVA=    66 NVB=    67
 Symmetrizing basis deriv contribution to polar:
 IMax=3 JMax=2 DiffMx= 0.00D+00
 G2DrvN: will do    12 centers at a time, making    1 passes.
 Calling FoFCou, ICntrl=  3107 FMM=F I1Cent=   0 AccDes= 0.00D+00.
 End of G2Drv F.D. properties file   721 does not exist.
 End of G2Drv F.D. properties file   722 does not exist.
 End of G2Drv F.D. properties file   788 does not exist.
          IDoAtm=11111111111
          Differentiating once with respect to nuclear coordinates.
 Keep R1 and R2 ints in memory in canonical form, NReq=18295886.
          There are    36 degrees of freedom in the 1st order CPHF.  IDoFFX=6 NUNeed=     0.
     30 vectors produced by pass  0 Test12= 7.57D-15 2.78D-09 XBig12= 2.56D-01 1.96D-01.
 AX will form    30 AO Fock derivatives at one time.
     30 vectors produced by pass  1 Test12= 7.57D-15 2.78D-09 XBig12= 2.37D-02 3.79D-02.
     30 vectors produced by pass  2 Test12= 7.57D-15 2.78D-09 XBig12= 5.24D-04 4.47D-03.
     30 vectors produced by pass  3 Test12= 7.57D-15 2.78D-09 XBig12= 4.68D-06 3.87D-04.
     30 vectors produced by pass  4 Test12= 7.57D-15 2.78D-09 XBig12= 2.90D-08 2.83D-05.
     30 vectors produced by pass  5 Test12= 7.57D-15 2.78D-09 XBig12= 1.38D-10 1.51D-06.
     16 vectors produced by pass  6 Test12= 7.57D-15 2.78D-09 XBig12= 6.36D-13 1.07D-07.
      1 vectors produced by pass  7 Test12= 7.57D-15 2.78D-09 XBig12= 1.75D-15 5.11D-09.
 InvSVY:  IOpt=1 It=  1 EMax= 1.78D-15
 Solved reduced A of dimension   197 with    30 vectors.
 End of Minotr F.D. properties file   721 does not exist.
 End of Minotr F.D. properties file   722 does not exist.
 End of Minotr F.D. properties file   788 does not exist.
 Calling FoFJK, ICntrl=    100127 FMM=F ISym2X=0 I1Cent= 0 IOpClX= 1 NMat=1 NMatS=1 NMatT=0.
 -------------------------------------------------------------------
 Center     Atomic                   Forces (Hartrees/Bohr)
 Number     Number              X              Y              Z
 -------------------------------------------------------------------
      1        6           0.000069506   -0.000043886   -0.000306563
      2        1          -0.000002806   -0.000047475   -0.000054047
      3        1           0.000032810    0.000025170   -0.000052843
      4        6          -0.000534951   -0.000128202    0.000370103
      5        8          -0.000602089    0.000224301    0.000089445
      6        1           0.000205397   -0.000451739    0.000430043
      7        8           0.000987211    0.000291798   -0.000087523
      8        7          -0.000076063    0.000273014    0.000108944
      9        1           0.000002123    0.000046371    0.000025125
     10        1          -0.000031594    0.000001661    0.000024433
     11        1          -0.000049545   -0.000191014   -0.000547116
 -------------------------------------------------------------------
 Cartesian Forces:  Max     0.000987211 RMS     0.000296662
 IRC-IRC-IRC-IRC-IRC-IRC-IRC-IRC-IRC-IRC-IRC-IRC-IRC-IRC-IRC-IRC-IRC-IRC
 Pt 69 Step number   1 out of a maximum of  20
 Modified Bulirsch-Stoer Extrapolation Cycles:
    EPS =    0.000010000000000
      PEZero:  N= 2 I= 1 D=  6.48D-04 Err=  2.46D-02
      PEZero:  N= 3 I= 2 D=  6.48D-04 Err=  3.19D-05
      PEZero:  N= 3 I= 1 D=  1.30D-03 Err=  2.45D-02
      PEZero:  N= 4 I= 3 D=  3.24D-04 Err=  2.39D-05
      PEZero:  N= 4 I= 2 D=  9.72D-04 Err=  3.47D-08
      PEZero:  N= 4 I= 1 D=  1.62D-03 Err=  1.91D-05
 Maximum DWI energy   std dev =  0.000000301 at pt    41
 Maximum DWI gradient std dev =  0.235916543 at pt    45
 CORRECTOR INTEGRATION CONVERGENCE:
   Recorrection delta-x convergence threshold:    0.010000
   Delta-x Convergence Met
 Point Number:  69          Path Number:   1
   CHANGE IN THE REACTION COORDINATE =    0.12432
   NET REACTION COORDINATE UP TO THIS POINT =    8.58731
  # OF POINTS ALONG THE PATH =  69
  # OF STEPS =   1

 Calculating another point on the path.
 IRC-IRC-IRC-IRC-IRC-IRC-IRC-IRC-IRC-IRC-IRC-IRC-IRC-IRC-IRC-IRC-IRC-IRC
                          Input orientation:                          
 ---------------------------------------------------------------------
 Center     Atomic      Atomic             Coordinates (Angstroms)
 Number     Number       Type             X           Y           Z
 ---------------------------------------------------------------------
      1          6           0        0.862254   -0.632475    0.001590
      2          1           0        0.508838   -0.965680    0.984043
      3          1           0        0.773075   -1.468254   -0.693173
      4          6           0       -0.095741    0.516560   -0.446969
      5          8           0       -2.286424   -1.051015    0.050619
      6          1           0       -2.347560   -0.569647   -0.790129
      7          8           0       -0.342664    1.485463    0.204478
      8          7           0        2.246739   -0.202760    0.085865
      9          1           0        2.604904    0.055137   -0.831509
     10          1           0        2.328709    0.618247    0.682523
     11          1           0       -2.486136   -0.367399    0.709684
 ---------------------------------------------------------------------
                    Distance matrix (angstroms):
                    1          2          3          4          5
     1  C    0.000000
     2  H    1.095967   0.000000
     3  H    1.090494   1.770723   0.000000
     4  C    1.561806   2.147171   2.180584   0.000000
     5  O    3.176752   2.948229   3.176138   2.739339   0.000000
     6  H    3.306610   3.385784   3.248886   2.523548   0.970726
     7  O    2.445127   2.709405   3.282544   1.193367   3.199312
     8  N    1.452087   2.099779   2.092860   2.507697   4.611979
     9  H    2.050290   2.954960   2.386515   2.766634   5.091838
    10  H    2.044130   2.431393   2.943812   2.676575   4.948252
    11  H    3.432693   3.066444   3.715151   2.798788   0.970352
                    6          7          8          9         10
     6  H    0.000000
     7  O    3.038474   0.000000
     8  N    4.691434   3.093408   0.000000
     9  H    4.991890   3.436169   1.018021   0.000000
    10  H    5.044531   2.849004   1.018221   1.638801   0.000000
    11  H    1.519719   2.877986   4.776648   5.335963   4.914771
                   11
    11  H    0.000000
 Symmetry turned off by external request.
 Stoichiometry    C2H6NO2(2)
 Framework group  C1[X(C2H6NO2)]
 Deg. of freedom    27
 Full point group                 C1      NOp   1
 Rotational constants (GHZ):           7.2564190           2.5278959           1.9763304
 Standard basis: 6-31G(d) (6D, 7F)
    87 basis functions,   164 primitive gaussians,    87 cartesian basis functions
    21 alpha electrons       20 beta electrons
       nuclear repulsion energy       167.1652559530 Hartrees.
 NAtoms=   11 NActive=   11 NUniq=   11 SFac= 1.00D+00 NAtFMM=   60 NAOKFM=F Big=F
 Integral buffers will be    131072 words long.
 Raffenetti 2 integral format.
 Two-electron integral symmetry is turned off.
 One-electron integrals computed using PRISM.
 NBasis=    87 RedAO= T EigKep=  5.31D-03  NBF=    87
 NBsUse=    87 1.00D-06 EigRej= -1.00D+00 NBFU=    87
 Initial guess from the checkpoint file:  "glycine-acyl-rad_formation_direct.chk"
 B after Tr=     0.000066   -0.000119   -0.000839
         Rot=    1.000000   -0.000047    0.000248   -0.000079 Ang=  -0.03 deg.
 Initial guess <Sx>= 0.0000 <Sy>= 0.0000 <Sz>= 0.5000 <S**2>= 0.7525 S= 0.5012
 ExpMin= 1.61D-01 ExpMax= 5.48D+03 ExpMxC= 8.25D+02 IAcc=3 IRadAn=         5 AccDes= 0.00D+00
 Harris functional with IExCor=  402 and IRadAn=       5 diagonalized for initial guess.
 HarFok:  IExCor=  402 AccDes= 0.00D+00 IRadAn=         5 IDoV= 1 UseB2=F ITyADJ=14
 ICtDFT=  3500011 ScaDFX=  1.000000  1.000000  1.000000  1.000000
 FoFCou: FMM=F IPFlag=           0 FMFlag=      100000 FMFlg1=           0
         NFxFlg=           0 DoJE=T BraDBF=F KetDBF=T FulRan=T
         wScrn=  0.000000 ICntrl=       500 IOpCl=  0 I1Cent=   200000004 NGrid=           0
         NMat0=    1 NMatS0=      1 NMatT0=    0 NMatD0=    1 NMtDS0=    0 NMtDT0=    0
 Symmetry not used in FoFCou.
 Keep R1 and R2 ints in memory in canonical form, NReq=18299015.
 Requested convergence on RMS density matrix=1.00D-08 within 128 cycles.
 Requested convergence on MAX density matrix=1.00D-06.
 Requested convergence on             energy=1.00D-06.
 No special actions if energy rises.
 Integral accuracy reduced to 1.0D-05 until final iterations.
 Initial convergence to 1.0D-05 achieved.  Increase integral accuracy.
 SCF Done:  E(UB3LYP) =  -284.935423475     A.U. after   15 cycles
            NFock= 15  Conv=0.58D-08     -V/T= 2.0088
 <Sx>= 0.0000 <Sy>= 0.0000 <Sz>= 0.5000 <S**2>= 0.7525 S= 0.5012
 <L.S>=  0.00000000000    
 Annihilation of the first spin contaminant:
 S**2 before annihilation     0.7525,   after     0.7500
 DoSCS=F DFT=T ScalE2(SS,OS)=  1.000000  1.000000
 Range of M.O.s used for correlation:     1    87
 NBasis=    87 NAE=    21 NBE=    20 NFC=     0 NFV=     0
 NROrb=     87 NOA=    21 NOB=    20 NVA=    66 NVB=    67
 Symmetrizing basis deriv contribution to polar:
 IMax=3 JMax=2 DiffMx= 0.00D+00
 G2DrvN: will do    12 centers at a time, making    1 passes.
 Calling FoFCou, ICntrl=  3107 FMM=F I1Cent=   0 AccDes= 0.00D+00.
 End of G2Drv F.D. properties file   721 does not exist.
 End of G2Drv F.D. properties file   722 does not exist.
 End of G2Drv F.D. properties file   788 does not exist.
          IDoAtm=11111111111
          Differentiating once with respect to nuclear coordinates.
 Keep R1 and R2 ints in memory in canonical form, NReq=18295886.
          There are    36 degrees of freedom in the 1st order CPHF.  IDoFFX=6 NUNeed=     0.
     30 vectors produced by pass  0 Test12= 7.57D-15 2.78D-09 XBig12= 2.56D-01 1.91D-01.
 AX will form    30 AO Fock derivatives at one time.
     30 vectors produced by pass  1 Test12= 7.57D-15 2.78D-09 XBig12= 2.54D-02 3.75D-02.
     30 vectors produced by pass  2 Test12= 7.57D-15 2.78D-09 XBig12= 5.38D-04 4.51D-03.
     30 vectors produced by pass  3 Test12= 7.57D-15 2.78D-09 XBig12= 4.62D-06 3.93D-04.
     30 vectors produced by pass  4 Test12= 7.57D-15 2.78D-09 XBig12= 2.93D-08 2.84D-05.
     30 vectors produced by pass  5 Test12= 7.57D-15 2.78D-09 XBig12= 1.37D-10 1.52D-06.
     16 vectors produced by pass  6 Test12= 7.57D-15 2.78D-09 XBig12= 6.11D-13 1.05D-07.
      1 vectors produced by pass  7 Test12= 7.57D-15 2.78D-09 XBig12= 1.75D-15 5.22D-09.
 InvSVY:  IOpt=1 It=  1 EMax= 1.55D-15
 Solved reduced A of dimension   197 with    30 vectors.
 End of Minotr F.D. properties file   721 does not exist.
 End of Minotr F.D. properties file   722 does not exist.
 End of Minotr F.D. properties file   788 does not exist.
 Calling FoFJK, ICntrl=    100127 FMM=F ISym2X=0 I1Cent= 0 IOpClX= 1 NMat=1 NMatS=1 NMatT=0.
 -------------------------------------------------------------------
 Center     Atomic                   Forces (Hartrees/Bohr)
 Number     Number              X              Y              Z
 -------------------------------------------------------------------
      1        6           0.000069909   -0.000055825   -0.000358136
      2        1          -0.000004315   -0.000054857   -0.000065793
      3        1           0.000037194    0.000031184   -0.000060515
      4        6          -0.000581978   -0.000139664    0.000406473
      5        8          -0.000574607    0.000117627    0.000074288
      6        1           0.000197112   -0.000376202    0.000394113
      7        8           0.001056674    0.000291203   -0.000155222
      8        7          -0.000099725    0.000299090    0.000158563
      9        1           0.000002371    0.000052222    0.000033258
     10        1          -0.000038300   -0.000000563    0.000029699
     11        1          -0.000064335   -0.000164215   -0.000456727
 -------------------------------------------------------------------
 Cartesian Forces:  Max     0.001056674 RMS     0.000299200
 IRC-IRC-IRC-IRC-IRC-IRC-IRC-IRC-IRC-IRC-IRC-IRC-IRC-IRC-IRC-IRC-IRC-IRC
 Pt 70 Step number   1 out of a maximum of  20
 Modified Bulirsch-Stoer Extrapolation Cycles:
    EPS =    0.000010000000000
      PEZero:  N= 2 I= 1 D=  6.48D-04 Err=  2.84D-02
      PEZero:  N= 3 I= 2 D=  6.48D-04 Err=  3.53D-05
      PEZero:  N= 3 I= 1 D=  1.30D-03 Err=  2.84D-02
      PEZero:  N= 4 I= 3 D=  3.24D-04 Err=  2.65D-05
      PEZero:  N= 4 I= 2 D=  9.72D-04 Err=  1.49D-07
      PEZero:  N= 4 I= 1 D=  1.62D-03 Err=  2.11D-05
 Maximum DWI energy   std dev =  0.000000212 at pt    43
 Maximum DWI gradient std dev =  0.203529084 at pt    68
 CORRECTOR INTEGRATION CONVERGENCE:
   Recorrection delta-x convergence threshold:    0.010000
   Delta-x Convergence Met
 Point Number:  70          Path Number:   1
   CHANGE IN THE REACTION COORDINATE =    0.12432
   NET REACTION COORDINATE UP TO THIS POINT =    8.71163
  # OF POINTS ALONG THE PATH =  70
  # OF STEPS =   1

 Calculating another point on the path.
 IRC-IRC-IRC-IRC-IRC-IRC-IRC-IRC-IRC-IRC-IRC-IRC-IRC-IRC-IRC-IRC-IRC-IRC
                          Input orientation:                          
 ---------------------------------------------------------------------
 Center     Atomic      Atomic             Coordinates (Angstroms)
 Number     Number       Type             X           Y           Z
 ---------------------------------------------------------------------
      1          6           0        0.862996   -0.633034   -0.002210
      2          1           0        0.507706   -0.973477    0.977115
      3          1           0        0.777722   -1.465216   -0.701838
      4          6           0       -0.101599    0.513859   -0.443785
      5          8           0       -2.290027   -1.053767    0.052366
      6          1           0       -2.326340   -0.587023   -0.798018
      7          8           0       -0.334676    1.488672    0.203783
      8          7           0        2.245848   -0.200145    0.087444
      9          1           0        2.605854    0.061988   -0.827980
     10          1           0        2.324032    0.618916    0.687269
     11          1           0       -2.503463   -0.357577    0.693597
 ---------------------------------------------------------------------
                    Distance matrix (angstroms):
                    1          2          3          4          5
     1  C    0.000000
     2  H    1.095997   0.000000
     3  H    1.090541   1.770198   0.000000
     4  C    1.562305   2.145316   2.180948   0.000000
     5  O    3.181438   2.947697   3.185781   2.737304   0.000000
     6  H    3.287445   3.366343   3.227333   2.507369   0.970732
     7  O    2.445094   2.714743   3.283752   1.193285   3.210968
     8  N    1.451796   2.100166   2.092550   2.510481   4.615632
     9  H    2.050001   2.955128   2.385441   2.771659   5.097996
    10  H    2.043866   2.432852   2.943518   2.678434   4.948789
    11  H    3.448633   3.086560   3.733669   2.796782   0.970264
                    6          7          8          9         10
     6  H    0.000000
     7  O    3.046119   0.000000
     8  N    4.673181   3.086217   0.000000
     9  H    4.974802   3.427342   1.017998   0.000000
    10  H    5.028552   2.838831   1.018216   1.638772   0.000000
    11  H    1.519518   2.890016   4.790424   5.347556   4.925271
                   11
    11  H    0.000000
 Symmetry turned off by external request.
 Stoichiometry    C2H6NO2(2)
 Framework group  C1[X(C2H6NO2)]
 Deg. of freedom    27
 Full point group                 C1      NOp   1
 Rotational constants (GHZ):           7.2495901           2.5253853           1.9735782
 Standard basis: 6-31G(d) (6D, 7F)
    87 basis functions,   164 primitive gaussians,    87 cartesian basis functions
    21 alpha electrons       20 beta electrons
       nuclear repulsion energy       167.1309949152 Hartrees.
 NAtoms=   11 NActive=   11 NUniq=   11 SFac= 1.00D+00 NAtFMM=   60 NAOKFM=F Big=F
 Integral buffers will be    131072 words long.
 Raffenetti 2 integral format.
 Two-electron integral symmetry is turned off.
 One-electron integrals computed using PRISM.
 NBasis=    87 RedAO= T EigKep=  5.32D-03  NBF=    87
 NBsUse=    87 1.00D-06 EigRej= -1.00D+00 NBFU=    87
 Initial guess from the checkpoint file:  "glycine-acyl-rad_formation_direct.chk"
 B after Tr=     0.000075   -0.000115   -0.000717
         Rot=    1.000000   -0.000100    0.000223   -0.000083 Ang=  -0.03 deg.
 Initial guess <Sx>= 0.0000 <Sy>= 0.0000 <Sz>= 0.5000 <S**2>= 0.7525 S= 0.5012
 ExpMin= 1.61D-01 ExpMax= 5.48D+03 ExpMxC= 8.25D+02 IAcc=3 IRadAn=         5 AccDes= 0.00D+00
 Harris functional with IExCor=  402 and IRadAn=       5 diagonalized for initial guess.
 HarFok:  IExCor=  402 AccDes= 0.00D+00 IRadAn=         5 IDoV= 1 UseB2=F ITyADJ=14
 ICtDFT=  3500011 ScaDFX=  1.000000  1.000000  1.000000  1.000000
 FoFCou: FMM=F IPFlag=           0 FMFlag=      100000 FMFlg1=           0
         NFxFlg=           0 DoJE=T BraDBF=F KetDBF=T FulRan=T
         wScrn=  0.000000 ICntrl=       500 IOpCl=  0 I1Cent=   200000004 NGrid=           0
         NMat0=    1 NMatS0=      1 NMatT0=    0 NMatD0=    1 NMtDS0=    0 NMtDT0=    0
 Symmetry not used in FoFCou.
 Keep R1 and R2 ints in memory in canonical form, NReq=18299015.
 Requested convergence on RMS density matrix=1.00D-08 within 128 cycles.
 Requested convergence on MAX density matrix=1.00D-06.
 Requested convergence on             energy=1.00D-06.
 No special actions if energy rises.
 Integral accuracy reduced to 1.0D-05 until final iterations.
 Initial convergence to 1.0D-05 achieved.  Increase integral accuracy.
 SCF Done:  E(UB3LYP) =  -284.935491748     A.U. after   15 cycles
            NFock= 15  Conv=0.62D-08     -V/T= 2.0088
 <Sx>= 0.0000 <Sy>= 0.0000 <Sz>= 0.5000 <S**2>= 0.7525 S= 0.5012
 <L.S>=  0.00000000000    
 Annihilation of the first spin contaminant:
 S**2 before annihilation     0.7525,   after     0.7500
 DoSCS=F DFT=T ScalE2(SS,OS)=  1.000000  1.000000
 Range of M.O.s used for correlation:     1    87
 NBasis=    87 NAE=    21 NBE=    20 NFC=     0 NFV=     0
 NROrb=     87 NOA=    21 NOB=    20 NVA=    66 NVB=    67
 Symmetrizing basis deriv contribution to polar:
 IMax=3 JMax=2 DiffMx= 0.00D+00
 G2DrvN: will do    12 centers at a time, making    1 passes.
 Calling FoFCou, ICntrl=  3107 FMM=F I1Cent=   0 AccDes= 0.00D+00.
 End of G2Drv F.D. properties file   721 does not exist.
 End of G2Drv F.D. properties file   722 does not exist.
 End of G2Drv F.D. properties file   788 does not exist.
          IDoAtm=11111111111
          Differentiating once with respect to nuclear coordinates.
 Keep R1 and R2 ints in memory in canonical form, NReq=18295886.
          There are    36 degrees of freedom in the 1st order CPHF.  IDoFFX=6 NUNeed=     0.
     30 vectors produced by pass  0 Test12= 7.57D-15 2.78D-09 XBig12= 2.56D-01 1.86D-01.
 AX will form    30 AO Fock derivatives at one time.
     30 vectors produced by pass  1 Test12= 7.57D-15 2.78D-09 XBig12= 2.76D-02 3.70D-02.
     30 vectors produced by pass  2 Test12= 7.57D-15 2.78D-09 XBig12= 5.52D-04 4.59D-03.
     30 vectors produced by pass  3 Test12= 7.57D-15 2.78D-09 XBig12= 4.56D-06 3.99D-04.
     30 vectors produced by pass  4 Test12= 7.57D-15 2.78D-09 XBig12= 2.94D-08 2.85D-05.
     30 vectors produced by pass  5 Test12= 7.57D-15 2.78D-09 XBig12= 1.36D-10 1.54D-06.
     17 vectors produced by pass  6 Test12= 7.57D-15 2.78D-09 XBig12= 5.86D-13 1.03D-07.
      1 vectors produced by pass  7 Test12= 7.57D-15 2.78D-09 XBig12= 1.66D-15 5.27D-09.
 InvSVY:  IOpt=1 It=  1 EMax= 1.55D-15
 Solved reduced A of dimension   198 with    30 vectors.
 End of Minotr F.D. properties file   721 does not exist.
 End of Minotr F.D. properties file   722 does not exist.
 End of Minotr F.D. properties file   788 does not exist.
 Calling FoFJK, ICntrl=    100127 FMM=F ISym2X=0 I1Cent= 0 IOpClX= 1 NMat=1 NMatS=1 NMatT=0.
 -------------------------------------------------------------------
 Center     Atomic                   Forces (Hartrees/Bohr)
 Number     Number              X              Y              Z
 -------------------------------------------------------------------
      1        6           0.000073332   -0.000064516   -0.000416644
      2        1          -0.000005807   -0.000062734   -0.000079286
      3        1           0.000041924    0.000038677   -0.000069351
      4        6          -0.000622830   -0.000148875    0.000441444
      5        8          -0.000565520    0.000005171    0.000067919
      6        1           0.000193439   -0.000310547    0.000361955
      7        8           0.001128781    0.000300620   -0.000223428
      8        7          -0.000120035    0.000321965    0.000212762
      9        1           0.000003229    0.000058392    0.000042489
     10        1          -0.000044697   -0.000003847    0.000035889
     11        1          -0.000081816   -0.000134306   -0.000373750
 -------------------------------------------------------------------
 Cartesian Forces:  Max     0.001128781 RMS     0.000308783
 IRC-IRC-IRC-IRC-IRC-IRC-IRC-IRC-IRC-IRC-IRC-IRC-IRC-IRC-IRC-IRC-IRC-IRC
 Pt 71 Step number   1 out of a maximum of  20
 Modified Bulirsch-Stoer Extrapolation Cycles:
    EPS =    0.000010000000000
      PEZero:  N= 2 I= 1 D=  6.48D-04 Err=  2.90D-02
      PEZero:  N= 3 I= 2 D=  6.48D-04 Err=  3.57D-05
      PEZero:  N= 3 I= 1 D=  1.30D-03 Err=  2.90D-02
      PEZero:  N= 4 I= 3 D=  3.24D-04 Err=  2.68D-05
      PEZero:  N= 4 I= 2 D=  9.72D-04 Err=  4.63D-08
      PEZero:  N= 4 I= 1 D=  1.62D-03 Err=  2.14D-05
 Maximum DWI energy   std dev =  0.000000155 at pt    43
 Maximum DWI gradient std dev =  0.168683281 at pt    46
 CORRECTOR INTEGRATION CONVERGENCE:
   Recorrection delta-x convergence threshold:    0.010000
   Delta-x Convergence Met
 Point Number:  71          Path Number:   1
   CHANGE IN THE REACTION COORDINATE =    0.12435
   NET REACTION COORDINATE UP TO THIS POINT =    8.83598
  # OF POINTS ALONG THE PATH =  71
  # OF STEPS =   1

 Calculating another point on the path.
 IRC-IRC-IRC-IRC-IRC-IRC-IRC-IRC-IRC-IRC-IRC-IRC-IRC-IRC-IRC-IRC-IRC-IRC
                          Input orientation:                          
 ---------------------------------------------------------------------
 Center     Atomic      Atomic             Coordinates (Angstroms)
 Number     Number       Type             X           Y           Z
 ---------------------------------------------------------------------
      1          6           0        0.863756   -0.633611   -0.006453
      2          1           0        0.506266   -0.982053    0.969300
      3          1           0        0.782722   -1.461695   -0.711507
      4          6           0       -0.107589    0.511074   -0.440485
      5          8           0       -2.293670   -1.056577    0.054094
      6          1           0       -2.304504   -0.600752   -0.802931
      7          8           0       -0.326491    1.491944    0.202683
      8          7           0        2.244850   -0.197478    0.089423
      9          1           0        2.607025    0.069356   -0.823756
     10          1           0        2.318874    0.619368    0.692778
     11          1           0       -2.520804   -0.350967    0.680028
 ---------------------------------------------------------------------
                    Distance matrix (angstroms):
                    1          2          3          4          5
     1  C    0.000000
     2  H    1.096041   0.000000
     3  H    1.090592   1.769632   0.000000
     4  C    1.562754   2.143302   2.181267   0.000000
     5  O    3.186205   2.946658   3.196005   2.735158   0.000000
     6  H    3.267005   3.344640   3.206329   2.488766   0.970765
     7  O    2.445079   2.720634   3.284826   1.193185   3.222861
     8  N    1.451491   2.100575   2.092260   2.513328   4.619249
     9  H    2.049667   2.955284   2.384282   2.776894   5.104425
    10  H    2.043588   2.434453   2.943230   2.680249   4.948966
    11  H    3.465024   3.105657   3.752782   2.796833   0.970191
                    6          7          8          9         10
     6  H    0.000000
     7  O    3.050109   0.000000
     8  N    4.653551   3.078761   0.000000
     9  H    4.957075   3.418019   1.017973   0.000000
    10  H    5.010135   2.828345   1.018211   1.638726   0.000000
    11  H    1.519324   2.905028   4.804564   5.360287   4.936010
                   11
    11  H    0.000000
 Symmetry turned off by external request.
 Stoichiometry    C2H6NO2(2)
 Framework group  C1[X(C2H6NO2)]
 Deg. of freedom    27
 Full point group                 C1      NOp   1
 Rotational constants (GHZ):           7.2432023           2.5228926           1.9708396
 Standard basis: 6-31G(d) (6D, 7F)
    87 basis functions,   164 primitive gaussians,    87 cartesian basis functions
    21 alpha electrons       20 beta electrons
       nuclear repulsion energy       167.0996078977 Hartrees.
 NAtoms=   11 NActive=   11 NUniq=   11 SFac= 1.00D+00 NAtFMM=   60 NAOKFM=F Big=F
 Integral buffers will be    131072 words long.
 Raffenetti 2 integral format.
 Two-electron integral symmetry is turned off.
 One-electron integrals computed using PRISM.
 NBasis=    87 RedAO= T EigKep=  5.33D-03  NBF=    87
 NBsUse=    87 1.00D-06 EigRej= -1.00D+00 NBFU=    87
 Initial guess from the checkpoint file:  "glycine-acyl-rad_formation_direct.chk"
 B after Tr=     0.000083   -0.000105   -0.000594
         Rot=    1.000000   -0.000151    0.000198   -0.000085 Ang=  -0.03 deg.
 Initial guess <Sx>= 0.0000 <Sy>= 0.0000 <Sz>= 0.5000 <S**2>= 0.7525 S= 0.5012
 ExpMin= 1.61D-01 ExpMax= 5.48D+03 ExpMxC= 8.25D+02 IAcc=3 IRadAn=         5 AccDes= 0.00D+00
 Harris functional with IExCor=  402 and IRadAn=       5 diagonalized for initial guess.
 HarFok:  IExCor=  402 AccDes= 0.00D+00 IRadAn=         5 IDoV= 1 UseB2=F ITyADJ=14
 ICtDFT=  3500011 ScaDFX=  1.000000  1.000000  1.000000  1.000000
 FoFCou: FMM=F IPFlag=           0 FMFlag=      100000 FMFlg1=           0
         NFxFlg=           0 DoJE=T BraDBF=F KetDBF=T FulRan=T
         wScrn=  0.000000 ICntrl=       500 IOpCl=  0 I1Cent=   200000004 NGrid=           0
         NMat0=    1 NMatS0=      1 NMatT0=    0 NMatD0=    1 NMtDS0=    0 NMtDT0=    0
 Symmetry not used in FoFCou.
 Keep R1 and R2 ints in memory in canonical form, NReq=18299015.
 Requested convergence on RMS density matrix=1.00D-08 within 128 cycles.
 Requested convergence on MAX density matrix=1.00D-06.
 Requested convergence on             energy=1.00D-06.
 No special actions if energy rises.
 Integral accuracy reduced to 1.0D-05 until final iterations.
 Initial convergence to 1.0D-05 achieved.  Increase integral accuracy.
 SCF Done:  E(UB3LYP) =  -284.935562929     A.U. after   15 cycles
            NFock= 15  Conv=0.66D-08     -V/T= 2.0088
 <Sx>= 0.0000 <Sy>= 0.0000 <Sz>= 0.5000 <S**2>= 0.7525 S= 0.5012
 <L.S>=  0.00000000000    
 Annihilation of the first spin contaminant:
 S**2 before annihilation     0.7525,   after     0.7500
 DoSCS=F DFT=T ScalE2(SS,OS)=  1.000000  1.000000
 Range of M.O.s used for correlation:     1    87
 NBasis=    87 NAE=    21 NBE=    20 NFC=     0 NFV=     0
 NROrb=     87 NOA=    21 NOB=    20 NVA=    66 NVB=    67
 Symmetrizing basis deriv contribution to polar:
 IMax=3 JMax=2 DiffMx= 0.00D+00
 G2DrvN: will do    12 centers at a time, making    1 passes.
 Calling FoFCou, ICntrl=  3107 FMM=F I1Cent=   0 AccDes= 0.00D+00.
 End of G2Drv F.D. properties file   721 does not exist.
 End of G2Drv F.D. properties file   722 does not exist.
 End of G2Drv F.D. properties file   788 does not exist.
          IDoAtm=11111111111
          Differentiating once with respect to nuclear coordinates.
 Keep R1 and R2 ints in memory in canonical form, NReq=18295886.
          There are    36 degrees of freedom in the 1st order CPHF.  IDoFFX=6 NUNeed=     0.
     30 vectors produced by pass  0 Test12= 7.57D-15 2.78D-09 XBig12= 2.56D-01 1.80D-01.
 AX will form    30 AO Fock derivatives at one time.
     30 vectors produced by pass  1 Test12= 7.57D-15 2.78D-09 XBig12= 3.00D-02 3.64D-02.
     30 vectors produced by pass  2 Test12= 7.57D-15 2.78D-09 XBig12= 5.66D-04 4.72D-03.
     30 vectors produced by pass  3 Test12= 7.57D-15 2.78D-09 XBig12= 4.50D-06 4.05D-04.
     30 vectors produced by pass  4 Test12= 7.57D-15 2.78D-09 XBig12= 2.94D-08 2.84D-05.
     30 vectors produced by pass  5 Test12= 7.57D-15 2.78D-09 XBig12= 1.34D-10 1.55D-06.
     17 vectors produced by pass  6 Test12= 7.57D-15 2.78D-09 XBig12= 5.65D-13 1.00D-07.
      1 vectors produced by pass  7 Test12= 7.57D-15 2.78D-09 XBig12= 1.62D-15 5.17D-09.
 InvSVY:  IOpt=1 It=  1 EMax= 1.67D-15
 Solved reduced A of dimension   198 with    30 vectors.
 End of Minotr F.D. properties file   721 does not exist.
 End of Minotr F.D. properties file   722 does not exist.
 End of Minotr F.D. properties file   788 does not exist.
 Calling FoFJK, ICntrl=    100127 FMM=F ISym2X=0 I1Cent= 0 IOpClX= 1 NMat=1 NMatS=1 NMatT=0.
 -------------------------------------------------------------------
 Center     Atomic                   Forces (Hartrees/Bohr)
 Number     Number              X              Y              Z
 -------------------------------------------------------------------
      1        6           0.000079310   -0.000069893   -0.000481062
      2        1          -0.000007288   -0.000071113   -0.000094067
      3        1           0.000046917    0.000047362   -0.000079360
      4        6          -0.000657140   -0.000157584    0.000474101
      5        8          -0.000573910   -0.000102427    0.000069051
      6        1           0.000193221   -0.000256567    0.000339751
      7        8           0.001202259    0.000320989   -0.000290594
      8        7          -0.000137199    0.000341214    0.000270527
      9        1           0.000004629    0.000064899    0.000052567
     10        1          -0.000050741   -0.000008011    0.000043048
     11        1          -0.000100059   -0.000108870   -0.000303961
 -------------------------------------------------------------------
 Cartesian Forces:  Max     0.001202259 RMS     0.000324693
 IRC-IRC-IRC-IRC-IRC-IRC-IRC-IRC-IRC-IRC-IRC-IRC-IRC-IRC-IRC-IRC-IRC-IRC
 Pt 72 Step number   1 out of a maximum of  20
 Modified Bulirsch-Stoer Extrapolation Cycles:
    EPS =    0.000010000000000
      PEZero:  N= 2 I= 1 D=  6.48D-04 Err=  2.12D-02
      PEZero:  N= 3 I= 2 D=  6.48D-04 Err=  3.33D-05
      PEZero:  N= 3 I= 1 D=  1.30D-03 Err=  2.11D-02
      PEZero:  N= 4 I= 3 D=  3.24D-04 Err=  2.49D-05
      PEZero:  N= 4 I= 2 D=  9.72D-04 Err=  2.89D-08
      PEZero:  N= 4 I= 1 D=  1.62D-03 Err=  2.00D-05
 Maximum DWI energy   std dev =  0.000000116 at pt    41
 Maximum DWI gradient std dev =  0.137372841 at pt    46
 CORRECTOR INTEGRATION CONVERGENCE:
   Recorrection delta-x convergence threshold:    0.010000
   Delta-x Convergence Met
 Point Number:  72          Path Number:   1
   CHANGE IN THE REACTION COORDINATE =    0.12438
   NET REACTION COORDINATE UP TO THIS POINT =    8.96036
  # OF POINTS ALONG THE PATH =  72
  # OF STEPS =   1

 Calculating another point on the path.
 IRC-IRC-IRC-IRC-IRC-IRC-IRC-IRC-IRC-IRC-IRC-IRC-IRC-IRC-IRC-IRC-IRC-IRC
                          Input orientation:                          
 ---------------------------------------------------------------------
 Center     Atomic      Atomic             Coordinates (Angstroms)
 Number     Number       Type             X           Y           Z
 ---------------------------------------------------------------------
      1          6           0        0.864541   -0.634163   -0.011089
      2          1           0        0.504558   -0.991255    0.960676
      3          1           0        0.787983   -1.457674   -0.722059
      4          6           0       -0.113557    0.508307   -0.437106
      5          8           0       -2.297376   -1.059474    0.055812
      6          1           0       -2.282489   -0.611102   -0.805143
      7          8           0       -0.318237    1.495258    0.201209
      8          7           0        2.243789   -0.194834    0.091763
      9          1           0        2.608428    0.077119   -0.818894
     10          1           0        2.313389    0.619520    0.698992
     11          1           0       -2.538027   -0.347179    0.668910
 ---------------------------------------------------------------------
                    Distance matrix (angstroms):
                    1          2          3          4          5
     1  C    0.000000
     2  H    1.096097   0.000000
     3  H    1.090647   1.769031   0.000000
     4  C    1.563140   2.141156   2.181526   0.000000
     5  O    3.191095   2.945211   3.206725   2.733125   0.000000
     6  H    3.245744   3.321184   3.186123   2.468358   0.970825
     7  O    2.445091   2.727000   3.285720   1.193069   3.234932
     8  N    1.451177   2.101005   2.091995   2.516186   4.622886
     9  H    2.049295   2.955429   2.383062   2.782245   5.111151
    10  H    2.043306   2.436175   2.942956   2.682006   4.948925
    11  H    3.481699   3.123665   3.772312   2.798783   0.970137
                    6          7          8          9         10
     6  H    0.000000
     7  O    3.050866   0.000000
     8  N    4.633024   3.071216   0.000000
     9  H    4.939119   3.408386   1.017947   0.000000
    10  H    4.989885   2.817829   1.018207   1.638666   0.000000
    11  H    1.519140   2.922462   4.818929   5.373973   4.946883
                   11
    11  H    0.000000
 Symmetry turned off by external request.
 Stoichiometry    C2H6NO2(2)
 Framework group  C1[X(C2H6NO2)]
 Deg. of freedom    27
 Full point group                 C1      NOp   1
 Rotational constants (GHZ):           7.2370550           2.5203161           1.9680532
 Standard basis: 6-31G(d) (6D, 7F)
    87 basis functions,   164 primitive gaussians,    87 cartesian basis functions
    21 alpha electrons       20 beta electrons
       nuclear repulsion energy       167.0695698921 Hartrees.
 NAtoms=   11 NActive=   11 NUniq=   11 SFac= 1.00D+00 NAtFMM=   60 NAOKFM=F Big=F
 Integral buffers will be    131072 words long.
 Raffenetti 2 integral format.
 Two-electron integral symmetry is turned off.
 One-electron integrals computed using PRISM.
 NBasis=    87 RedAO= T EigKep=  5.34D-03  NBF=    87
 NBsUse=    87 1.00D-06 EigRej= -1.00D+00 NBFU=    87
 Initial guess from the checkpoint file:  "glycine-acyl-rad_formation_direct.chk"
 B after Tr=     0.000088   -0.000093   -0.000477
         Rot=    1.000000   -0.000196    0.000173   -0.000085 Ang=  -0.03 deg.
 Initial guess <Sx>= 0.0000 <Sy>= 0.0000 <Sz>= 0.5000 <S**2>= 0.7525 S= 0.5012
 ExpMin= 1.61D-01 ExpMax= 5.48D+03 ExpMxC= 8.25D+02 IAcc=3 IRadAn=         5 AccDes= 0.00D+00
 Harris functional with IExCor=  402 and IRadAn=       5 diagonalized for initial guess.
 HarFok:  IExCor=  402 AccDes= 0.00D+00 IRadAn=         5 IDoV= 1 UseB2=F ITyADJ=14
 ICtDFT=  3500011 ScaDFX=  1.000000  1.000000  1.000000  1.000000
 FoFCou: FMM=F IPFlag=           0 FMFlag=      100000 FMFlg1=           0
         NFxFlg=           0 DoJE=T BraDBF=F KetDBF=T FulRan=T
         wScrn=  0.000000 ICntrl=       500 IOpCl=  0 I1Cent=   200000004 NGrid=           0
         NMat0=    1 NMatS0=      1 NMatT0=    0 NMatD0=    1 NMtDS0=    0 NMtDT0=    0
 Symmetry not used in FoFCou.
 Keep R1 and R2 ints in memory in canonical form, NReq=18299015.
 Requested convergence on RMS density matrix=1.00D-08 within 128 cycles.
 Requested convergence on MAX density matrix=1.00D-06.
 Requested convergence on             energy=1.00D-06.
 No special actions if energy rises.
 Integral accuracy reduced to 1.0D-05 until final iterations.
 Initial convergence to 1.0D-05 achieved.  Increase integral accuracy.
 SCF Done:  E(UB3LYP) =  -284.935638187     A.U. after   15 cycles
            NFock= 15  Conv=0.70D-08     -V/T= 2.0088
 <Sx>= 0.0000 <Sy>= 0.0000 <Sz>= 0.5000 <S**2>= 0.7525 S= 0.5013
 <L.S>=  0.00000000000    
 Annihilation of the first spin contaminant:
 S**2 before annihilation     0.7525,   after     0.7500
 DoSCS=F DFT=T ScalE2(SS,OS)=  1.000000  1.000000
 Range of M.O.s used for correlation:     1    87
 NBasis=    87 NAE=    21 NBE=    20 NFC=     0 NFV=     0
 NROrb=     87 NOA=    21 NOB=    20 NVA=    66 NVB=    67
 Symmetrizing basis deriv contribution to polar:
 IMax=3 JMax=2 DiffMx= 0.00D+00
 G2DrvN: will do    12 centers at a time, making    1 passes.
 Calling FoFCou, ICntrl=  3107 FMM=F I1Cent=   0 AccDes= 0.00D+00.
 End of G2Drv F.D. properties file   721 does not exist.
 End of G2Drv F.D. properties file   722 does not exist.
 End of G2Drv F.D. properties file   788 does not exist.
          IDoAtm=11111111111
          Differentiating once with respect to nuclear coordinates.
 Keep R1 and R2 ints in memory in canonical form, NReq=18295886.
          There are    36 degrees of freedom in the 1st order CPHF.  IDoFFX=6 NUNeed=     0.
     30 vectors produced by pass  0 Test12= 7.57D-15 2.78D-09 XBig12= 2.56D-01 1.75D-01.
 AX will form    30 AO Fock derivatives at one time.
     30 vectors produced by pass  1 Test12= 7.57D-15 2.78D-09 XBig12= 3.26D-02 3.58D-02.
     30 vectors produced by pass  2 Test12= 7.57D-15 2.78D-09 XBig12= 5.79D-04 4.84D-03.
     30 vectors produced by pass  3 Test12= 7.57D-15 2.78D-09 XBig12= 4.45D-06 4.11D-04.
     30 vectors produced by pass  4 Test12= 7.57D-15 2.78D-09 XBig12= 2.92D-08 2.83D-05.
     30 vectors produced by pass  5 Test12= 7.57D-15 2.78D-09 XBig12= 1.33D-10 1.57D-06.
     17 vectors produced by pass  6 Test12= 7.57D-15 2.78D-09 XBig12= 5.47D-13 9.78D-08.
      1 vectors produced by pass  7 Test12= 7.57D-15 2.78D-09 XBig12= 1.59D-15 5.04D-09.
 InvSVY:  IOpt=1 It=  1 EMax= 1.11D-15
 Solved reduced A of dimension   198 with    30 vectors.
 End of Minotr F.D. properties file   721 does not exist.
 End of Minotr F.D. properties file   722 does not exist.
 End of Minotr F.D. properties file   788 does not exist.
 Calling FoFJK, ICntrl=    100127 FMM=F ISym2X=0 I1Cent= 0 IOpClX= 1 NMat=1 NMatS=1 NMatT=0.
 -------------------------------------------------------------------
 Center     Atomic                   Forces (Hartrees/Bohr)
 Number     Number              X              Y              Z
 -------------------------------------------------------------------
      1        6           0.000087238   -0.000071932   -0.000550026
      2        1          -0.000008746   -0.000079915   -0.000109668
      3        1           0.000052051    0.000056946   -0.000090431
      4        6          -0.000684680   -0.000165940    0.000504538
      5        8          -0.000597547   -0.000200514    0.000077511
      6        1           0.000195004   -0.000213011    0.000327856
      7        8           0.001275761    0.000351201   -0.000356372
      8        7          -0.000151558    0.000356557    0.000330716
      9        1           0.000006448    0.000071728    0.000063219
     10        1          -0.000056413   -0.000012907    0.000051105
     11        1          -0.000117558   -0.000092213   -0.000248448
 -------------------------------------------------------------------
 Cartesian Forces:  Max     0.001275761 RMS     0.000345076
 IRC-IRC-IRC-IRC-IRC-IRC-IRC-IRC-IRC-IRC-IRC-IRC-IRC-IRC-IRC-IRC-IRC-IRC
 Pt 73 Step number   1 out of a maximum of  20
 Modified Bulirsch-Stoer Extrapolation Cycles:
    EPS =    0.000010000000000
      PEZero:  N= 2 I= 1 D=  6.48D-04 Err=  1.06D-02
      PEZero:  N= 3 I= 2 D=  6.48D-04 Err=  2.93D-05
      PEZero:  N= 3 I= 1 D=  1.30D-03 Err=  1.06D-02
      PEZero:  N= 4 I= 3 D=  3.24D-04 Err=  2.20D-05
      PEZero:  N= 4 I= 2 D=  9.72D-04 Err=  2.61D-08
      PEZero:  N= 4 I= 1 D=  1.62D-03 Err=  1.76D-05
 Maximum DWI energy   std dev =  0.000000093 at pt    37
 Maximum DWI gradient std dev =  0.112674404 at pt    93
 CORRECTOR INTEGRATION CONVERGENCE:
   Recorrection delta-x convergence threshold:    0.010000
   Delta-x Convergence Met
 Point Number:  73          Path Number:   1
   CHANGE IN THE REACTION COORDINATE =    0.12441
   NET REACTION COORDINATE UP TO THIS POINT =    9.08476
  # OF POINTS ALONG THE PATH =  73
  # OF STEPS =   1

 Calculating another point on the path.
 IRC-IRC-IRC-IRC-IRC-IRC-IRC-IRC-IRC-IRC-IRC-IRC-IRC-IRC-IRC-IRC-IRC-IRC
                          Input orientation:                          
 ---------------------------------------------------------------------
 Center     Atomic      Atomic             Coordinates (Angstroms)
 Number     Number       Type             X           Y           Z
 ---------------------------------------------------------------------
      1          6           0        0.865358   -0.634658   -0.016057
      2          1           0        0.502634   -1.000942    0.951334
      3          1           0        0.793423   -1.453153   -0.733363
      4          6           0       -0.119388    0.505632   -0.433675
      5          8           0       -2.301158   -1.062470    0.057527
      6          1           0       -2.260646   -0.618493   -0.804976
      7          8           0       -0.310009    1.498596    0.199404
      8          7           0        2.242702   -0.192269    0.094413
      9          1           0        2.610048    0.085177   -0.813465
     10          1           0        2.307711    0.619316    0.705835
     11          1           0       -2.555068   -0.345794    0.660022
 ---------------------------------------------------------------------
                    Distance matrix (angstroms):
                    1          2          3          4          5
     1  C    0.000000
     2  H    1.096165   0.000000
     3  H    1.090705   1.768405   0.000000
     4  C    1.563456   2.138907   2.181714   0.000000
     5  O    3.196133   2.943455   3.217852   2.731363   0.000000
     6  H    3.224059   3.296453   3.166879   2.446734   0.970911
     7  O    2.445135   2.733765   3.286402   1.192938   3.247131
     8  N    1.450857   2.101452   2.091758   2.519010   4.626583
     9  H    2.048894   2.955565   2.381807   2.787624   5.118170
    10  H    2.043027   2.437993   2.942701   2.683695   4.948776
    11  H    3.498548   3.140640   3.792117   2.802434   0.970100
                    6          7          8          9         10
     6  H    0.000000
     7  O    3.048906   0.000000
     8  N    4.612018   3.063720   0.000000
     9  H    4.921269   3.398587   1.017920   0.000000
    10  H    4.968361   2.807501   1.018202   1.638593   0.000000
    11  H    1.518969   2.941807   4.833433   5.388444   4.957838
                   11
    11  H    0.000000
 Symmetry turned off by external request.
 Stoichiometry    C2H6NO2(2)
 Framework group  C1[X(C2H6NO2)]
 Deg. of freedom    27
 Full point group                 C1      NOp   1
 Rotational constants (GHZ):           7.2309805           2.5175846           1.9651761
 Standard basis: 6-31G(d) (6D, 7F)
    87 basis functions,   164 primitive gaussians,    87 cartesian basis functions
    21 alpha electrons       20 beta electrons
       nuclear repulsion energy       167.0396992882 Hartrees.
 NAtoms=   11 NActive=   11 NUniq=   11 SFac= 1.00D+00 NAtFMM=   60 NAOKFM=F Big=F
 Integral buffers will be    131072 words long.
 Raffenetti 2 integral format.
 Two-electron integral symmetry is turned off.
 One-electron integrals computed using PRISM.
 NBasis=    87 RedAO= T EigKep=  5.35D-03  NBF=    87
 NBsUse=    87 1.00D-06 EigRej= -1.00D+00 NBFU=    87
 Initial guess from the checkpoint file:  "glycine-acyl-rad_formation_direct.chk"
 B after Tr=     0.000087   -0.000081   -0.000371
         Rot=    1.000000   -0.000235    0.000149   -0.000084 Ang=  -0.03 deg.
 Initial guess <Sx>= 0.0000 <Sy>= 0.0000 <Sz>= 0.5000 <S**2>= 0.7525 S= 0.5013
 ExpMin= 1.61D-01 ExpMax= 5.48D+03 ExpMxC= 8.25D+02 IAcc=3 IRadAn=         5 AccDes= 0.00D+00
 Harris functional with IExCor=  402 and IRadAn=       5 diagonalized for initial guess.
 HarFok:  IExCor=  402 AccDes= 0.00D+00 IRadAn=         5 IDoV= 1 UseB2=F ITyADJ=14
 ICtDFT=  3500011 ScaDFX=  1.000000  1.000000  1.000000  1.000000
 FoFCou: FMM=F IPFlag=           0 FMFlag=      100000 FMFlg1=           0
         NFxFlg=           0 DoJE=T BraDBF=F KetDBF=T FulRan=T
         wScrn=  0.000000 ICntrl=       500 IOpCl=  0 I1Cent=   200000004 NGrid=           0
         NMat0=    1 NMatS0=      1 NMatT0=    0 NMatD0=    1 NMtDS0=    0 NMtDT0=    0
 Symmetry not used in FoFCou.
 Keep R1 and R2 ints in memory in canonical form, NReq=18299015.
 Requested convergence on RMS density matrix=1.00D-08 within 128 cycles.
 Requested convergence on MAX density matrix=1.00D-06.
 Requested convergence on             energy=1.00D-06.
 No special actions if energy rises.
 Integral accuracy reduced to 1.0D-05 until final iterations.
 Initial convergence to 1.0D-05 achieved.  Increase integral accuracy.
 SCF Done:  E(UB3LYP) =  -284.935718413     A.U. after   15 cycles
            NFock= 15  Conv=0.72D-08     -V/T= 2.0088
 <Sx>= 0.0000 <Sy>= 0.0000 <Sz>= 0.5000 <S**2>= 0.7525 S= 0.5013
 <L.S>=  0.00000000000    
 Annihilation of the first spin contaminant:
 S**2 before annihilation     0.7525,   after     0.7500
 DoSCS=F DFT=T ScalE2(SS,OS)=  1.000000  1.000000
 Range of M.O.s used for correlation:     1    87
 NBasis=    87 NAE=    21 NBE=    20 NFC=     0 NFV=     0
 NROrb=     87 NOA=    21 NOB=    20 NVA=    66 NVB=    67
 Symmetrizing basis deriv contribution to polar:
 IMax=3 JMax=2 DiffMx= 0.00D+00
 G2DrvN: will do    12 centers at a time, making    1 passes.
 Calling FoFCou, ICntrl=  3107 FMM=F I1Cent=   0 AccDes= 0.00D+00.
 End of G2Drv F.D. properties file   721 does not exist.
 End of G2Drv F.D. properties file   722 does not exist.
 End of G2Drv F.D. properties file   788 does not exist.
          IDoAtm=11111111111
          Differentiating once with respect to nuclear coordinates.
 Keep R1 and R2 ints in memory in canonical form, NReq=18295886.
          There are    36 degrees of freedom in the 1st order CPHF.  IDoFFX=6 NUNeed=     0.
     30 vectors produced by pass  0 Test12= 7.57D-15 2.78D-09 XBig12= 2.56D-01 1.69D-01.
 AX will form    30 AO Fock derivatives at one time.
     30 vectors produced by pass  1 Test12= 7.57D-15 2.78D-09 XBig12= 3.54D-02 3.52D-02.
     30 vectors produced by pass  2 Test12= 7.57D-15 2.78D-09 XBig12= 5.89D-04 4.93D-03.
     30 vectors produced by pass  3 Test12= 7.57D-15 2.78D-09 XBig12= 4.40D-06 4.17D-04.
     30 vectors produced by pass  4 Test12= 7.57D-15 2.78D-09 XBig12= 2.89D-08 2.80D-05.
     30 vectors produced by pass  5 Test12= 7.57D-15 2.78D-09 XBig12= 1.31D-10 1.59D-06.
     17 vectors produced by pass  6 Test12= 7.57D-15 2.78D-09 XBig12= 5.32D-13 9.50D-08.
      1 vectors produced by pass  7 Test12= 7.57D-15 2.78D-09 XBig12= 1.55D-15 4.89D-09.
 InvSVY:  IOpt=1 It=  1 EMax= 2.66D-15
 Solved reduced A of dimension   198 with    30 vectors.
 End of Minotr F.D. properties file   721 does not exist.
 End of Minotr F.D. properties file   722 does not exist.
 End of Minotr F.D. properties file   788 does not exist.
 Calling FoFJK, ICntrl=    100127 FMM=F ISym2X=0 I1Cent= 0 IOpClX= 1 NMat=1 NMatS=1 NMatT=0.
 -------------------------------------------------------------------
 Center     Atomic                   Forces (Hartrees/Bohr)
 Number     Number              X              Y              Z
 -------------------------------------------------------------------
      1        6           0.000096620   -0.000070678   -0.000622021
      2        1          -0.000010160   -0.000088995   -0.000125680
      3        1           0.000057192    0.000067183   -0.000102354
      4        6          -0.000705379   -0.000173250    0.000533456
      5        8          -0.000633699   -0.000288610    0.000091734
      6        1           0.000197772   -0.000178138    0.000325027
      7        8           0.001348004    0.000389165   -0.000421106
      8        7          -0.000163503    0.000367856    0.000392160
      9        1           0.000008548    0.000078816    0.000074199
     10        1          -0.000061686   -0.000018442    0.000059913
     11        1          -0.000133708   -0.000084906   -0.000205327
 -------------------------------------------------------------------
 Cartesian Forces:  Max     0.001348004 RMS     0.000368196
 IRC-IRC-IRC-IRC-IRC-IRC-IRC-IRC-IRC-IRC-IRC-IRC-IRC-IRC-IRC-IRC-IRC-IRC
 Pt 74 Step number   1 out of a maximum of  20
 Modified Bulirsch-Stoer Extrapolation Cycles:
    EPS =    0.000010000000000
      PEZero:  N= 2 I= 1 D=  6.48D-04 Err=  1.07D-03
      PEZero:  N= 3 I= 2 D=  6.48D-04 Err=  2.49D-05
      PEZero:  N= 3 I= 1 D=  1.30D-03 Err=  1.07D-03
      PEZero:  N= 4 I= 3 D=  3.24D-04 Err=  1.87D-05
      PEZero:  N= 4 I= 2 D=  9.72D-04 Err=  2.20D-08
      PEZero:  N= 4 I= 1 D=  1.62D-03 Err=  1.50D-05
 Maximum DWI energy   std dev =  0.000000068 at pt    11
 Maximum DWI gradient std dev =  0.094732695 at pt    70
 CORRECTOR INTEGRATION CONVERGENCE:
   Recorrection delta-x convergence threshold:    0.010000
   Delta-x Convergence Met
 Point Number:  74          Path Number:   1
   CHANGE IN THE REACTION COORDINATE =    0.12443
   NET REACTION COORDINATE UP TO THIS POINT =    9.20919
  # OF POINTS ALONG THE PATH =  74
  # OF STEPS =   1

 Calculating another point on the path.
 IRC-IRC-IRC-IRC-IRC-IRC-IRC-IRC-IRC-IRC-IRC-IRC-IRC-IRC-IRC-IRC-IRC-IRC
                          Input orientation:                          
 ---------------------------------------------------------------------
 Center     Atomic      Atomic             Coordinates (Angstroms)
 Number     Number       Type             X           Y           Z
 ---------------------------------------------------------------------
      1          6           0        0.866208   -0.635074   -0.021299
      2          1           0        0.500545   -1.010988    0.941368
      3          1           0        0.798974   -1.448147   -0.745288
      4          6           0       -0.125003    0.503098   -0.430208
      5          8           0       -2.305021   -1.065572    0.059245
      6          1           0       -2.239203   -0.623384   -0.802740
      7          8           0       -0.301875    1.501946    0.197312
      8          7           0        2.241611   -0.189819    0.097319
      9          1           0        2.611858    0.093453   -0.807546
     10          1           0        2.301940    0.618723    0.713227
     11          1           0       -2.571916   -0.346417    0.653074
 ---------------------------------------------------------------------
                    Distance matrix (angstroms):
                    1          2          3          4          5
     1  C    0.000000
     2  H    1.096242   0.000000
     3  H    1.090765   1.767760   0.000000
     4  C    1.563694   2.136583   2.181826   0.000000
     5  O    3.201329   2.941483   3.229307   2.729976   0.000000
     6  H    3.202243   3.270836   3.148659   2.424373   0.971020
     7  O    2.445212   2.740864   3.286855   1.192796   3.259418
     8  N    1.450537   2.101915   2.091549   2.521761   4.630363
     9  H    2.048470   2.955695   2.380537   2.792956   5.125462
    10  H    2.042759   2.439883   2.942470   2.685306   4.948599
    11  H    3.515508   3.156705   3.812102   2.807589   0.970077
                    6          7          8          9         10
     6  H    0.000000
     7  O    3.044729   0.000000
     8  N    4.590837   3.056369   0.000000
     9  H    4.903741   3.388722   1.017893   0.000000
    10  H    4.946006   2.797518   1.018196   1.638509   0.000000
    11  H    1.518817   2.962643   4.848034   5.403555   4.968862
                   11
    11  H    0.000000
 Symmetry turned off by external request.
 Stoichiometry    C2H6NO2(2)
 Framework group  C1[X(C2H6NO2)]
 Deg. of freedom    27
 Full point group                 C1      NOp   1
 Rotational constants (GHZ):           7.2248470           2.5146535           1.9621812
 Standard basis: 6-31G(d) (6D, 7F)
    87 basis functions,   164 primitive gaussians,    87 cartesian basis functions
    21 alpha electrons       20 beta electrons
       nuclear repulsion energy       167.0091618319 Hartrees.
 NAtoms=   11 NActive=   11 NUniq=   11 SFac= 1.00D+00 NAtFMM=   60 NAOKFM=F Big=F
 Integral buffers will be    131072 words long.
 Raffenetti 2 integral format.
 Two-electron integral symmetry is turned off.
 One-electron integrals computed using PRISM.
 NBasis=    87 RedAO= T EigKep=  5.35D-03  NBF=    87
 NBsUse=    87 1.00D-06 EigRej= -1.00D+00 NBFU=    87
 Initial guess from the checkpoint file:  "glycine-acyl-rad_formation_direct.chk"
 B after Tr=     0.000084   -0.000071   -0.000279
         Rot=    1.000000   -0.000269    0.000128   -0.000082 Ang=  -0.04 deg.
 Initial guess <Sx>= 0.0000 <Sy>= 0.0000 <Sz>= 0.5000 <S**2>= 0.7525 S= 0.5013
 ExpMin= 1.61D-01 ExpMax= 5.48D+03 ExpMxC= 8.25D+02 IAcc=3 IRadAn=         5 AccDes= 0.00D+00
 Harris functional with IExCor=  402 and IRadAn=       5 diagonalized for initial guess.
 HarFok:  IExCor=  402 AccDes= 0.00D+00 IRadAn=         5 IDoV= 1 UseB2=F ITyADJ=14
 ICtDFT=  3500011 ScaDFX=  1.000000  1.000000  1.000000  1.000000
 FoFCou: FMM=F IPFlag=           0 FMFlag=      100000 FMFlg1=           0
         NFxFlg=           0 DoJE=T BraDBF=F KetDBF=T FulRan=T
         wScrn=  0.000000 ICntrl=       500 IOpCl=  0 I1Cent=   200000004 NGrid=           0
         NMat0=    1 NMatS0=      1 NMatT0=    0 NMatD0=    1 NMtDS0=    0 NMtDT0=    0
 Symmetry not used in FoFCou.
 Keep R1 and R2 ints in memory in canonical form, NReq=18299015.
 Requested convergence on RMS density matrix=1.00D-08 within 128 cycles.
 Requested convergence on MAX density matrix=1.00D-06.
 Requested convergence on             energy=1.00D-06.
 No special actions if energy rises.
 Integral accuracy reduced to 1.0D-05 until final iterations.
 Initial convergence to 1.0D-05 achieved.  Increase integral accuracy.
 SCF Done:  E(UB3LYP) =  -284.935804244     A.U. after   15 cycles
            NFock= 15  Conv=0.72D-08     -V/T= 2.0088
 <Sx>= 0.0000 <Sy>= 0.0000 <Sz>= 0.5000 <S**2>= 0.7525 S= 0.5013
 <L.S>=  0.00000000000    
 Annihilation of the first spin contaminant:
 S**2 before annihilation     0.7525,   after     0.7500
 DoSCS=F DFT=T ScalE2(SS,OS)=  1.000000  1.000000
 Range of M.O.s used for correlation:     1    87
 NBasis=    87 NAE=    21 NBE=    20 NFC=     0 NFV=     0
 NROrb=     87 NOA=    21 NOB=    20 NVA=    66 NVB=    67
 Symmetrizing basis deriv contribution to polar:
 IMax=3 JMax=2 DiffMx= 0.00D+00
 G2DrvN: will do    12 centers at a time, making    1 passes.
 Calling FoFCou, ICntrl=  3107 FMM=F I1Cent=   0 AccDes= 0.00D+00.
 End of G2Drv F.D. properties file   721 does not exist.
 End of G2Drv F.D. properties file   722 does not exist.
 End of G2Drv F.D. properties file   788 does not exist.
          IDoAtm=11111111111
          Differentiating once with respect to nuclear coordinates.
 Keep R1 and R2 ints in memory in canonical form, NReq=18295886.
          There are    36 degrees of freedom in the 1st order CPHF.  IDoFFX=6 NUNeed=     0.
     30 vectors produced by pass  0 Test12= 7.57D-15 2.78D-09 XBig12= 2.56D-01 1.63D-01.
 AX will form    30 AO Fock derivatives at one time.
     30 vectors produced by pass  1 Test12= 7.57D-15 2.78D-09 XBig12= 3.80D-02 3.46D-02.
     30 vectors produced by pass  2 Test12= 7.57D-15 2.78D-09 XBig12= 5.98D-04 5.01D-03.
     30 vectors produced by pass  3 Test12= 7.57D-15 2.78D-09 XBig12= 4.35D-06 4.23D-04.
     30 vectors produced by pass  4 Test12= 7.57D-15 2.78D-09 XBig12= 2.84D-08 2.76D-05.
     30 vectors produced by pass  5 Test12= 7.57D-15 2.78D-09 XBig12= 1.30D-10 1.60D-06.
     17 vectors produced by pass  6 Test12= 7.57D-15 2.78D-09 XBig12= 5.21D-13 9.12D-08.
      1 vectors produced by pass  7 Test12= 7.57D-15 2.78D-09 XBig12= 1.52D-15 4.76D-09.
 InvSVY:  IOpt=1 It=  1 EMax= 1.78D-15
 Solved reduced A of dimension   198 with    30 vectors.
 End of Minotr F.D. properties file   721 does not exist.
 End of Minotr F.D. properties file   722 does not exist.
 End of Minotr F.D. properties file   788 does not exist.
 Calling FoFJK, ICntrl=    100127 FMM=F ISym2X=0 I1Cent= 0 IOpClX= 1 NMat=1 NMatS=1 NMatT=0.
 -------------------------------------------------------------------
 Center     Atomic                   Forces (Hartrees/Bohr)
 Number     Number              X              Y              Z
 -------------------------------------------------------------------
      1        6           0.000107094   -0.000066218   -0.000695483
      2        1          -0.000011495   -0.000098173   -0.000141775
      3        1           0.000062207    0.000077880   -0.000114848
      4        6          -0.000719217   -0.000178595    0.000561632
      5        8          -0.000679435   -0.000368442    0.000109817
      6        1           0.000200686   -0.000150236    0.000329658
      7        8           0.001417797    0.000432654   -0.000485260
      8        7          -0.000173358    0.000375059    0.000453729
      9        1           0.000010797    0.000086076    0.000085302
     10        1          -0.000066528   -0.000024562    0.000069287
     11        1          -0.000148548   -0.000085442   -0.000172059
 -------------------------------------------------------------------
 Cartesian Forces:  Max     0.001417797 RMS     0.000392780
 IRC-IRC-IRC-IRC-IRC-IRC-IRC-IRC-IRC-IRC-IRC-IRC-IRC-IRC-IRC-IRC-IRC-IRC
 Pt 75 Step number   1 out of a maximum of  20
 Modified Bulirsch-Stoer Extrapolation Cycles:
    EPS =    0.000010000000000
      PEZero:  N= 2 I= 1 D=  6.48D-04 Err=  3.20D-05
      PEZero:  N= 3 I= 2 D=  6.48D-04 Err=  2.07D-05
      PEZero:  N= 3 I= 1 D=  1.30D-03 Err=  3.06D-06
 Maximum DWI energy   std dev =  0.000000063 at pt    22
 Maximum DWI gradient std dev =  0.081985078 at pt    35
 CORRECTOR INTEGRATION CONVERGENCE:
   Recorrection delta-x convergence threshold:    0.010000
   Delta-x Convergence Met
 Point Number:  75          Path Number:   1
   CHANGE IN THE REACTION COORDINATE =    0.12445
   NET REACTION COORDINATE UP TO THIS POINT =    9.33364
  # OF POINTS ALONG THE PATH =  75
  # OF STEPS =   1

 Calculating another point on the path.
 IRC-IRC-IRC-IRC-IRC-IRC-IRC-IRC-IRC-IRC-IRC-IRC-IRC-IRC-IRC-IRC-IRC-IRC
                          Input orientation:                          
 ---------------------------------------------------------------------
 Center     Atomic      Atomic             Coordinates (Angstroms)
 Number     Number       Type             X           Y           Z
 ---------------------------------------------------------------------
      1          6           0        0.867090   -0.635396   -0.026762
      2          1           0        0.498343   -1.021292    0.930864
      3          1           0        0.804582   -1.442677   -0.757719
      4          6           0       -0.130351    0.500732   -0.426716
      5          8           0       -2.308967   -1.068780    0.060969
      6          1           0       -2.218297   -0.626222   -0.798714
      7          8           0       -0.293875    1.505305    0.194971
      8          7           0        2.240534   -0.187506    0.100433
      9          1           0        2.613824    0.101890   -0.801207
     10          1           0        2.296152    0.617725    0.721094
     11          1           0       -2.588597   -0.348705    0.647757
 ---------------------------------------------------------------------
                    Distance matrix (angstroms):
                    1          2          3          4          5
     1  C    0.000000
     2  H    1.096330   0.000000
     3  H    1.090829   1.767105   0.000000
     4  C    1.563854   2.134207   2.181857   0.000000
     5  O    3.206689   2.939381   3.241024   2.729024   0.000000
     6  H    3.180505   3.244635   3.131466   2.401651   0.971151
     7  O    2.445323   2.748243   3.287069   1.192645   3.271768
     8  N    1.450218   2.102390   2.091371   2.524411   4.634237
     9  H    2.048033   2.955820   2.379272   2.798181   5.133000
    10  H    2.042503   2.441823   2.942265   2.686833   4.948453
    11  H    3.532554   3.172022   3.832206   2.814074   0.970063
                    6          7          8          9         10
     6  H    0.000000
     7  O    3.038786   0.000000
     8  N    4.569695   3.049225   0.000000
     9  H    4.886671   3.378855   1.017866   0.000000
    10  H    4.923157   2.787982   1.018190   1.638415   0.000000
    11  H    1.518689   2.984647   4.862721   5.419199   4.979974
                   11
    11  H    0.000000
 Symmetry turned off by external request.
 Stoichiometry    C2H6NO2(2)
 Framework group  C1[X(C2H6NO2)]
 Deg. of freedom    27
 Full point group                 C1      NOp   1
 Rotational constants (GHZ):           7.2185518           2.5114968           1.9590527
 Standard basis: 6-31G(d) (6D, 7F)
    87 basis functions,   164 primitive gaussians,    87 cartesian basis functions
    21 alpha electrons       20 beta electrons
       nuclear repulsion energy       166.9773761742 Hartrees.
 NAtoms=   11 NActive=   11 NUniq=   11 SFac= 1.00D+00 NAtFMM=   60 NAOKFM=F Big=F
 Integral buffers will be    131072 words long.
 Raffenetti 2 integral format.
 Two-electron integral symmetry is turned off.
 One-electron integrals computed using PRISM.
 NBasis=    87 RedAO= T EigKep=  5.35D-03  NBF=    87
 NBsUse=    87 1.00D-06 EigRej= -1.00D+00 NBFU=    87
 Initial guess from the checkpoint file:  "glycine-acyl-rad_formation_direct.chk"
 B after Tr=     0.000077   -0.000064   -0.000199
         Rot=    1.000000   -0.000297    0.000109   -0.000080 Ang=  -0.04 deg.
 Initial guess <Sx>= 0.0000 <Sy>= 0.0000 <Sz>= 0.5000 <S**2>= 0.7525 S= 0.5013
 ExpMin= 1.61D-01 ExpMax= 5.48D+03 ExpMxC= 8.25D+02 IAcc=3 IRadAn=         5 AccDes= 0.00D+00
 Harris functional with IExCor=  402 and IRadAn=       5 diagonalized for initial guess.
 HarFok:  IExCor=  402 AccDes= 0.00D+00 IRadAn=         5 IDoV= 1 UseB2=F ITyADJ=14
 ICtDFT=  3500011 ScaDFX=  1.000000  1.000000  1.000000  1.000000
 FoFCou: FMM=F IPFlag=           0 FMFlag=      100000 FMFlg1=           0
         NFxFlg=           0 DoJE=T BraDBF=F KetDBF=T FulRan=T
         wScrn=  0.000000 ICntrl=       500 IOpCl=  0 I1Cent=   200000004 NGrid=           0
         NMat0=    1 NMatS0=      1 NMatT0=    0 NMatD0=    1 NMtDS0=    0 NMtDT0=    0
 Symmetry not used in FoFCou.
 Keep R1 and R2 ints in memory in canonical form, NReq=18299015.
 Requested convergence on RMS density matrix=1.00D-08 within 128 cycles.
 Requested convergence on MAX density matrix=1.00D-06.
 Requested convergence on             energy=1.00D-06.
 No special actions if energy rises.
 Integral accuracy reduced to 1.0D-05 until final iterations.
 Initial convergence to 1.0D-05 achieved.  Increase integral accuracy.
 SCF Done:  E(UB3LYP) =  -284.935896088     A.U. after   15 cycles
            NFock= 15  Conv=0.71D-08     -V/T= 2.0088
 <Sx>= 0.0000 <Sy>= 0.0000 <Sz>= 0.5000 <S**2>= 0.7525 S= 0.5013
 <L.S>=  0.00000000000    
 Annihilation of the first spin contaminant:
 S**2 before annihilation     0.7525,   after     0.7500
 DoSCS=F DFT=T ScalE2(SS,OS)=  1.000000  1.000000
 Range of M.O.s used for correlation:     1    87
 NBasis=    87 NAE=    21 NBE=    20 NFC=     0 NFV=     0
 NROrb=     87 NOA=    21 NOB=    20 NVA=    66 NVB=    67
 Symmetrizing basis deriv contribution to polar:
 IMax=3 JMax=2 DiffMx= 0.00D+00
 G2DrvN: will do    12 centers at a time, making    1 passes.
 Calling FoFCou, ICntrl=  3107 FMM=F I1Cent=   0 AccDes= 0.00D+00.
 End of G2Drv F.D. properties file   721 does not exist.
 End of G2Drv F.D. properties file   722 does not exist.
 End of G2Drv F.D. properties file   788 does not exist.
          IDoAtm=11111111111
          Differentiating once with respect to nuclear coordinates.
 Keep R1 and R2 ints in memory in canonical form, NReq=18295886.
          There are    36 degrees of freedom in the 1st order CPHF.  IDoFFX=6 NUNeed=     0.
     30 vectors produced by pass  0 Test12= 7.57D-15 2.78D-09 XBig12= 2.56D-01 1.57D-01.
 AX will form    30 AO Fock derivatives at one time.
     30 vectors produced by pass  1 Test12= 7.57D-15 2.78D-09 XBig12= 4.03D-02 3.39D-02.
     30 vectors produced by pass  2 Test12= 7.57D-15 2.78D-09 XBig12= 6.05D-04 5.06D-03.
     30 vectors produced by pass  3 Test12= 7.57D-15 2.78D-09 XBig12= 4.30D-06 4.29D-04.
     30 vectors produced by pass  4 Test12= 7.57D-15 2.78D-09 XBig12= 2.78D-08 2.70D-05.
     30 vectors produced by pass  5 Test12= 7.57D-15 2.78D-09 XBig12= 1.27D-10 1.61D-06.
     17 vectors produced by pass  6 Test12= 7.57D-15 2.78D-09 XBig12= 5.10D-13 8.59D-08.
      1 vectors produced by pass  7 Test12= 7.57D-15 2.78D-09 XBig12= 1.48D-15 4.75D-09.
 InvSVY:  IOpt=1 It=  1 EMax= 1.44D-15
 Solved reduced A of dimension   198 with    30 vectors.
 End of Minotr F.D. properties file   721 does not exist.
 End of Minotr F.D. properties file   722 does not exist.
 End of Minotr F.D. properties file   788 does not exist.
 Calling FoFJK, ICntrl=    100127 FMM=F ISym2X=0 I1Cent= 0 IOpClX= 1 NMat=1 NMatS=1 NMatT=0.
 -------------------------------------------------------------------
 Center     Atomic                   Forces (Hartrees/Bohr)
 Number     Number              X              Y              Z
 -------------------------------------------------------------------
      1        6           0.000118339   -0.000058685   -0.000768845
      2        1          -0.000012700   -0.000107245   -0.000157699
      3        1           0.000066971    0.000088886   -0.000127592
      4        6          -0.000726159   -0.000181196    0.000589542
      5        8          -0.000731850   -0.000442414    0.000130656
      6        1           0.000202896   -0.000127551    0.000339649
      7        8           0.001483995    0.000479681   -0.000549060
      8        7          -0.000181363    0.000378174    0.000514355
      9        1           0.000013060    0.000093412    0.000096372
     10        1          -0.000070908   -0.000031242    0.000079026
     11        1          -0.000162280   -0.000091822   -0.000146405
 -------------------------------------------------------------------
 Cartesian Forces:  Max     0.001483995 RMS     0.000417916
 IRC-IRC-IRC-IRC-IRC-IRC-IRC-IRC-IRC-IRC-IRC-IRC-IRC-IRC-IRC-IRC-IRC-IRC
 Pt 76 Step number   1 out of a maximum of  20
 Modified Bulirsch-Stoer Extrapolation Cycles:
    EPS =    0.000010000000000
      PEZero:  N= 2 I= 1 D=  6.48D-04 Err=  2.55D-05
      PEZero:  N= 3 I= 2 D=  6.48D-04 Err=  1.69D-05
      PEZero:  N= 3 I= 1 D=  1.30D-03 Err=  7.50D-07
 Maximum DWI energy   std dev =  0.000000060 at pt    11
 Maximum DWI gradient std dev =  0.072816032 at pt    47
 CORRECTOR INTEGRATION CONVERGENCE:
   Recorrection delta-x convergence threshold:    0.010000
   Delta-x Convergence Met
 Point Number:  76          Path Number:   1
   CHANGE IN THE REACTION COORDINATE =    0.12446
   NET REACTION COORDINATE UP TO THIS POINT =    9.45809
  # OF POINTS ALONG THE PATH =  76
  # OF STEPS =   1

 Calculating another point on the path.
 IRC-IRC-IRC-IRC-IRC-IRC-IRC-IRC-IRC-IRC-IRC-IRC-IRC-IRC-IRC-IRC-IRC-IRC
                          Input orientation:                          
 ---------------------------------------------------------------------
 Center     Atomic      Atomic             Coordinates (Angstroms)
 Number     Number       Type             X           Y           Z
 ---------------------------------------------------------------------
      1          6           0        0.868003   -0.635616   -0.032400
      2          1           0        0.496070   -1.031775    0.919897
      3          1           0        0.810208   -1.436765   -0.770554
      4          6           0       -0.135404    0.498550   -0.423204
      5          8           0       -2.312994   -1.072095    0.062701
      6          1           0       -2.198028   -0.627395   -0.793132
      7          8           0       -0.286032    1.508671    0.192416
      8          7           0        2.239478   -0.185341    0.103714
      9          1           0        2.615912    0.110454   -0.794506
     10          1           0        2.290398    0.616315    0.729375
     11          1           0       -2.605154   -0.352382    0.643787
 ---------------------------------------------------------------------
                    Distance matrix (angstroms):
                    1          2          3          4          5
     1  C    0.000000
     2  H    1.096425   0.000000
     3  H    1.090895   1.766444   0.000000
     4  C    1.563932   2.131801   2.181806   0.000000
     5  O    3.212211   2.937218   3.252951   2.728540   0.000000
     6  H    3.159006   3.218098   3.115296   2.378869   0.971301
     7  O    2.445466   2.755862   3.287042   1.192485   3.284167
     8  N    1.449903   2.102874   2.091224   2.526938   4.638213
     9  H    2.047587   2.955943   2.378030   2.803252   5.140753
    10  H    2.042264   2.443791   2.942089   2.688275   4.948374
    11  H    3.549686   3.186754   3.852395   2.821741   0.970055
                    6          7          8          9         10
     6  H    0.000000
     7  O    3.031470   0.000000
     8  N    4.548758   3.042326   0.000000
     9  H    4.870158   3.369021   1.017839   0.000000
    10  H    4.900082   2.778959   1.018183   1.638312   0.000000
    11  H    1.518592   3.007587   4.877504   5.435295   4.991205
                   11
    11  H    0.000000
 Symmetry turned off by external request.
 Stoichiometry    C2H6NO2(2)
 Framework group  C1[X(C2H6NO2)]
 Deg. of freedom    27
 Full point group                 C1      NOp   1
 Rotational constants (GHZ):           7.2120142           2.5081015           1.9557818
 Standard basis: 6-31G(d) (6D, 7F)
    87 basis functions,   164 primitive gaussians,    87 cartesian basis functions
    21 alpha electrons       20 beta electrons
       nuclear repulsion energy       166.9439252697 Hartrees.
 NAtoms=   11 NActive=   11 NUniq=   11 SFac= 1.00D+00 NAtFMM=   60 NAOKFM=F Big=F
 Integral buffers will be    131072 words long.
 Raffenetti 2 integral format.
 Two-electron integral symmetry is turned off.
 One-electron integrals computed using PRISM.
 NBasis=    87 RedAO= T EigKep=  5.34D-03  NBF=    87
 NBsUse=    87 1.00D-06 EigRej= -1.00D+00 NBFU=    87
 Initial guess from the checkpoint file:  "glycine-acyl-rad_formation_direct.chk"
 B after Tr=     0.000068   -0.000058   -0.000131
         Rot=    1.000000   -0.000319    0.000093   -0.000079 Ang=  -0.04 deg.
 Initial guess <Sx>= 0.0000 <Sy>= 0.0000 <Sz>= 0.5000 <S**2>= 0.7525 S= 0.5013
 ExpMin= 1.61D-01 ExpMax= 5.48D+03 ExpMxC= 8.25D+02 IAcc=3 IRadAn=         5 AccDes= 0.00D+00
 Harris functional with IExCor=  402 and IRadAn=       5 diagonalized for initial guess.
 HarFok:  IExCor=  402 AccDes= 0.00D+00 IRadAn=         5 IDoV= 1 UseB2=F ITyADJ=14
 ICtDFT=  3500011 ScaDFX=  1.000000  1.000000  1.000000  1.000000
 FoFCou: FMM=F IPFlag=           0 FMFlag=      100000 FMFlg1=           0
         NFxFlg=           0 DoJE=T BraDBF=F KetDBF=T FulRan=T
         wScrn=  0.000000 ICntrl=       500 IOpCl=  0 I1Cent=   200000004 NGrid=           0
         NMat0=    1 NMatS0=      1 NMatT0=    0 NMatD0=    1 NMtDS0=    0 NMtDT0=    0
 Symmetry not used in FoFCou.
 Keep R1 and R2 ints in memory in canonical form, NReq=18299015.
 Requested convergence on RMS density matrix=1.00D-08 within 128 cycles.
 Requested convergence on MAX density matrix=1.00D-06.
 Requested convergence on             energy=1.00D-06.
 No special actions if energy rises.
 Integral accuracy reduced to 1.0D-05 until final iterations.
 Initial convergence to 1.0D-05 achieved.  Increase integral accuracy.
 SCF Done:  E(UB3LYP) =  -284.935994140     A.U. after   15 cycles
            NFock= 15  Conv=0.70D-08     -V/T= 2.0088
 <Sx>= 0.0000 <Sy>= 0.0000 <Sz>= 0.5000 <S**2>= 0.7525 S= 0.5013
 <L.S>=  0.00000000000    
 Annihilation of the first spin contaminant:
 S**2 before annihilation     0.7525,   after     0.7500
 DoSCS=F DFT=T ScalE2(SS,OS)=  1.000000  1.000000
 Range of M.O.s used for correlation:     1    87
 NBasis=    87 NAE=    21 NBE=    20 NFC=     0 NFV=     0
 NROrb=     87 NOA=    21 NOB=    20 NVA=    66 NVB=    67
 Symmetrizing basis deriv contribution to polar:
 IMax=3 JMax=2 DiffMx= 0.00D+00
 G2DrvN: will do    12 centers at a time, making    1 passes.
 Calling FoFCou, ICntrl=  3107 FMM=F I1Cent=   0 AccDes= 0.00D+00.
 End of G2Drv F.D. properties file   721 does not exist.
 End of G2Drv F.D. properties file   722 does not exist.
 End of G2Drv F.D. properties file   788 does not exist.
          IDoAtm=11111111111
          Differentiating once with respect to nuclear coordinates.
 Keep R1 and R2 ints in memory in canonical form, NReq=18295886.
          There are    36 degrees of freedom in the 1st order CPHF.  IDoFFX=6 NUNeed=     0.
     30 vectors produced by pass  0 Test12= 7.57D-15 2.78D-09 XBig12= 2.56D-01 1.52D-01.
 AX will form    30 AO Fock derivatives at one time.
     30 vectors produced by pass  1 Test12= 7.57D-15 2.78D-09 XBig12= 4.22D-02 3.32D-02.
     30 vectors produced by pass  2 Test12= 7.57D-15 2.78D-09 XBig12= 6.10D-04 5.09D-03.
     30 vectors produced by pass  3 Test12= 7.57D-15 2.78D-09 XBig12= 4.26D-06 4.35D-04.
     30 vectors produced by pass  4 Test12= 7.57D-15 2.78D-09 XBig12= 2.71D-08 2.63D-05.
     30 vectors produced by pass  5 Test12= 7.57D-15 2.78D-09 XBig12= 1.25D-10 1.61D-06.
     17 vectors produced by pass  6 Test12= 7.57D-15 2.78D-09 XBig12= 5.01D-13 8.19D-08.
      1 vectors produced by pass  7 Test12= 7.57D-15 2.78D-09 XBig12= 1.44D-15 4.76D-09.
 InvSVY:  IOpt=1 It=  1 EMax= 2.22D-15
 Solved reduced A of dimension   198 with    30 vectors.
 End of Minotr F.D. properties file   721 does not exist.
 End of Minotr F.D. properties file   722 does not exist.
 End of Minotr F.D. properties file   788 does not exist.
 Calling FoFJK, ICntrl=    100127 FMM=F ISym2X=0 I1Cent= 0 IOpClX= 1 NMat=1 NMatS=1 NMatT=0.
 -------------------------------------------------------------------
 Center     Atomic                   Forces (Hartrees/Bohr)
 Number     Number              X              Y              Z
 -------------------------------------------------------------------
      1        6           0.000130008   -0.000048321   -0.000840575
      2        1          -0.000013709   -0.000116009   -0.000173250
      3        1           0.000071384    0.000100076   -0.000140251
      4        6          -0.000726135   -0.000180499    0.000617190
      5        8          -0.000788497   -0.000512713    0.000153881
      6        1           0.000203786   -0.000108360    0.000352568
      7        8           0.001545465    0.000528527   -0.000612408
      8        7          -0.000187717    0.000377258    0.000573035
      9        1           0.000015204    0.000100729    0.000107296
     10        1          -0.000074800   -0.000038469    0.000088921
     11        1          -0.000174990   -0.000102220   -0.000126408
 -------------------------------------------------------------------
 Cartesian Forces:  Max     0.001545465 RMS     0.000442910
 IRC-IRC-IRC-IRC-IRC-IRC-IRC-IRC-IRC-IRC-IRC-IRC-IRC-IRC-IRC-IRC-IRC-IRC
 Pt 77 Step number   1 out of a maximum of  20
 Modified Bulirsch-Stoer Extrapolation Cycles:
    EPS =    0.000010000000000
      PEZero:  N= 2 I= 1 D=  6.48D-04 Err=  2.13D-05
      PEZero:  N= 3 I= 2 D=  6.48D-04 Err=  1.42D-05
      PEZero:  N= 3 I= 1 D=  1.30D-03 Err=  3.02D-08
 Maximum DWI energy   std dev =  0.000000058 at pt    15
 Maximum DWI gradient std dev =  0.065959358 at pt    47
 CORRECTOR INTEGRATION CONVERGENCE:
   Recorrection delta-x convergence threshold:    0.010000
   Delta-x Convergence Met
 Point Number:  77          Path Number:   1
   CHANGE IN THE REACTION COORDINATE =    0.12447
   NET REACTION COORDINATE UP TO THIS POINT =    9.58256
  # OF POINTS ALONG THE PATH =  77
  # OF STEPS =   1

 Calculating another point on the path.
 IRC-IRC-IRC-IRC-IRC-IRC-IRC-IRC-IRC-IRC-IRC-IRC-IRC-IRC-IRC-IRC-IRC-IRC
                          Input orientation:                          
 ---------------------------------------------------------------------
 Center     Atomic      Atomic             Coordinates (Angstroms)
 Number     Number       Type             X           Y           Z
 ---------------------------------------------------------------------
      1          6           0        0.868944   -0.635731   -0.038175
      2          1           0        0.493764   -1.042376    0.908529
      3          1           0        0.815822   -1.430435   -0.783711
      4          6           0       -0.140148    0.496555   -0.419676
      5          8           0       -2.317101   -1.075515    0.064441
      6          1           0       -2.178460   -0.627218   -0.786181
      7          8           0       -0.278355    1.512045    0.189674
      8          7           0        2.238450   -0.183330    0.107128
      9          1           0        2.618088    0.119122   -0.787490
     10          1           0        2.284711    0.614492    0.738018
     11          1           0       -2.621621   -0.357233    0.640928
 ---------------------------------------------------------------------
                    Distance matrix (angstroms):
                    1          2          3          4          5
     1  C    0.000000
     2  H    1.096526   0.000000
     3  H    1.090963   1.765783   0.000000
     4  C    1.563932   2.129386   2.181672   0.000000
     5  O    3.217891   2.935055   3.265048   2.728534   0.000000
     6  H    3.137875   3.191424   3.100144   2.356249   0.971467
     7  O    2.445639   2.763690   3.286775   1.192320   3.296609
     8  N    1.449596   2.103363   2.091109   2.529327   4.642291
     9  H    2.047139   2.956063   2.376826   2.808132   5.148692
    10  H    2.042041   2.445767   2.941942   2.689629   4.948384
    11  H    3.566902   3.201040   3.872645   2.830467   0.970051
                    6          7          8          9         10
     6  H    0.000000
     7  O    3.023102   0.000000
     8  N    4.528150   3.035691   0.000000
     9  H    4.854266   3.359235   1.017813   0.000000
    10  H    4.876979   2.770485   1.018176   1.638202   0.000000
    11  H    1.518527   3.031291   4.892390   5.451774   5.002576
                   11
    11  H    0.000000
 Symmetry turned off by external request.
 Stoichiometry    C2H6NO2(2)
 Framework group  C1[X(C2H6NO2)]
 Deg. of freedom    27
 Full point group                 C1      NOp   1
 Rotational constants (GHZ):           7.2051713           2.5044625           1.9523654
 Standard basis: 6-31G(d) (6D, 7F)
    87 basis functions,   164 primitive gaussians,    87 cartesian basis functions
    21 alpha electrons       20 beta electrons
       nuclear repulsion energy       166.9085188447 Hartrees.
 NAtoms=   11 NActive=   11 NUniq=   11 SFac= 1.00D+00 NAtFMM=   60 NAOKFM=F Big=F
 Integral buffers will be    131072 words long.
 Raffenetti 2 integral format.
 Two-electron integral symmetry is turned off.
 One-electron integrals computed using PRISM.
 NBasis=    87 RedAO= T EigKep=  5.34D-03  NBF=    87
 NBsUse=    87 1.00D-06 EigRej= -1.00D+00 NBFU=    87
 Initial guess from the checkpoint file:  "glycine-acyl-rad_formation_direct.chk"
 B after Tr=     0.000057   -0.000054   -0.000073
         Rot=    1.000000   -0.000338    0.000079   -0.000078 Ang=  -0.04 deg.
 Initial guess <Sx>= 0.0000 <Sy>= 0.0000 <Sz>= 0.5000 <S**2>= 0.7525 S= 0.5013
 ExpMin= 1.61D-01 ExpMax= 5.48D+03 ExpMxC= 8.25D+02 IAcc=3 IRadAn=         5 AccDes= 0.00D+00
 Harris functional with IExCor=  402 and IRadAn=       5 diagonalized for initial guess.
 HarFok:  IExCor=  402 AccDes= 0.00D+00 IRadAn=         5 IDoV= 1 UseB2=F ITyADJ=14
 ICtDFT=  3500011 ScaDFX=  1.000000  1.000000  1.000000  1.000000
 FoFCou: FMM=F IPFlag=           0 FMFlag=      100000 FMFlg1=           0
         NFxFlg=           0 DoJE=T BraDBF=F KetDBF=T FulRan=T
         wScrn=  0.000000 ICntrl=       500 IOpCl=  0 I1Cent=   200000004 NGrid=           0
         NMat0=    1 NMatS0=      1 NMatT0=    0 NMatD0=    1 NMtDS0=    0 NMtDT0=    0
 Symmetry not used in FoFCou.
 Keep R1 and R2 ints in memory in canonical form, NReq=18299015.
 Requested convergence on RMS density matrix=1.00D-08 within 128 cycles.
 Requested convergence on MAX density matrix=1.00D-06.
 Requested convergence on             energy=1.00D-06.
 No special actions if energy rises.
 Integral accuracy reduced to 1.0D-05 until final iterations.
 Initial convergence to 1.0D-05 achieved.  Increase integral accuracy.
 SCF Done:  E(UB3LYP) =  -284.936098413     A.U. after   15 cycles
            NFock= 15  Conv=0.68D-08     -V/T= 2.0088
 <Sx>= 0.0000 <Sy>= 0.0000 <Sz>= 0.5000 <S**2>= 0.7525 S= 0.5013
 <L.S>=  0.00000000000    
 Annihilation of the first spin contaminant:
 S**2 before annihilation     0.7525,   after     0.7500
 DoSCS=F DFT=T ScalE2(SS,OS)=  1.000000  1.000000
 Range of M.O.s used for correlation:     1    87
 NBasis=    87 NAE=    21 NBE=    20 NFC=     0 NFV=     0
 NROrb=     87 NOA=    21 NOB=    20 NVA=    66 NVB=    67
 Symmetrizing basis deriv contribution to polar:
 IMax=3 JMax=2 DiffMx= 0.00D+00
 G2DrvN: will do    12 centers at a time, making    1 passes.
 Calling FoFCou, ICntrl=  3107 FMM=F I1Cent=   0 AccDes= 0.00D+00.
 End of G2Drv F.D. properties file   721 does not exist.
 End of G2Drv F.D. properties file   722 does not exist.
 End of G2Drv F.D. properties file   788 does not exist.
          IDoAtm=11111111111
          Differentiating once with respect to nuclear coordinates.
 Keep R1 and R2 ints in memory in canonical form, NReq=18295886.
          There are    36 degrees of freedom in the 1st order CPHF.  IDoFFX=6 NUNeed=     0.
     30 vectors produced by pass  0 Test12= 7.57D-15 2.78D-09 XBig12= 2.56D-01 1.47D-01.
 AX will form    30 AO Fock derivatives at one time.
     30 vectors produced by pass  1 Test12= 7.57D-15 2.78D-09 XBig12= 4.35D-02 3.28D-02.
     30 vectors produced by pass  2 Test12= 7.57D-15 2.78D-09 XBig12= 6.13D-04 5.10D-03.
     30 vectors produced by pass  3 Test12= 7.57D-15 2.78D-09 XBig12= 4.23D-06 4.41D-04.
     30 vectors produced by pass  4 Test12= 7.57D-15 2.78D-09 XBig12= 2.65D-08 2.55D-05.
     30 vectors produced by pass  5 Test12= 7.57D-15 2.78D-09 XBig12= 1.23D-10 1.60D-06.
     17 vectors produced by pass  6 Test12= 7.57D-15 2.78D-09 XBig12= 4.91D-13 8.08D-08.
      2 vectors produced by pass  7 Test12= 7.57D-15 2.78D-09 XBig12= 1.35D-15 4.75D-09.
 InvSVY:  IOpt=1 It=  1 EMax= 2.33D-15
 Solved reduced A of dimension   199 with    30 vectors.
 End of Minotr F.D. properties file   721 does not exist.
 End of Minotr F.D. properties file   722 does not exist.
 End of Minotr F.D. properties file   788 does not exist.
 Calling FoFJK, ICntrl=    100127 FMM=F ISym2X=0 I1Cent= 0 IOpClX= 1 NMat=1 NMatS=1 NMatT=0.
 -------------------------------------------------------------------
 Center     Atomic                   Forces (Hartrees/Bohr)
 Number     Number              X              Y              Z
 -------------------------------------------------------------------
      1        6           0.000141801   -0.000035461   -0.000909277
      2        1          -0.000014454   -0.000124282   -0.000188255
      3        1           0.000075370    0.000111326   -0.000152517
      4        6          -0.000719217   -0.000176227    0.000644341
      5        8          -0.000847554   -0.000580487    0.000178384
      6        1           0.000203139   -0.000091626    0.000366946
      7        8           0.001601196    0.000577773   -0.000674949
      8        7          -0.000192586    0.000372404    0.000628851
      9        1           0.000017114    0.000107927    0.000117987
     10        1          -0.000078183   -0.000046231    0.000098778
     11        1          -0.000186625   -0.000115116   -0.000110289
 -------------------------------------------------------------------
 Cartesian Forces:  Max     0.001601196 RMS     0.000467232
 IRC-IRC-IRC-IRC-IRC-IRC-IRC-IRC-IRC-IRC-IRC-IRC-IRC-IRC-IRC-IRC-IRC-IRC
 Pt 78 Step number   1 out of a maximum of  20
 Modified Bulirsch-Stoer Extrapolation Cycles:
    EPS =    0.000010000000000
      PEZero:  N= 2 I= 1 D=  6.48D-04 Err=  1.82D-05
      PEZero:  N= 3 I= 2 D=  6.48D-04 Err=  1.21D-05
      PEZero:  N= 3 I= 1 D=  1.30D-03 Err=  3.38D-08
 Maximum DWI energy   std dev =  0.000000058 at pt    15
 Maximum DWI gradient std dev =  0.060610570 at pt    47
 CORRECTOR INTEGRATION CONVERGENCE:
   Recorrection delta-x convergence threshold:    0.010000
   Delta-x Convergence Met
 Point Number:  78          Path Number:   1
   CHANGE IN THE REACTION COORDINATE =    0.12447
   NET REACTION COORDINATE UP TO THIS POINT =    9.70703
  # OF POINTS ALONG THE PATH =  78
  # OF STEPS =   1

 Calculating another point on the path.
 IRC-IRC-IRC-IRC-IRC-IRC-IRC-IRC-IRC-IRC-IRC-IRC-IRC-IRC-IRC-IRC-IRC-IRC
                          Input orientation:                          
 ---------------------------------------------------------------------
 Center     Atomic      Atomic             Coordinates (Angstroms)
 Number     Number       Type             X           Y           Z
 ---------------------------------------------------------------------
      1          6           0        0.869912   -0.635740   -0.044056
      2          1           0        0.491459   -1.053047    0.896813
      3          1           0        0.821402   -1.423708   -0.797122
      4          6           0       -0.144580    0.494748   -0.416134
      5          8           0       -2.321286   -1.079037    0.066187
      6          1           0       -2.159637   -0.625935   -0.778012
      7          8           0       -0.270845    1.515429    0.186768
      8          7           0        2.237452   -0.181473    0.110646
      9          1           0        2.620321    0.127883   -0.780197
     10          1           0        2.279115    0.612257    0.746983
     11          1           0       -2.638009   -0.363092    0.638991
 ---------------------------------------------------------------------
                    Distance matrix (angstroms):
                    1          2          3          4          5
     1  C    0.000000
     2  H    1.096634   0.000000
     3  H    1.091034   1.765125   0.000000
     4  C    1.563854   2.126980   2.181455   0.000000
     5  O    3.223727   2.932942   3.277284   2.729008   0.000000
     6  H    3.117203   3.164770   3.086001   2.333954   0.971651
     7  O    2.445840   2.771703   3.286270   1.192151   3.309093
     8  N    1.449295   2.103852   2.091026   2.531570   4.646471
     9  H    2.046694   2.956182   2.375675   2.812794   5.156793
    10  H    2.041835   2.447733   2.941826   2.690900   4.948499
    11  H    3.584187   3.214977   3.892923   2.840135   0.970048
                    6          7          8          9         10
     6  H    0.000000
     7  O    3.013930   0.000000
     8  N    4.507955   3.029328   0.000000
     9  H    4.839034   3.349500   1.017787   0.000000
    10  H    4.853993   2.762581   1.018169   1.638084   0.000000
    11  H    1.518494   3.055619   4.907367   5.468563   5.014087
                   11
    11  H    0.000000
 Symmetry turned off by external request.
 Stoichiometry    C2H6NO2(2)
 Framework group  C1[X(C2H6NO2)]
 Deg. of freedom    27
 Full point group                 C1      NOp   1
 Rotational constants (GHZ):           7.1979745           2.5005807           1.9488039
 Standard basis: 6-31G(d) (6D, 7F)
    87 basis functions,   164 primitive gaussians,    87 cartesian basis functions
    21 alpha electrons       20 beta electrons
       nuclear repulsion energy       166.8709714767 Hartrees.
 NAtoms=   11 NActive=   11 NUniq=   11 SFac= 1.00D+00 NAtFMM=   60 NAOKFM=F Big=F
 Integral buffers will be    131072 words long.
 Raffenetti 2 integral format.
 Two-electron integral symmetry is turned off.
 One-electron integrals computed using PRISM.
 NBasis=    87 RedAO= T EigKep=  5.32D-03  NBF=    87
 NBsUse=    87 1.00D-06 EigRej= -1.00D+00 NBFU=    87
 Initial guess from the checkpoint file:  "glycine-acyl-rad_formation_direct.chk"
 B after Tr=     0.000044   -0.000052   -0.000021
         Rot=    1.000000   -0.000354    0.000066   -0.000076 Ang=  -0.04 deg.
 Initial guess <Sx>= 0.0000 <Sy>= 0.0000 <Sz>= 0.5000 <S**2>= 0.7525 S= 0.5013
 ExpMin= 1.61D-01 ExpMax= 5.48D+03 ExpMxC= 8.25D+02 IAcc=3 IRadAn=         5 AccDes= 0.00D+00
 Harris functional with IExCor=  402 and IRadAn=       5 diagonalized for initial guess.
 HarFok:  IExCor=  402 AccDes= 0.00D+00 IRadAn=         5 IDoV= 1 UseB2=F ITyADJ=14
 ICtDFT=  3500011 ScaDFX=  1.000000  1.000000  1.000000  1.000000
 FoFCou: FMM=F IPFlag=           0 FMFlag=      100000 FMFlg1=           0
         NFxFlg=           0 DoJE=T BraDBF=F KetDBF=T FulRan=T
         wScrn=  0.000000 ICntrl=       500 IOpCl=  0 I1Cent=   200000004 NGrid=           0
         NMat0=    1 NMatS0=      1 NMatT0=    0 NMatD0=    1 NMtDS0=    0 NMtDT0=    0
 Symmetry not used in FoFCou.
 Keep R1 and R2 ints in memory in canonical form, NReq=18299015.
 Requested convergence on RMS density matrix=1.00D-08 within 128 cycles.
 Requested convergence on MAX density matrix=1.00D-06.
 Requested convergence on             energy=1.00D-06.
 No special actions if energy rises.
 Integral accuracy reduced to 1.0D-05 until final iterations.
 Initial convergence to 1.0D-05 achieved.  Increase integral accuracy.
 SCF Done:  E(UB3LYP) =  -284.936208756     A.U. after   14 cycles
            NFock= 14  Conv=0.94D-08     -V/T= 2.0088
 <Sx>= 0.0000 <Sy>= 0.0000 <Sz>= 0.5000 <S**2>= 0.7526 S= 0.5013
 <L.S>=  0.00000000000    
 Annihilation of the first spin contaminant:
 S**2 before annihilation     0.7526,   after     0.7500
 DoSCS=F DFT=T ScalE2(SS,OS)=  1.000000  1.000000
 Range of M.O.s used for correlation:     1    87
 NBasis=    87 NAE=    21 NBE=    20 NFC=     0 NFV=     0
 NROrb=     87 NOA=    21 NOB=    20 NVA=    66 NVB=    67
 Symmetrizing basis deriv contribution to polar:
 IMax=3 JMax=2 DiffMx= 0.00D+00
 G2DrvN: will do    12 centers at a time, making    1 passes.
 Calling FoFCou, ICntrl=  3107 FMM=F I1Cent=   0 AccDes= 0.00D+00.
 End of G2Drv F.D. properties file   721 does not exist.
 End of G2Drv F.D. properties file   722 does not exist.
 End of G2Drv F.D. properties file   788 does not exist.
          IDoAtm=11111111111
          Differentiating once with respect to nuclear coordinates.
 Keep R1 and R2 ints in memory in canonical form, NReq=18295886.
          There are    36 degrees of freedom in the 1st order CPHF.  IDoFFX=6 NUNeed=     0.
     30 vectors produced by pass  0 Test12= 7.57D-15 2.78D-09 XBig12= 2.56D-01 1.41D-01.
 AX will form    30 AO Fock derivatives at one time.
     30 vectors produced by pass  1 Test12= 7.57D-15 2.78D-09 XBig12= 4.42D-02 3.30D-02.
     30 vectors produced by pass  2 Test12= 7.57D-15 2.78D-09 XBig12= 6.14D-04 5.10D-03.
     30 vectors produced by pass  3 Test12= 7.57D-15 2.78D-09 XBig12= 4.37D-06 4.47D-04.
     30 vectors produced by pass  4 Test12= 7.57D-15 2.78D-09 XBig12= 2.58D-08 2.46D-05.
     30 vectors produced by pass  5 Test12= 7.57D-15 2.78D-09 XBig12= 1.20D-10 1.58D-06.
     17 vectors produced by pass  6 Test12= 7.57D-15 2.78D-09 XBig12= 4.81D-13 7.89D-08.
      2 vectors produced by pass  7 Test12= 7.57D-15 2.78D-09 XBig12= 1.31D-15 4.74D-09.
 InvSVY:  IOpt=1 It=  1 EMax= 1.78D-15
 Solved reduced A of dimension   199 with    30 vectors.
 End of Minotr F.D. properties file   721 does not exist.
 End of Minotr F.D. properties file   722 does not exist.
 End of Minotr F.D. properties file   788 does not exist.
 Calling FoFJK, ICntrl=    100127 FMM=F ISym2X=0 I1Cent= 0 IOpClX= 1 NMat=1 NMatS=1 NMatT=0.
 -------------------------------------------------------------------
 Center     Atomic                   Forces (Hartrees/Bohr)
 Number     Number              X              Y              Z
 -------------------------------------------------------------------
      1        6           0.000153425   -0.000020508   -0.000973685
      2        1          -0.000014868   -0.000131923   -0.000202544
      3        1           0.000078880    0.000122509   -0.000164133
      4        6          -0.000705386   -0.000168245    0.000670542
      5        8          -0.000907164   -0.000645769    0.000202670
      6        1           0.000200267   -0.000077297    0.000382040
      7        8           0.001650365    0.000626393   -0.000736030
      8        7          -0.000196062    0.000363750    0.000680982
      9        1           0.000018700    0.000114914    0.000128365
     10        1          -0.000081036   -0.000054502    0.000108426
     11        1          -0.000197121   -0.000129321   -0.000096632
 -------------------------------------------------------------------
 Cartesian Forces:  Max     0.001650365 RMS     0.000490392
 IRC-IRC-IRC-IRC-IRC-IRC-IRC-IRC-IRC-IRC-IRC-IRC-IRC-IRC-IRC-IRC-IRC-IRC
 Pt 79 Step number   1 out of a maximum of  20
 Modified Bulirsch-Stoer Extrapolation Cycles:
    EPS =    0.000010000000000
      PEZero:  N= 2 I= 1 D=  6.48D-04 Err=  1.58D-05
      PEZero:  N= 3 I= 2 D=  6.48D-04 Err=  1.05D-05
      PEZero:  N= 3 I= 1 D=  1.30D-03 Err=  3.42D-08
 Maximum DWI energy   std dev =  0.000000059 at pt    15
 Maximum DWI gradient std dev =  0.056369563 at pt    47
 CORRECTOR INTEGRATION CONVERGENCE:
   Recorrection delta-x convergence threshold:    0.010000
   Delta-x Convergence Met
 Point Number:  79          Path Number:   1
   CHANGE IN THE REACTION COORDINATE =    0.12448
   NET REACTION COORDINATE UP TO THIS POINT =    9.83151
  # OF POINTS ALONG THE PATH =  79
  # OF STEPS =   1

 Calculating another point on the path.
 IRC-IRC-IRC-IRC-IRC-IRC-IRC-IRC-IRC-IRC-IRC-IRC-IRC-IRC-IRC-IRC-IRC-IRC
                          Input orientation:                          
 ---------------------------------------------------------------------
 Center     Atomic      Atomic             Coordinates (Angstroms)
 Number     Number       Type             X           Y           Z
 ---------------------------------------------------------------------
      1          6           0        0.870905   -0.635644   -0.050017
      2          1           0        0.489180   -1.063756    0.884787
      3          1           0        0.826933   -1.416600   -0.810734
      4          6           0       -0.148699    0.493125   -0.412581
      5          8           0       -2.325549   -1.082659    0.067940
      6          1           0       -2.141638   -0.623763   -0.768767
      7          8           0       -0.263497    1.518827    0.183717
      8          7           0        2.236485   -0.179768    0.114247
      9          1           0        2.622586    0.136735   -0.772654
     10          1           0        2.273621    0.609608    0.756243
     11          1           0       -2.654315   -0.369825    0.637826
 ---------------------------------------------------------------------
                    Distance matrix (angstroms):
                    1          2          3          4          5
     1  C    0.000000
     2  H    1.096746   0.000000
     3  H    1.091108   1.764473   0.000000
     4  C    1.563702   2.124602   2.181154   0.000000
     5  O    3.229714   2.930920   3.289639   2.729958   0.000000
     6  H    3.097121   3.138318   3.072908   2.312166   0.971847
     7  O    2.446067   2.779885   3.285529   1.191979   3.321625
     8  N    1.449005   2.104339   2.090976   2.533660   4.650753
     9  H    2.046256   2.956301   2.374589   2.817214   5.165033
    10  H    2.041646   2.449673   2.941741   2.692090   4.948726
    11  H    3.601522   3.228637   3.913202   2.850640   0.970046
                    6          7          8          9         10
     6  H    0.000000
     7  O    3.004219   0.000000
     8  N    4.488296   3.023237   0.000000
     9  H    4.824542   3.339806   1.017763   0.000000
    10  H    4.831291   2.755256   1.018161   1.637959   0.000000
    11  H    1.518494   3.080460   4.922416   5.485595   5.025720
                   11
    11  H    0.000000
 Symmetry turned off by external request.
 Stoichiometry    C2H6NO2(2)
 Framework group  C1[X(C2H6NO2)]
 Deg. of freedom    27
 Full point group                 C1      NOp   1
 Rotational constants (GHZ):           7.1903728           2.4964565           1.9450973
 Standard basis: 6-31G(d) (6D, 7F)
    87 basis functions,   164 primitive gaussians,    87 cartesian basis functions
    21 alpha electrons       20 beta electrons
       nuclear repulsion energy       166.8310486377 Hartrees.
 NAtoms=   11 NActive=   11 NUniq=   11 SFac= 1.00D+00 NAtFMM=   60 NAOKFM=F Big=F
 Integral buffers will be    131072 words long.
 Raffenetti 2 integral format.
 Two-electron integral symmetry is turned off.
 One-electron integrals computed using PRISM.
 NBasis=    87 RedAO= T EigKep=  5.31D-03  NBF=    87
 NBsUse=    87 1.00D-06 EigRej= -1.00D+00 NBFU=    87
 Initial guess from the checkpoint file:  "glycine-acyl-rad_formation_direct.chk"
 B after Tr=     0.000030   -0.000051    0.000025
         Rot=    1.000000   -0.000368    0.000055   -0.000076 Ang=  -0.04 deg.
 Initial guess <Sx>= 0.0000 <Sy>= 0.0000 <Sz>= 0.5000 <S**2>= 0.7526 S= 0.5013
 ExpMin= 1.61D-01 ExpMax= 5.48D+03 ExpMxC= 8.25D+02 IAcc=3 IRadAn=         5 AccDes= 0.00D+00
 Harris functional with IExCor=  402 and IRadAn=       5 diagonalized for initial guess.
 HarFok:  IExCor=  402 AccDes= 0.00D+00 IRadAn=         5 IDoV= 1 UseB2=F ITyADJ=14
 ICtDFT=  3500011 ScaDFX=  1.000000  1.000000  1.000000  1.000000
 FoFCou: FMM=F IPFlag=           0 FMFlag=      100000 FMFlg1=           0
         NFxFlg=           0 DoJE=T BraDBF=F KetDBF=T FulRan=T
         wScrn=  0.000000 ICntrl=       500 IOpCl=  0 I1Cent=   200000004 NGrid=           0
         NMat0=    1 NMatS0=      1 NMatT0=    0 NMatD0=    1 NMtDS0=    0 NMtDT0=    0
 Symmetry not used in FoFCou.
 Keep R1 and R2 ints in memory in canonical form, NReq=18299015.
 Requested convergence on RMS density matrix=1.00D-08 within 128 cycles.
 Requested convergence on MAX density matrix=1.00D-06.
 Requested convergence on             energy=1.00D-06.
 No special actions if energy rises.
 Integral accuracy reduced to 1.0D-05 until final iterations.
 Initial convergence to 1.0D-05 achieved.  Increase integral accuracy.
 SCF Done:  E(UB3LYP) =  -284.936324851     A.U. after   14 cycles
            NFock= 14  Conv=0.63D-08     -V/T= 2.0088
 <Sx>= 0.0000 <Sy>= 0.0000 <Sz>= 0.5000 <S**2>= 0.7526 S= 0.5013
 <L.S>=  0.00000000000    
 Annihilation of the first spin contaminant:
 S**2 before annihilation     0.7526,   after     0.7500
 DoSCS=F DFT=T ScalE2(SS,OS)=  1.000000  1.000000
 Range of M.O.s used for correlation:     1    87
 NBasis=    87 NAE=    21 NBE=    20 NFC=     0 NFV=     0
 NROrb=     87 NOA=    21 NOB=    20 NVA=    66 NVB=    67
 Symmetrizing basis deriv contribution to polar:
 IMax=3 JMax=2 DiffMx= 0.00D+00
 G2DrvN: will do    12 centers at a time, making    1 passes.
 Calling FoFCou, ICntrl=  3107 FMM=F I1Cent=   0 AccDes= 0.00D+00.
 End of G2Drv F.D. properties file   721 does not exist.
 End of G2Drv F.D. properties file   722 does not exist.
 End of G2Drv F.D. properties file   788 does not exist.
          IDoAtm=11111111111
          Differentiating once with respect to nuclear coordinates.
 Keep R1 and R2 ints in memory in canonical form, NReq=18295886.
          There are    36 degrees of freedom in the 1st order CPHF.  IDoFFX=6 NUNeed=     0.
     30 vectors produced by pass  0 Test12= 7.57D-15 2.78D-09 XBig12= 2.56D-01 1.38D-01.
 AX will form    30 AO Fock derivatives at one time.
     30 vectors produced by pass  1 Test12= 7.57D-15 2.78D-09 XBig12= 4.44D-02 3.40D-02.
     30 vectors produced by pass  2 Test12= 7.57D-15 2.78D-09 XBig12= 6.13D-04 5.08D-03.
     30 vectors produced by pass  3 Test12= 7.57D-15 2.78D-09 XBig12= 4.51D-06 4.52D-04.
     30 vectors produced by pass  4 Test12= 7.57D-15 2.78D-09 XBig12= 2.51D-08 2.36D-05.
     30 vectors produced by pass  5 Test12= 7.57D-15 2.78D-09 XBig12= 1.17D-10 1.55D-06.
     17 vectors produced by pass  6 Test12= 7.57D-15 2.78D-09 XBig12= 4.69D-13 8.03D-08.
      2 vectors produced by pass  7 Test12= 7.57D-15 2.78D-09 XBig12= 1.27D-15 4.73D-09.
 InvSVY:  IOpt=1 It=  1 EMax= 2.33D-15
 Solved reduced A of dimension   199 with    30 vectors.
 End of Minotr F.D. properties file   721 does not exist.
 End of Minotr F.D. properties file   722 does not exist.
 End of Minotr F.D. properties file   788 does not exist.
 Calling FoFJK, ICntrl=    100127 FMM=F ISym2X=0 I1Cent= 0 IOpClX= 1 NMat=1 NMatS=1 NMatT=0.
 -------------------------------------------------------------------
 Center     Atomic                   Forces (Hartrees/Bohr)
 Number     Number              X              Y              Z
 -------------------------------------------------------------------
      1        6           0.000164621   -0.000003817   -0.001032707
      2        1          -0.000014901   -0.000138772   -0.000216005
      3        1           0.000081875    0.000133531   -0.000174832
      4        6          -0.000684835   -0.000156326    0.000695065
      5        8          -0.000965691   -0.000708948    0.000227762
      6        1           0.000194547   -0.000064784    0.000395294
      7        8           0.001692343    0.000673333   -0.000794809
      8        7          -0.000198152    0.000351422    0.000728775
      9        1           0.000019857    0.000121621    0.000138380
     10        1          -0.000083354   -0.000063266    0.000117671
     11        1          -0.000206311   -0.000143994   -0.000084594
 -------------------------------------------------------------------
 Cartesian Forces:  Max     0.001692343 RMS     0.000511958
 IRC-IRC-IRC-IRC-IRC-IRC-IRC-IRC-IRC-IRC-IRC-IRC-IRC-IRC-IRC-IRC-IRC-IRC
 Pt 80 Step number   1 out of a maximum of  20
 Modified Bulirsch-Stoer Extrapolation Cycles:
    EPS =    0.000010000000000
      PEZero:  N= 2 I= 1 D=  6.48D-04 Err=  1.37D-05
      PEZero:  N= 3 I= 2 D=  6.48D-04 Err=  9.13D-06
      PEZero:  N= 3 I= 1 D=  1.30D-03 Err=  3.38D-08
 Maximum DWI energy   std dev =  0.000000060 at pt    23
 Maximum DWI gradient std dev =  0.052722640 at pt    47
 CORRECTOR INTEGRATION CONVERGENCE:
   Recorrection delta-x convergence threshold:    0.010000
   Delta-x Convergence Met
 Point Number:  80          Path Number:   1
   CHANGE IN THE REACTION COORDINATE =    0.12448
   NET REACTION COORDINATE UP TO THIS POINT =    9.95599
  # OF POINTS ALONG THE PATH =  80
  # OF STEPS =   1

 Calculating another point on the path.
 IRC-IRC-IRC-IRC-IRC-IRC-IRC-IRC-IRC-IRC-IRC-IRC-IRC-IRC-IRC-IRC-IRC-IRC
                          Input orientation:                          
 ---------------------------------------------------------------------
 Center     Atomic      Atomic             Coordinates (Angstroms)
 Number     Number       Type             X           Y           Z
 ---------------------------------------------------------------------
      1          6           0        0.871919   -0.635444   -0.056040
      2          1           0        0.486951   -1.074485    0.872479
      3          1           0        0.832406   -1.409122   -0.824509
      4          6           0       -0.152513    0.491684   -0.409017
      5          8           0       -2.329885   -1.086382    0.069701
      6          1           0       -2.124580   -0.620905   -0.758592
      7          8           0       -0.256301    1.522246    0.180535
      8          7           0        2.235547   -0.178212    0.117914
      9          1           0        2.624858    0.145687   -0.764878
     10          1           0        2.268234    0.606542    0.765778
     11          1           0       -2.670535   -0.377320    0.637305
 ---------------------------------------------------------------------
                    Distance matrix (angstroms):
                    1          2          3          4          5
     1  C    0.000000
     2  H    1.096861   0.000000
     3  H    1.091185   1.763829   0.000000
     4  C    1.563480   2.122270   2.180771   0.000000
     5  O    3.235847   2.929021   3.302099   2.731376   0.000000
     6  H    3.077791   3.112270   3.060947   2.291093   0.972054
     7  O    2.446318   2.788228   3.284557   1.191806   3.334213
     8  N    1.448725   2.104819   2.090958   2.535596   4.655134
     9  H    2.045828   2.956417   2.373578   2.821372   5.173393
    10  H    2.041473   2.451572   2.941686   2.693204   4.949062
    11  H    3.618885   3.242077   3.933460   2.861886   0.970044
                    6          7          8          9         10
     6  H    0.000000
     7  O    2.994249   0.000000
     8  N    4.469334   3.017413   0.000000
     9  H    4.810911   3.330135   1.017740   0.000000
    10  H    4.809069   2.748508   1.018153   1.637827   0.000000
    11  H    1.518528   3.105723   4.937515   5.502803   5.037452
                   11
    11  H    0.000000
 Symmetry turned off by external request.
 Stoichiometry    C2H6NO2(2)
 Framework group  C1[X(C2H6NO2)]
 Deg. of freedom    27
 Full point group                 C1      NOp   1
 Rotational constants (GHZ):           7.1823111           2.4920900           1.9412457
 Standard basis: 6-31G(d) (6D, 7F)
    87 basis functions,   164 primitive gaussians,    87 cartesian basis functions
    21 alpha electrons       20 beta electrons
       nuclear repulsion energy       166.7884507513 Hartrees.
 NAtoms=   11 NActive=   11 NUniq=   11 SFac= 1.00D+00 NAtFMM=   60 NAOKFM=F Big=F
 Integral buffers will be    131072 words long.
 Raffenetti 2 integral format.
 Two-electron integral symmetry is turned off.
 One-electron integrals computed using PRISM.
 NBasis=    87 RedAO= T EigKep=  5.29D-03  NBF=    87
 NBsUse=    87 1.00D-06 EigRej= -1.00D+00 NBFU=    87
 Initial guess from the checkpoint file:  "glycine-acyl-rad_formation_direct.chk"
 B after Tr=     0.000013   -0.000052    0.000064
         Rot=    1.000000   -0.000379    0.000045   -0.000075 Ang=  -0.04 deg.
 Initial guess <Sx>= 0.0000 <Sy>= 0.0000 <Sz>= 0.5000 <S**2>= 0.7526 S= 0.5013
 ExpMin= 1.61D-01 ExpMax= 5.48D+03 ExpMxC= 8.25D+02 IAcc=3 IRadAn=         5 AccDes= 0.00D+00
 Harris functional with IExCor=  402 and IRadAn=       5 diagonalized for initial guess.
 HarFok:  IExCor=  402 AccDes= 0.00D+00 IRadAn=         5 IDoV= 1 UseB2=F ITyADJ=14
 ICtDFT=  3500011 ScaDFX=  1.000000  1.000000  1.000000  1.000000
 FoFCou: FMM=F IPFlag=           0 FMFlag=      100000 FMFlg1=           0
         NFxFlg=           0 DoJE=T BraDBF=F KetDBF=T FulRan=T
         wScrn=  0.000000 ICntrl=       500 IOpCl=  0 I1Cent=   200000004 NGrid=           0
         NMat0=    1 NMatS0=      1 NMatT0=    0 NMatD0=    1 NMtDS0=    0 NMtDT0=    0
 Symmetry not used in FoFCou.
 Keep R1 and R2 ints in memory in canonical form, NReq=18299015.
 Requested convergence on RMS density matrix=1.00D-08 within 128 cycles.
 Requested convergence on MAX density matrix=1.00D-06.
 Requested convergence on             energy=1.00D-06.
 No special actions if energy rises.
 Integral accuracy reduced to 1.0D-05 until final iterations.
 Initial convergence to 1.0D-05 achieved.  Increase integral accuracy.
 SCF Done:  E(UB3LYP) =  -284.936446222     A.U. after   14 cycles
            NFock= 14  Conv=0.93D-08     -V/T= 2.0088
 <Sx>= 0.0000 <Sy>= 0.0000 <Sz>= 0.5000 <S**2>= 0.7526 S= 0.5013
 <L.S>=  0.00000000000    
 Annihilation of the first spin contaminant:
 S**2 before annihilation     0.7526,   after     0.7500
 DoSCS=F DFT=T ScalE2(SS,OS)=  1.000000  1.000000
 Range of M.O.s used for correlation:     1    87
 NBasis=    87 NAE=    21 NBE=    20 NFC=     0 NFV=     0
 NROrb=     87 NOA=    21 NOB=    20 NVA=    66 NVB=    67
 Symmetrizing basis deriv contribution to polar:
 IMax=3 JMax=2 DiffMx= 0.00D+00
 G2DrvN: will do    12 centers at a time, making    1 passes.
 Calling FoFCou, ICntrl=  3107 FMM=F I1Cent=   0 AccDes= 0.00D+00.
 End of G2Drv F.D. properties file   721 does not exist.
 End of G2Drv F.D. properties file   722 does not exist.
 End of G2Drv F.D. properties file   788 does not exist.
          IDoAtm=11111111111
          Differentiating once with respect to nuclear coordinates.
 Keep R1 and R2 ints in memory in canonical form, NReq=18295886.
          There are    36 degrees of freedom in the 1st order CPHF.  IDoFFX=6 NUNeed=     0.
     30 vectors produced by pass  0 Test12= 7.57D-15 2.78D-09 XBig12= 2.55D-01 1.36D-01.
 AX will form    30 AO Fock derivatives at one time.
     30 vectors produced by pass  1 Test12= 7.57D-15 2.78D-09 XBig12= 4.41D-02 3.50D-02.
     30 vectors produced by pass  2 Test12= 7.57D-15 2.78D-09 XBig12= 6.11D-04 5.04D-03.
     30 vectors produced by pass  3 Test12= 7.57D-15 2.78D-09 XBig12= 4.65D-06 4.57D-04.
     30 vectors produced by pass  4 Test12= 7.57D-15 2.78D-09 XBig12= 2.44D-08 2.56D-05.
     30 vectors produced by pass  5 Test12= 7.57D-15 2.78D-09 XBig12= 1.14D-10 1.51D-06.
     17 vectors produced by pass  6 Test12= 7.57D-15 2.78D-09 XBig12= 4.57D-13 8.42D-08.
      2 vectors produced by pass  7 Test12= 7.57D-15 2.78D-09 XBig12= 1.24D-15 4.70D-09.
 InvSVY:  IOpt=1 It=  1 EMax= 1.67D-15
 Solved reduced A of dimension   199 with    30 vectors.
 End of Minotr F.D. properties file   721 does not exist.
 End of Minotr F.D. properties file   722 does not exist.
 End of Minotr F.D. properties file   788 does not exist.
 Calling FoFJK, ICntrl=    100127 FMM=F ISym2X=0 I1Cent= 0 IOpClX= 1 NMat=1 NMatS=1 NMatT=0.
 -------------------------------------------------------------------
 Center     Atomic                   Forces (Hartrees/Bohr)
 Number     Number              X              Y              Z
 -------------------------------------------------------------------
      1        6           0.000174831    0.000014161   -0.001085288
      2        1          -0.000014487   -0.000144703   -0.000228526
      3        1           0.000084331    0.000144300   -0.000184389
      4        6          -0.000657802   -0.000140734    0.000716673
      5        8          -0.001021772   -0.000770210    0.000254826
      6        1           0.000186070   -0.000053401    0.000404536
      7        8           0.001726420    0.000717940   -0.000850033
      8        7          -0.000198870    0.000335674    0.000771594
      9        1           0.000020492    0.000127976    0.000148014
     10        1          -0.000085143   -0.000072484    0.000126366
     11        1          -0.000214071   -0.000158520   -0.000073773
 -------------------------------------------------------------------
 Cartesian Forces:  Max     0.001726420 RMS     0.000531523
 IRC-IRC-IRC-IRC-IRC-IRC-IRC-IRC-IRC-IRC-IRC-IRC-IRC-IRC-IRC-IRC-IRC-IRC
 Pt 81 Step number   1 out of a maximum of  20
 Modified Bulirsch-Stoer Extrapolation Cycles:
    EPS =    0.000010000000000
      PEZero:  N= 2 I= 1 D=  6.48D-04 Err=  1.20D-05
      PEZero:  N= 3 I= 2 D=  6.48D-04 Err=  7.96D-06
      PEZero:  N= 3 I= 1 D=  1.30D-03 Err=  3.31D-08
 Maximum DWI energy   std dev =  0.000000059 at pt    23
 Maximum DWI gradient std dev =  0.049293517 at pt    47
 CORRECTOR INTEGRATION CONVERGENCE:
   Recorrection delta-x convergence threshold:    0.010000
   Delta-x Convergence Met
 Point Number:  81          Path Number:   1
   CHANGE IN THE REACTION COORDINATE =    0.12448
   NET REACTION COORDINATE UP TO THIS POINT =   10.08048
  # OF POINTS ALONG THE PATH =  81
  # OF STEPS =   1

 Calculating another point on the path.
 IRC-IRC-IRC-IRC-IRC-IRC-IRC-IRC-IRC-IRC-IRC-IRC-IRC-IRC-IRC-IRC-IRC-IRC
                          Input orientation:                          
 ---------------------------------------------------------------------
 Center     Atomic      Atomic             Coordinates (Angstroms)
 Number     Number       Type             X           Y           Z
 ---------------------------------------------------------------------
      1          6           0        0.872951   -0.635143   -0.062111
      2          1           0        0.484790   -1.085215    0.859913
      3          1           0        0.837815   -1.401285   -0.838416
      4          6           0       -0.156027    0.490420   -0.405449
      5          8           0       -2.334292   -1.090204    0.071475
      6          1           0       -2.108555   -0.617534   -0.747630
      7          8           0       -0.249244    1.525688    0.177237
      8          7           0        2.234639   -0.176803    0.121634
      9          1           0        2.627113    0.154749   -0.756882
     10          1           0        2.262954    0.603054    0.775577
     11          1           0       -2.686661   -0.385483    0.637322
 ---------------------------------------------------------------------
                    Distance matrix (angstroms):
                    1          2          3          4          5
     1  C    0.000000
     2  H    1.096979   0.000000
     3  H    1.091264   1.763193   0.000000
     4  C    1.563192   2.120003   2.180305   0.000000
     5  O    3.242119   2.927265   3.314655   2.733252   0.000000
     6  H    3.059350   3.086803   3.050181   2.270906   0.972268
     7  O    2.446589   2.796724   3.283355   1.191634   3.346864
     8  N    1.448458   2.105289   2.090973   2.537378   4.659608
     9  H    2.045414   2.956533   2.372651   2.825252   5.181855
    10  H    2.041314   2.453413   2.941661   2.694250   4.949501
    11  H    3.636259   3.255345   3.953681   2.873793   0.970040
                    6          7          8          9         10
     6  H    0.000000
     7  O    2.984261   0.000000
     8  N    4.451202   3.011850   0.000000
     9  H    4.798235   3.320464   1.017719   0.000000
    10  H    4.787493   2.742336   1.018146   1.637688   0.000000
    11  H    1.518600   3.131335   4.952644   5.520132   5.049259
                   11
    11  H    0.000000
 Symmetry turned off by external request.
 Stoichiometry    C2H6NO2(2)
 Framework group  C1[X(C2H6NO2)]
 Deg. of freedom    27
 Full point group                 C1      NOp   1
 Rotational constants (GHZ):           7.1737384           2.4874848           1.9372518
 Standard basis: 6-31G(d) (6D, 7F)
    87 basis functions,   164 primitive gaussians,    87 cartesian basis functions
    21 alpha electrons       20 beta electrons
       nuclear repulsion energy       166.7429090010 Hartrees.
 NAtoms=   11 NActive=   11 NUniq=   11 SFac= 1.00D+00 NAtFMM=   60 NAOKFM=F Big=F
 Integral buffers will be    131072 words long.
 Raffenetti 2 integral format.
 Two-electron integral symmetry is turned off.
 One-electron integrals computed using PRISM.
 NBasis=    87 RedAO= T EigKep=  5.28D-03  NBF=    87
 NBsUse=    87 1.00D-06 EigRej= -1.00D+00 NBFU=    87
 Initial guess from the checkpoint file:  "glycine-acyl-rad_formation_direct.chk"
 B after Tr=    -0.000006   -0.000054    0.000099
         Rot=    1.000000   -0.000390    0.000035   -0.000074 Ang=  -0.05 deg.
 Initial guess <Sx>= 0.0000 <Sy>= 0.0000 <Sz>= 0.5000 <S**2>= 0.7526 S= 0.5013
 ExpMin= 1.61D-01 ExpMax= 5.48D+03 ExpMxC= 8.25D+02 IAcc=3 IRadAn=         5 AccDes= 0.00D+00
 Harris functional with IExCor=  402 and IRadAn=       5 diagonalized for initial guess.
 HarFok:  IExCor=  402 AccDes= 0.00D+00 IRadAn=         5 IDoV= 1 UseB2=F ITyADJ=14
 ICtDFT=  3500011 ScaDFX=  1.000000  1.000000  1.000000  1.000000
 FoFCou: FMM=F IPFlag=           0 FMFlag=      100000 FMFlg1=           0
         NFxFlg=           0 DoJE=T BraDBF=F KetDBF=T FulRan=T
         wScrn=  0.000000 ICntrl=       500 IOpCl=  0 I1Cent=   200000004 NGrid=           0
         NMat0=    1 NMatS0=      1 NMatT0=    0 NMatD0=    1 NMtDS0=    0 NMtDT0=    0
 Symmetry not used in FoFCou.
 Keep R1 and R2 ints in memory in canonical form, NReq=18299015.
 Requested convergence on RMS density matrix=1.00D-08 within 128 cycles.
 Requested convergence on MAX density matrix=1.00D-06.
 Requested convergence on             energy=1.00D-06.
 No special actions if energy rises.
 Integral accuracy reduced to 1.0D-05 until final iterations.
 Initial convergence to 1.0D-05 achieved.  Increase integral accuracy.
 SCF Done:  E(UB3LYP) =  -284.936572297     A.U. after   15 cycles
            NFock= 15  Conv=0.59D-08     -V/T= 2.0088
 <Sx>= 0.0000 <Sy>= 0.0000 <Sz>= 0.5000 <S**2>= 0.7526 S= 0.5013
 <L.S>=  0.00000000000    
 Annihilation of the first spin contaminant:
 S**2 before annihilation     0.7526,   after     0.7500
 DoSCS=F DFT=T ScalE2(SS,OS)=  1.000000  1.000000
 Range of M.O.s used for correlation:     1    87
 NBasis=    87 NAE=    21 NBE=    20 NFC=     0 NFV=     0
 NROrb=     87 NOA=    21 NOB=    20 NVA=    66 NVB=    67
 Symmetrizing basis deriv contribution to polar:
 IMax=3 JMax=2 DiffMx= 0.00D+00
 G2DrvN: will do    12 centers at a time, making    1 passes.
 Calling FoFCou, ICntrl=  3107 FMM=F I1Cent=   0 AccDes= 0.00D+00.
 End of G2Drv F.D. properties file   721 does not exist.
 End of G2Drv F.D. properties file   722 does not exist.
 End of G2Drv F.D. properties file   788 does not exist.
          IDoAtm=11111111111
          Differentiating once with respect to nuclear coordinates.
 Keep R1 and R2 ints in memory in canonical form, NReq=18295893.
          There are    36 degrees of freedom in the 1st order CPHF.  IDoFFX=6 NUNeed=     0.
     30 vectors produced by pass  0 Test12= 7.57D-15 2.78D-09 XBig12= 2.55D-01 1.35D-01.
 AX will form    30 AO Fock derivatives at one time.
     30 vectors produced by pass  1 Test12= 7.57D-15 2.78D-09 XBig12= 4.36D-02 3.58D-02.
     30 vectors produced by pass  2 Test12= 7.57D-15 2.78D-09 XBig12= 6.07D-04 5.00D-03.
     30 vectors produced by pass  3 Test12= 7.57D-15 2.78D-09 XBig12= 4.79D-06 4.62D-04.
     30 vectors produced by pass  4 Test12= 7.57D-15 2.78D-09 XBig12= 2.43D-08 2.68D-05.
     30 vectors produced by pass  5 Test12= 7.57D-15 2.78D-09 XBig12= 1.12D-10 1.48D-06.
     17 vectors produced by pass  6 Test12= 7.57D-15 2.78D-09 XBig12= 4.46D-13 8.81D-08.
      2 vectors produced by pass  7 Test12= 7.57D-15 2.78D-09 XBig12= 1.20D-15 4.64D-09.
 InvSVY:  IOpt=1 It=  1 EMax= 1.67D-15
 Solved reduced A of dimension   199 with    30 vectors.
 End of Minotr F.D. properties file   721 does not exist.
 End of Minotr F.D. properties file   722 does not exist.
 End of Minotr F.D. properties file   788 does not exist.
 Calling FoFJK, ICntrl=    100127 FMM=F ISym2X=0 I1Cent= 0 IOpClX= 1 NMat=1 NMatS=1 NMatT=0.
 -------------------------------------------------------------------
 Center     Atomic                   Forces (Hartrees/Bohr)
 Number     Number              X              Y              Z
 -------------------------------------------------------------------
      1        6           0.000183907    0.000033036   -0.001130743
      2        1          -0.000013670   -0.000149598   -0.000239984
      3        1           0.000086227    0.000154678   -0.000192635
      4        6          -0.000625345   -0.000121553    0.000734861
      5        8          -0.001074147   -0.000828897    0.000283117
      6        1           0.000175394   -0.000043103    0.000409806
      7        8           0.001752247    0.000759341   -0.000900919
      8        7          -0.000198373    0.000316762    0.000809018
      9        1           0.000020551    0.000133911    0.000157212
     10        1          -0.000086402   -0.000082115    0.000134363
     11        1          -0.000220390   -0.000172462   -0.000064094
 -------------------------------------------------------------------
 Cartesian Forces:  Max     0.001752247 RMS     0.000548832
 IRC-IRC-IRC-IRC-IRC-IRC-IRC-IRC-IRC-IRC-IRC-IRC-IRC-IRC-IRC-IRC-IRC-IRC
 Pt 82 Step number   1 out of a maximum of  20
 Modified Bulirsch-Stoer Extrapolation Cycles:
    EPS =    0.000010000000000
      PEZero:  N= 2 I= 1 D=  6.48D-04 Err=  1.11D-05
      PEZero:  N= 3 I= 2 D=  6.48D-04 Err=  7.36D-06
      PEZero:  N= 3 I= 1 D=  1.30D-03 Err=  3.22D-08
 Maximum DWI energy   std dev =  0.000000057 at pt    23
 Maximum DWI gradient std dev =  0.046058197 at pt    47
 CORRECTOR INTEGRATION CONVERGENCE:
   Recorrection delta-x convergence threshold:    0.010000
   Delta-x Convergence Met
 Point Number:  82          Path Number:   1
   CHANGE IN THE REACTION COORDINATE =    0.12449
   NET REACTION COORDINATE UP TO THIS POINT =   10.20496
  # OF POINTS ALONG THE PATH =  82
  # OF STEPS =   1

 Calculating another point on the path.
 IRC-IRC-IRC-IRC-IRC-IRC-IRC-IRC-IRC-IRC-IRC-IRC-IRC-IRC-IRC-IRC-IRC-IRC
                          Input orientation:                          
 ---------------------------------------------------------------------
 Center     Atomic      Atomic             Coordinates (Angstroms)
 Number     Number       Type             X           Y           Z
 ---------------------------------------------------------------------
      1          6           0        0.873998   -0.634742   -0.068215
      2          1           0        0.482710   -1.095931    0.847110
      3          1           0        0.843156   -1.393099   -0.852423
      4          6           0       -0.159252    0.489332   -0.401880
      5          8           0       -2.338764   -1.094122    0.073263
      6          1           0       -2.093607   -0.613789   -0.736006
      7          8           0       -0.242319    1.529158    0.173834
      8          7           0        2.233758   -0.175537    0.125396
      9          1           0        2.629329    0.163931   -0.748674
     10          1           0        2.257784    0.599137    0.785629
     11          1           0       -2.702694   -0.394237    0.637785
 ---------------------------------------------------------------------
                    Distance matrix (angstroms):
                    1          2          3          4          5
     1  C    0.000000
     2  H    1.097097   0.000000
     3  H    1.091348   1.762567   0.000000
     4  C    1.562843   2.117817   2.179761   0.000000
     5  O    3.248521   2.925672   3.327296   2.735572   0.000000
     6  H    3.041885   3.062046   3.040634   2.251720   0.972491
     7  O    2.446878   2.805363   3.281927   1.191464   3.359582
     8  N    1.448206   2.105746   2.091019   2.539009   4.664169
     9  H    2.045016   2.956646   2.371818   2.828841   5.190398
    10  H    2.041169   2.455183   2.941665   2.695236   4.950035
    11  H    3.653629   3.268484   3.973851   2.886294   0.970035
                    6          7          8          9         10
     6  H    0.000000
     7  O    2.974441   0.000000
     8  N    4.433979   3.006541   0.000000
     9  H    4.786558   3.310775   1.017701   0.000000
    10  H    4.766673   2.736740   1.018138   1.637540   0.000000
    11  H    1.518714   3.157237   4.967789   5.537535   5.061125
                   11
    11  H    0.000000
 Symmetry turned off by external request.
 Stoichiometry    C2H6NO2(2)
 Framework group  C1[X(C2H6NO2)]
 Deg. of freedom    27
 Full point group                 C1      NOp   1
 Rotational constants (GHZ):           7.1646124           2.4826489           1.9331210
 Standard basis: 6-31G(d) (6D, 7F)
    87 basis functions,   164 primitive gaussians,    87 cartesian basis functions
    21 alpha electrons       20 beta electrons
       nuclear repulsion energy       166.6942412200 Hartrees.
 NAtoms=   11 NActive=   11 NUniq=   11 SFac= 1.00D+00 NAtFMM=   60 NAOKFM=F Big=F
 Integral buffers will be    131072 words long.
 Raffenetti 2 integral format.
 Two-electron integral symmetry is turned off.
 One-electron integrals computed using PRISM.
 NBasis=    87 RedAO= T EigKep=  5.25D-03  NBF=    87
 NBsUse=    87 1.00D-06 EigRej= -1.00D+00 NBFU=    87
 Initial guess from the checkpoint file:  "glycine-acyl-rad_formation_direct.chk"
 B after Tr=    -0.000027   -0.000058    0.000128
         Rot=    1.000000   -0.000399    0.000027   -0.000074 Ang=  -0.05 deg.
 Initial guess <Sx>= 0.0000 <Sy>= 0.0000 <Sz>= 0.5000 <S**2>= 0.7526 S= 0.5013
 ExpMin= 1.61D-01 ExpMax= 5.48D+03 ExpMxC= 8.25D+02 IAcc=3 IRadAn=         5 AccDes= 0.00D+00
 Harris functional with IExCor=  402 and IRadAn=       5 diagonalized for initial guess.
 HarFok:  IExCor=  402 AccDes= 0.00D+00 IRadAn=         5 IDoV= 1 UseB2=F ITyADJ=14
 ICtDFT=  3500011 ScaDFX=  1.000000  1.000000  1.000000  1.000000
 FoFCou: FMM=F IPFlag=           0 FMFlag=      100000 FMFlg1=           0
         NFxFlg=           0 DoJE=T BraDBF=F KetDBF=T FulRan=T
         wScrn=  0.000000 ICntrl=       500 IOpCl=  0 I1Cent=   200000004 NGrid=           0
         NMat0=    1 NMatS0=      1 NMatT0=    0 NMatD0=    1 NMtDS0=    0 NMtDT0=    0
 Symmetry not used in FoFCou.
 Keep R1 and R2 ints in memory in canonical form, NReq=18299015.
 Requested convergence on RMS density matrix=1.00D-08 within 128 cycles.
 Requested convergence on MAX density matrix=1.00D-06.
 Requested convergence on             energy=1.00D-06.
 No special actions if energy rises.
 Integral accuracy reduced to 1.0D-05 until final iterations.
 Initial convergence to 1.0D-05 achieved.  Increase integral accuracy.
 SCF Done:  E(UB3LYP) =  -284.936702457     A.U. after   14 cycles
            NFock= 14  Conv=0.98D-08     -V/T= 2.0088
 <Sx>= 0.0000 <Sy>= 0.0000 <Sz>= 0.5000 <S**2>= 0.7526 S= 0.5013
 <L.S>=  0.00000000000    
 Annihilation of the first spin contaminant:
 S**2 before annihilation     0.7526,   after     0.7500
 DoSCS=F DFT=T ScalE2(SS,OS)=  1.000000  1.000000
 Range of M.O.s used for correlation:     1    87
 NBasis=    87 NAE=    21 NBE=    20 NFC=     0 NFV=     0
 NROrb=     87 NOA=    21 NOB=    20 NVA=    66 NVB=    67
 Symmetrizing basis deriv contribution to polar:
 IMax=3 JMax=2 DiffMx= 0.00D+00
 G2DrvN: will do    12 centers at a time, making    1 passes.
 Calling FoFCou, ICntrl=  3107 FMM=F I1Cent=   0 AccDes= 0.00D+00.
 End of G2Drv F.D. properties file   721 does not exist.
 End of G2Drv F.D. properties file   722 does not exist.
 End of G2Drv F.D. properties file   788 does not exist.
          IDoAtm=11111111111
          Differentiating once with respect to nuclear coordinates.
 Keep R1 and R2 ints in memory in canonical form, NReq=18295893.
          There are    36 degrees of freedom in the 1st order CPHF.  IDoFFX=6 NUNeed=     0.
     30 vectors produced by pass  0 Test12= 7.57D-15 2.78D-09 XBig12= 2.55D-01 1.33D-01.
 AX will form    30 AO Fock derivatives at one time.
     30 vectors produced by pass  1 Test12= 7.57D-15 2.78D-09 XBig12= 4.29D-02 3.66D-02.
     30 vectors produced by pass  2 Test12= 7.57D-15 2.78D-09 XBig12= 6.03D-04 4.93D-03.
     30 vectors produced by pass  3 Test12= 7.57D-15 2.78D-09 XBig12= 4.92D-06 4.66D-04.
     30 vectors produced by pass  4 Test12= 7.57D-15 2.78D-09 XBig12= 2.53D-08 2.75D-05.
     30 vectors produced by pass  5 Test12= 7.57D-15 2.78D-09 XBig12= 1.11D-10 1.53D-06.
     17 vectors produced by pass  6 Test12= 7.57D-15 2.78D-09 XBig12= 4.35D-13 9.21D-08.
      2 vectors produced by pass  7 Test12= 7.57D-15 2.78D-09 XBig12= 1.17D-15 4.52D-09.
 InvSVY:  IOpt=1 It=  1 EMax= 1.55D-15
 Solved reduced A of dimension   199 with    30 vectors.
 End of Minotr F.D. properties file   721 does not exist.
 End of Minotr F.D. properties file   722 does not exist.
 End of Minotr F.D. properties file   788 does not exist.
 Calling FoFJK, ICntrl=    100127 FMM=F ISym2X=0 I1Cent= 0 IOpClX= 1 NMat=1 NMatS=1 NMatT=0.
 -------------------------------------------------------------------
 Center     Atomic                   Forces (Hartrees/Bohr)
 Number     Number              X              Y              Z
 -------------------------------------------------------------------
      1        6           0.000191507    0.000052325   -0.001168462
      2        1          -0.000012466   -0.000153405   -0.000250243
      3        1           0.000087551    0.000164539   -0.000199471
      4        6          -0.000588247   -0.000099202    0.000748994
      5        8          -0.001121670   -0.000884105    0.000311108
      6        1           0.000162965   -0.000034199    0.000412093
      7        8           0.001769573    0.000797233   -0.000946566
      8        7          -0.000196807    0.000295051    0.000840670
      9        1           0.000020010    0.000139344    0.000165926
     10        1          -0.000087130   -0.000092086    0.000141575
     11        1          -0.000225286   -0.000185497   -0.000055624
 -------------------------------------------------------------------
 Cartesian Forces:  Max     0.001769573 RMS     0.000563639
 IRC-IRC-IRC-IRC-IRC-IRC-IRC-IRC-IRC-IRC-IRC-IRC-IRC-IRC-IRC-IRC-IRC-IRC
 Pt 83 Step number   1 out of a maximum of  20
 Modified Bulirsch-Stoer Extrapolation Cycles:
    EPS =    0.000010000000000
      PEZero:  N= 2 I= 1 D=  6.48D-04 Err=  1.13D-05
      PEZero:  N= 3 I= 2 D=  6.48D-04 Err=  7.52D-06
      PEZero:  N= 3 I= 1 D=  1.30D-03 Err=  3.11D-08
 Maximum DWI energy   std dev =  0.000000054 at pt    23
 Maximum DWI gradient std dev =  0.043118234 at pt    71
 CORRECTOR INTEGRATION CONVERGENCE:
   Recorrection delta-x convergence threshold:    0.010000
   Delta-x Convergence Met
 Point Number:  83          Path Number:   1
   CHANGE IN THE REACTION COORDINATE =    0.12449
   NET REACTION COORDINATE UP TO THIS POINT =   10.32945
  # OF POINTS ALONG THE PATH =  83
  # OF STEPS =   1

 Calculating another point on the path.
 IRC-IRC-IRC-IRC-IRC-IRC-IRC-IRC-IRC-IRC-IRC-IRC-IRC-IRC-IRC-IRC-IRC-IRC
                          Input orientation:                          
 ---------------------------------------------------------------------
 Center     Atomic      Atomic             Coordinates (Angstroms)
 Number     Number       Type             X           Y           Z
 ---------------------------------------------------------------------
      1          6           0        0.875057   -0.634244   -0.074339
      2          1           0        0.480723   -1.106618    0.834089
      3          1           0        0.848423   -1.384575   -0.866503
      4          6           0       -0.162198    0.488416   -0.398317
      5          8           0       -2.343294   -1.098136    0.075069
      6          1           0       -2.079751   -0.609787   -0.723834
      7          8           0       -0.235517    1.532658    0.170339
      8          7           0        2.232903   -0.174413    0.129189
      9          1           0        2.631487    0.173244   -0.740262
     10          1           0        2.252722    0.594782    0.795926
     11          1           0       -2.718630   -0.403515    0.638611
 ---------------------------------------------------------------------
                    Distance matrix (angstroms):
                    1          2          3          4          5
     1  C    0.000000
     2  H    1.097214   0.000000
     3  H    1.091435   1.761953   0.000000
     4  C    1.562443   2.115728   2.179140   0.000000
     5  O    3.255043   2.924253   3.340009   2.738324   0.000000
     6  H    3.025448   3.038090   3.032302   2.233611   0.972721
     7  O    2.447183   2.814132   3.280277   1.191296   3.372370
     8  N    1.447968   2.106187   2.091095   2.540495   4.668808
     9  H    2.044636   2.956757   2.371087   2.832126   5.199002
    10  H    2.041036   2.456868   2.941697   2.696177   4.950654
    11  H    3.670983   3.281527   3.993960   2.899328   0.970029
                    6          7          8          9         10
     6  H    0.000000
     7  O    2.964931   0.000000
     8  N    4.417712   3.001479   0.000000
     9  H    4.775895   3.301047   1.017684   0.000000
    10  H    4.746681   2.731722   1.018131   1.637385   0.000000
    11  H    1.518872   3.183378   4.982938   5.554970   5.073035
                   11
    11  H    0.000000
 Symmetry turned off by external request.
 Stoichiometry    C2H6NO2(2)
 Framework group  C1[X(C2H6NO2)]
 Deg. of freedom    27
 Full point group                 C1      NOp   1
 Rotational constants (GHZ):           7.1548928           2.4775926           1.9288600
 Standard basis: 6-31G(d) (6D, 7F)
    87 basis functions,   164 primitive gaussians,    87 cartesian basis functions
    21 alpha electrons       20 beta electrons
       nuclear repulsion energy       166.6423177115 Hartrees.
 NAtoms=   11 NActive=   11 NUniq=   11 SFac= 1.00D+00 NAtFMM=   60 NAOKFM=F Big=F
 Integral buffers will be    131072 words long.
 Raffenetti 2 integral format.
 Two-electron integral symmetry is turned off.
 One-electron integrals computed using PRISM.
 NBasis=    87 RedAO= T EigKep=  5.23D-03  NBF=    87
 NBsUse=    87 1.00D-06 EigRej= -1.00D+00 NBFU=    87
 Initial guess from the checkpoint file:  "glycine-acyl-rad_formation_direct.chk"
 B after Tr=    -0.000048   -0.000063    0.000155
         Rot=    1.000000   -0.000408    0.000020   -0.000073 Ang=  -0.05 deg.
 Initial guess <Sx>= 0.0000 <Sy>= 0.0000 <Sz>= 0.5000 <S**2>= 0.7526 S= 0.5013
 ExpMin= 1.61D-01 ExpMax= 5.48D+03 ExpMxC= 8.25D+02 IAcc=3 IRadAn=         5 AccDes= 0.00D+00
 Harris functional with IExCor=  402 and IRadAn=       5 diagonalized for initial guess.
 HarFok:  IExCor=  402 AccDes= 0.00D+00 IRadAn=         5 IDoV= 1 UseB2=F ITyADJ=14
 ICtDFT=  3500011 ScaDFX=  1.000000  1.000000  1.000000  1.000000
 FoFCou: FMM=F IPFlag=           0 FMFlag=      100000 FMFlg1=           0
         NFxFlg=           0 DoJE=T BraDBF=F KetDBF=T FulRan=T
         wScrn=  0.000000 ICntrl=       500 IOpCl=  0 I1Cent=   200000004 NGrid=           0
         NMat0=    1 NMatS0=      1 NMatT0=    0 NMatD0=    1 NMtDS0=    0 NMtDT0=    0
 Symmetry not used in FoFCou.
 Keep R1 and R2 ints in memory in canonical form, NReq=18299015.
 Requested convergence on RMS density matrix=1.00D-08 within 128 cycles.
 Requested convergence on MAX density matrix=1.00D-06.
 Requested convergence on             energy=1.00D-06.
 No special actions if energy rises.
 Integral accuracy reduced to 1.0D-05 until final iterations.
 Initial convergence to 1.0D-05 achieved.  Increase integral accuracy.
 SCF Done:  E(UB3LYP) =  -284.936836050     A.U. after   14 cycles
            NFock= 14  Conv=0.89D-08     -V/T= 2.0088
 <Sx>= 0.0000 <Sy>= 0.0000 <Sz>= 0.5000 <S**2>= 0.7526 S= 0.5013
 <L.S>=  0.00000000000    
 Annihilation of the first spin contaminant:
 S**2 before annihilation     0.7526,   after     0.7500
 DoSCS=F DFT=T ScalE2(SS,OS)=  1.000000  1.000000
 Range of M.O.s used for correlation:     1    87
 NBasis=    87 NAE=    21 NBE=    20 NFC=     0 NFV=     0
 NROrb=     87 NOA=    21 NOB=    20 NVA=    66 NVB=    67
 Symmetrizing basis deriv contribution to polar:
 IMax=3 JMax=2 DiffMx= 0.00D+00
 G2DrvN: will do    12 centers at a time, making    1 passes.
 Calling FoFCou, ICntrl=  3107 FMM=F I1Cent=   0 AccDes= 0.00D+00.
 End of G2Drv F.D. properties file   721 does not exist.
 End of G2Drv F.D. properties file   722 does not exist.
 End of G2Drv F.D. properties file   788 does not exist.
          IDoAtm=11111111111
          Differentiating once with respect to nuclear coordinates.
 Keep R1 and R2 ints in memory in canonical form, NReq=18295893.
          There are    36 degrees of freedom in the 1st order CPHF.  IDoFFX=6 NUNeed=     0.
     30 vectors produced by pass  0 Test12= 7.57D-15 2.78D-09 XBig12= 2.54D-01 1.31D-01.
 AX will form    30 AO Fock derivatives at one time.
     30 vectors produced by pass  1 Test12= 7.57D-15 2.78D-09 XBig12= 4.21D-02 3.73D-02.
     30 vectors produced by pass  2 Test12= 7.57D-15 2.78D-09 XBig12= 5.98D-04 4.86D-03.
     30 vectors produced by pass  3 Test12= 7.57D-15 2.78D-09 XBig12= 5.06D-06 4.70D-04.
     30 vectors produced by pass  4 Test12= 7.57D-15 2.78D-09 XBig12= 2.64D-08 2.80D-05.
     30 vectors produced by pass  5 Test12= 7.57D-15 2.78D-09 XBig12= 1.15D-10 1.58D-06.
     17 vectors produced by pass  6 Test12= 7.57D-15 2.78D-09 XBig12= 4.25D-13 9.61D-08.
      2 vectors produced by pass  7 Test12= 7.57D-15 2.78D-09 XBig12= 1.14D-15 4.33D-09.
 InvSVY:  IOpt=1 It=  1 EMax= 1.78D-15
 Solved reduced A of dimension   199 with    30 vectors.
 End of Minotr F.D. properties file   721 does not exist.
 End of Minotr F.D. properties file   722 does not exist.
 End of Minotr F.D. properties file   788 does not exist.
 Calling FoFJK, ICntrl=    100127 FMM=F ISym2X=0 I1Cent= 0 IOpClX= 1 NMat=1 NMatS=1 NMatT=0.
 -------------------------------------------------------------------
 Center     Atomic                   Forces (Hartrees/Bohr)
 Number     Number              X              Y              Z
 -------------------------------------------------------------------
      1        6           0.000197627    0.000071840   -0.001198243
      2        1          -0.000010961   -0.000156029   -0.000259203
      3        1           0.000088307    0.000173758   -0.000204778
      4        6          -0.000547747   -0.000074181    0.000758995
      5        8          -0.001163509   -0.000935250    0.000337592
      6        1           0.000149197   -0.000026827    0.000412089
      7        8           0.001778572    0.000831317   -0.000986478
      8        7          -0.000194344    0.000270817    0.000866380
      9        1           0.000018869    0.000144205    0.000174125
     10        1          -0.000087312   -0.000102329    0.000147887
     11        1          -0.000228699   -0.000197322   -0.000048365
 -------------------------------------------------------------------
 Cartesian Forces:  Max     0.001778572 RMS     0.000575844
 IRC-IRC-IRC-IRC-IRC-IRC-IRC-IRC-IRC-IRC-IRC-IRC-IRC-IRC-IRC-IRC-IRC-IRC
 Pt 84 Step number   1 out of a maximum of  20
 Modified Bulirsch-Stoer Extrapolation Cycles:
    EPS =    0.000010000000000
      PEZero:  N= 2 I= 1 D=  6.48D-04 Err=  1.12D-05
      PEZero:  N= 3 I= 2 D=  6.48D-04 Err=  7.46D-06
      PEZero:  N= 3 I= 1 D=  1.30D-03 Err=  2.99D-08
 Maximum DWI energy   std dev =  0.000000052 at pt    23
 Maximum DWI gradient std dev =  0.040538765 at pt    71
 CORRECTOR INTEGRATION CONVERGENCE:
   Recorrection delta-x convergence threshold:    0.010000
   Delta-x Convergence Met
 Point Number:  84          Path Number:   1
   CHANGE IN THE REACTION COORDINATE =    0.12449
   NET REACTION COORDINATE UP TO THIS POINT =   10.45394
  # OF POINTS ALONG THE PATH =  84
  # OF STEPS =   1

 Calculating another point on the path.
 IRC-IRC-IRC-IRC-IRC-IRC-IRC-IRC-IRC-IRC-IRC-IRC-IRC-IRC-IRC-IRC-IRC-IRC
                          Input orientation:                          
 ---------------------------------------------------------------------
 Center     Atomic      Atomic             Coordinates (Angstroms)
 Number     Number       Type             X           Y           Z
 ---------------------------------------------------------------------
      1          6           0        0.876124   -0.633652   -0.080471
      2          1           0        0.478837   -1.117258    0.820871
      3          1           0        0.853612   -1.375724   -0.880627
      4          6           0       -0.164877    0.487672   -0.394765
      5          8           0       -2.347878   -1.102244    0.076892
      6          1           0       -2.066979   -0.605624   -0.711213
      7          8           0       -0.228830    1.536191    0.166762
      8          7           0        2.232071   -0.173430    0.133005
      9          1           0        2.633568    0.182695   -0.731649
     10          1           0        2.247771    0.589978    0.806459
     11          1           0       -2.734460   -0.413254    0.639730
 ---------------------------------------------------------------------
                    Distance matrix (angstroms):
                    1          2          3          4          5
     1  C    0.000000
     2  H    1.097328   0.000000
     3  H    1.091525   1.761352   0.000000
     4  C    1.561996   2.113750   2.178446   0.000000
     5  O    3.261676   2.923020   3.352786   2.741493   0.000000
     6  H    3.010062   3.015000   3.025162   2.216625   0.972957
     7  O    2.447502   2.823020   3.278407   1.191132   3.385229
     8  N    1.447746   2.106609   2.091199   2.541841   4.673519
     9  H    2.044276   2.956867   2.370465   2.835100   5.207649
    10  H    2.040915   2.458453   2.941755   2.697087   4.951351
    11  H    3.688303   3.294496   4.013988   2.912835   0.970021
                    6          7          8          9         10
     6  H    0.000000
     7  O    2.955842   0.000000
     8  N    4.402423   2.996661   0.000000
     9  H    4.766235   3.291263   1.017670   0.000000
    10  H    4.727564   2.727286   1.018124   1.637222   0.000000
    11  H    1.519074   3.209706   4.998071   5.572392   5.084968
                   11
    11  H    0.000000
 Symmetry turned off by external request.
 Stoichiometry    C2H6NO2(2)
 Framework group  C1[X(C2H6NO2)]
 Deg. of freedom    27
 Full point group                 C1      NOp   1
 Rotational constants (GHZ):           7.1445444           2.4723279           1.9244760
 Standard basis: 6-31G(d) (6D, 7F)
    87 basis functions,   164 primitive gaussians,    87 cartesian basis functions
    21 alpha electrons       20 beta electrons
       nuclear repulsion energy       166.5870651823 Hartrees.
 NAtoms=   11 NActive=   11 NUniq=   11 SFac= 1.00D+00 NAtFMM=   60 NAOKFM=F Big=F
 Integral buffers will be    131072 words long.
 Raffenetti 2 integral format.
 Two-electron integral symmetry is turned off.
 One-electron integrals computed using PRISM.
 NBasis=    87 RedAO= T EigKep=  5.20D-03  NBF=    87
 NBsUse=    87 1.00D-06 EigRej= -1.00D+00 NBFU=    87
 Initial guess from the checkpoint file:  "glycine-acyl-rad_formation_direct.chk"
 B after Tr=    -0.000069   -0.000068    0.000177
         Rot=    1.000000   -0.000416    0.000013   -0.000073 Ang=  -0.05 deg.
 Initial guess <Sx>= 0.0000 <Sy>= 0.0000 <Sz>= 0.5000 <S**2>= 0.7526 S= 0.5013
 ExpMin= 1.61D-01 ExpMax= 5.48D+03 ExpMxC= 8.25D+02 IAcc=3 IRadAn=         5 AccDes= 0.00D+00
 Harris functional with IExCor=  402 and IRadAn=       5 diagonalized for initial guess.
 HarFok:  IExCor=  402 AccDes= 0.00D+00 IRadAn=         5 IDoV= 1 UseB2=F ITyADJ=14
 ICtDFT=  3500011 ScaDFX=  1.000000  1.000000  1.000000  1.000000
 FoFCou: FMM=F IPFlag=           0 FMFlag=      100000 FMFlg1=           0
         NFxFlg=           0 DoJE=T BraDBF=F KetDBF=T FulRan=T
         wScrn=  0.000000 ICntrl=       500 IOpCl=  0 I1Cent=   200000004 NGrid=           0
         NMat0=    1 NMatS0=      1 NMatT0=    0 NMatD0=    1 NMtDS0=    0 NMtDT0=    0
 Symmetry not used in FoFCou.
 Keep R1 and R2 ints in memory in canonical form, NReq=18299015.
 Requested convergence on RMS density matrix=1.00D-08 within 128 cycles.
 Requested convergence on MAX density matrix=1.00D-06.
 Requested convergence on             energy=1.00D-06.
 No special actions if energy rises.
 Integral accuracy reduced to 1.0D-05 until final iterations.
 Initial convergence to 1.0D-05 achieved.  Increase integral accuracy.
 SCF Done:  E(UB3LYP) =  -284.936972405     A.U. after   14 cycles
            NFock= 14  Conv=0.72D-08     -V/T= 2.0088
 <Sx>= 0.0000 <Sy>= 0.0000 <Sz>= 0.5000 <S**2>= 0.7526 S= 0.5013
 <L.S>=  0.00000000000    
 Annihilation of the first spin contaminant:
 S**2 before annihilation     0.7526,   after     0.7500
 DoSCS=F DFT=T ScalE2(SS,OS)=  1.000000  1.000000
 Range of M.O.s used for correlation:     1    87
 NBasis=    87 NAE=    21 NBE=    20 NFC=     0 NFV=     0
 NROrb=     87 NOA=    21 NOB=    20 NVA=    66 NVB=    67
 Symmetrizing basis deriv contribution to polar:
 IMax=3 JMax=2 DiffMx= 0.00D+00
 G2DrvN: will do    12 centers at a time, making    1 passes.
 Calling FoFCou, ICntrl=  3107 FMM=F I1Cent=   0 AccDes= 0.00D+00.
 End of G2Drv F.D. properties file   721 does not exist.
 End of G2Drv F.D. properties file   722 does not exist.
 End of G2Drv F.D. properties file   788 does not exist.
          IDoAtm=11111111111
          Differentiating once with respect to nuclear coordinates.
 Keep R1 and R2 ints in memory in canonical form, NReq=18295893.
          There are    36 degrees of freedom in the 1st order CPHF.  IDoFFX=6 NUNeed=     0.
     30 vectors produced by pass  0 Test12= 7.57D-15 2.78D-09 XBig12= 2.54D-01 1.33D-01.
 AX will form    30 AO Fock derivatives at one time.
     30 vectors produced by pass  1 Test12= 7.57D-15 2.78D-09 XBig12= 4.13D-02 3.79D-02.
     30 vectors produced by pass  2 Test12= 7.57D-15 2.78D-09 XBig12= 5.93D-04 4.86D-03.
     30 vectors produced by pass  3 Test12= 7.57D-15 2.78D-09 XBig12= 5.18D-06 4.73D-04.
     30 vectors produced by pass  4 Test12= 7.57D-15 2.78D-09 XBig12= 2.76D-08 3.00D-05.
     30 vectors produced by pass  5 Test12= 7.57D-15 2.78D-09 XBig12= 1.20D-10 1.63D-06.
     19 vectors produced by pass  6 Test12= 7.57D-15 2.78D-09 XBig12= 4.16D-13 1.00D-07.
      2 vectors produced by pass  7 Test12= 7.57D-15 2.78D-09 XBig12= 1.06D-15 3.38D-09.
 InvSVY:  IOpt=1 It=  1 EMax= 2.11D-15
 Solved reduced A of dimension   201 with    30 vectors.
 End of Minotr F.D. properties file   721 does not exist.
 End of Minotr F.D. properties file   722 does not exist.
 End of Minotr F.D. properties file   788 does not exist.
 Calling FoFJK, ICntrl=    100127 FMM=F ISym2X=0 I1Cent= 0 IOpClX= 1 NMat=1 NMatS=1 NMatT=0.
 -------------------------------------------------------------------
 Center     Atomic                   Forces (Hartrees/Bohr)
 Number     Number              X              Y              Z
 -------------------------------------------------------------------
      1        6           0.000202081    0.000091189   -0.001219828
      2        1          -0.000009179   -0.000157462   -0.000266767
      3        1           0.000088495    0.000182221   -0.000208531
      4        6          -0.000504811   -0.000046898    0.000764642
      5        8          -0.001198952   -0.000981936    0.000361880
      6        1           0.000134293   -0.000021075    0.000409932
      7        8           0.001779462    0.000861479   -0.001020207
      8        7          -0.000191044    0.000244464    0.000886018
      9        1           0.000017138    0.000148421    0.000181774
     10        1          -0.000086959   -0.000112764    0.000153229
     11        1          -0.000230523   -0.000207639   -0.000042141
 -------------------------------------------------------------------
 Cartesian Forces:  Max     0.001779462 RMS     0.000585338
 IRC-IRC-IRC-IRC-IRC-IRC-IRC-IRC-IRC-IRC-IRC-IRC-IRC-IRC-IRC-IRC-IRC-IRC
 Pt 85 Step number   1 out of a maximum of  20
 Modified Bulirsch-Stoer Extrapolation Cycles:
    EPS =    0.000010000000000
      PEZero:  N= 2 I= 1 D=  6.48D-04 Err=  1.11D-05
      PEZero:  N= 3 I= 2 D=  6.48D-04 Err=  7.37D-06
      PEZero:  N= 3 I= 1 D=  1.30D-03 Err=  2.85D-08
 Maximum DWI energy   std dev =  0.000000050 at pt    23
 Maximum DWI gradient std dev =  0.038304867 at pt    71
 CORRECTOR INTEGRATION CONVERGENCE:
   Recorrection delta-x convergence threshold:    0.010000
   Delta-x Convergence Met
 Point Number:  85          Path Number:   1
   CHANGE IN THE REACTION COORDINATE =    0.12449
   NET REACTION COORDINATE UP TO THIS POINT =   10.57843
  # OF POINTS ALONG THE PATH =  85
  # OF STEPS =   1

 Calculating another point on the path.
 IRC-IRC-IRC-IRC-IRC-IRC-IRC-IRC-IRC-IRC-IRC-IRC-IRC-IRC-IRC-IRC-IRC-IRC
                          Input orientation:                          
 ---------------------------------------------------------------------
 Center     Atomic      Atomic             Coordinates (Angstroms)
 Number     Number       Type             X           Y           Z
 ---------------------------------------------------------------------
      1          6           0        0.877195   -0.632968   -0.086600
      2          1           0        0.477057   -1.127837    0.807473
      3          1           0        0.858720   -1.366555   -0.894773
      4          6           0       -0.167301    0.487098   -0.391231
      5          8           0       -2.352509   -1.106446    0.078732
      6          1           0       -2.055288   -0.601391   -0.698239
      7          8           0       -0.222252    1.539760    0.163113
      8          7           0        2.231262   -0.172586    0.136837
      9          1           0        2.635554    0.192293   -0.722837
     10          1           0        2.242932    0.584712    0.817225
     11          1           0       -2.750164   -0.423400    0.641083
 ---------------------------------------------------------------------
                    Distance matrix (angstroms):
                    1          2          3          4          5
     1  C    0.000000
     2  H    1.097439   0.000000
     3  H    1.091620   1.760764   0.000000
     4  C    1.561512   2.111895   2.177683   0.000000
     5  O    3.268410   2.921979   3.365614   2.745065   0.000000
     6  H    2.995757   2.992839   3.019196   2.200808   0.973194
     7  O    2.447833   2.832014   3.276322   1.190972   3.398164
     8  N    1.447540   2.107010   2.091328   2.543057   4.678293
     9  H    2.043937   2.956975   2.369960   2.837758   5.216321
    10  H    2.040804   2.459926   2.941840   2.697984   4.952117
    11  H    3.705560   3.307396   4.033911   2.926749   0.970010
                    6          7          8          9         10
     6  H    0.000000
     7  O    2.947283   0.000000
     8  N    4.388136   2.992080   0.000000
     9  H    4.757577   3.281406   1.017658   0.000000
    10  H    4.709371   2.723437   1.018118   1.637051   0.000000
    11  H    1.519315   3.236169   5.013160   5.589751   5.096893
                   11
    11  H    0.000000
 Symmetry turned off by external request.
 Stoichiometry    C2H6NO2(2)
 Framework group  C1[X(C2H6NO2)]
 Deg. of freedom    27
 Full point group                 C1      NOp   1
 Rotational constants (GHZ):           7.1335295           2.4668668           1.9199756
 Standard basis: 6-31G(d) (6D, 7F)
    87 basis functions,   164 primitive gaussians,    87 cartesian basis functions
    21 alpha electrons       20 beta electrons
       nuclear repulsion energy       166.5284046539 Hartrees.
 NAtoms=   11 NActive=   11 NUniq=   11 SFac= 1.00D+00 NAtFMM=   60 NAOKFM=F Big=F
 Integral buffers will be    131072 words long.
 Raffenetti 2 integral format.
 Two-electron integral symmetry is turned off.
 One-electron integrals computed using PRISM.
 NBasis=    87 RedAO= T EigKep=  5.18D-03  NBF=    87
 NBsUse=    87 1.00D-06 EigRej= -1.00D+00 NBFU=    87
 Initial guess from the checkpoint file:  "glycine-acyl-rad_formation_direct.chk"
 B after Tr=    -0.000090   -0.000074    0.000197
         Rot=    1.000000   -0.000423    0.000008   -0.000073 Ang=  -0.05 deg.
 Initial guess <Sx>= 0.0000 <Sy>= 0.0000 <Sz>= 0.5000 <S**2>= 0.7526 S= 0.5013
 ExpMin= 1.61D-01 ExpMax= 5.48D+03 ExpMxC= 8.25D+02 IAcc=3 IRadAn=         5 AccDes= 0.00D+00
 Harris functional with IExCor=  402 and IRadAn=       5 diagonalized for initial guess.
 HarFok:  IExCor=  402 AccDes= 0.00D+00 IRadAn=         5 IDoV= 1 UseB2=F ITyADJ=14
 ICtDFT=  3500011 ScaDFX=  1.000000  1.000000  1.000000  1.000000
 FoFCou: FMM=F IPFlag=           0 FMFlag=      100000 FMFlg1=           0
         NFxFlg=           0 DoJE=T BraDBF=F KetDBF=T FulRan=T
         wScrn=  0.000000 ICntrl=       500 IOpCl=  0 I1Cent=   200000004 NGrid=           0
         NMat0=    1 NMatS0=      1 NMatT0=    0 NMatD0=    1 NMtDS0=    0 NMtDT0=    0
 Symmetry not used in FoFCou.
 Keep R1 and R2 ints in memory in canonical form, NReq=18299015.
 Requested convergence on RMS density matrix=1.00D-08 within 128 cycles.
 Requested convergence on MAX density matrix=1.00D-06.
 Requested convergence on             energy=1.00D-06.
 No special actions if energy rises.
 Integral accuracy reduced to 1.0D-05 until final iterations.
 Initial convergence to 1.0D-05 achieved.  Increase integral accuracy.
 SCF Done:  E(UB3LYP) =  -284.937110815     A.U. after   14 cycles
            NFock= 14  Conv=0.57D-08     -V/T= 2.0088
 <Sx>= 0.0000 <Sy>= 0.0000 <Sz>= 0.5000 <S**2>= 0.7526 S= 0.5013
 <L.S>=  0.00000000000    
 Annihilation of the first spin contaminant:
 S**2 before annihilation     0.7526,   after     0.7500
 DoSCS=F DFT=T ScalE2(SS,OS)=  1.000000  1.000000
 Range of M.O.s used for correlation:     1    87
 NBasis=    87 NAE=    21 NBE=    20 NFC=     0 NFV=     0
 NROrb=     87 NOA=    21 NOB=    20 NVA=    66 NVB=    67
 Symmetrizing basis deriv contribution to polar:
 IMax=3 JMax=2 DiffMx= 0.00D+00
 G2DrvN: will do    12 centers at a time, making    1 passes.
 Calling FoFCou, ICntrl=  3107 FMM=F I1Cent=   0 AccDes= 0.00D+00.
 End of G2Drv F.D. properties file   721 does not exist.
 End of G2Drv F.D. properties file   722 does not exist.
 End of G2Drv F.D. properties file   788 does not exist.
          IDoAtm=11111111111
          Differentiating once with respect to nuclear coordinates.
 Keep R1 and R2 ints in memory in canonical form, NReq=18295893.
          There are    36 degrees of freedom in the 1st order CPHF.  IDoFFX=6 NUNeed=     0.
     30 vectors produced by pass  0 Test12= 7.57D-15 2.78D-09 XBig12= 2.53D-01 1.35D-01.
 AX will form    30 AO Fock derivatives at one time.
     30 vectors produced by pass  1 Test12= 7.57D-15 2.78D-09 XBig12= 4.07D-02 3.84D-02.
     30 vectors produced by pass  2 Test12= 7.57D-15 2.78D-09 XBig12= 5.87D-04 4.90D-03.
     30 vectors produced by pass  3 Test12= 7.57D-15 2.78D-09 XBig12= 5.29D-06 4.75D-04.
     30 vectors produced by pass  4 Test12= 7.57D-15 2.78D-09 XBig12= 2.90D-08 3.20D-05.
     30 vectors produced by pass  5 Test12= 7.57D-15 2.78D-09 XBig12= 1.25D-10 1.67D-06.
     19 vectors produced by pass  6 Test12= 7.57D-15 2.78D-09 XBig12= 4.07D-13 1.04D-07.
      2 vectors produced by pass  7 Test12= 7.57D-15 2.78D-09 XBig12= 1.04D-15 3.37D-09.
 InvSVY:  IOpt=1 It=  1 EMax= 1.55D-15
 Solved reduced A of dimension   201 with    30 vectors.
 End of Minotr F.D. properties file   721 does not exist.
 End of Minotr F.D. properties file   722 does not exist.
 End of Minotr F.D. properties file   788 does not exist.
 Calling FoFJK, ICntrl=    100127 FMM=F ISym2X=0 I1Cent= 0 IOpClX= 1 NMat=1 NMatS=1 NMatT=0.
 -------------------------------------------------------------------
 Center     Atomic                   Forces (Hartrees/Bohr)
 Number     Number              X              Y              Z
 -------------------------------------------------------------------
      1        6           0.000204754    0.000110086   -0.001233139
      2        1          -0.000007166   -0.000157680   -0.000272877
      3        1           0.000088129    0.000189833   -0.000210685
      4        6          -0.000460411   -0.000017770    0.000765779
      5        8          -0.001227405   -0.001024033    0.000384128
      6        1           0.000118394   -0.000016799    0.000405020
      7        8           0.001772546    0.000887529   -0.001047448
      8        7          -0.000186983    0.000216379    0.000899553
      9        1           0.000014823    0.000151927    0.000188865
     10        1          -0.000086083   -0.000123320    0.000157504
     11        1          -0.000230600   -0.000216152   -0.000036701
 -------------------------------------------------------------------
 Cartesian Forces:  Max     0.001772546 RMS     0.000592054
 IRC-IRC-IRC-IRC-IRC-IRC-IRC-IRC-IRC-IRC-IRC-IRC-IRC-IRC-IRC-IRC-IRC-IRC
 Pt 86 Step number   1 out of a maximum of  20
 Modified Bulirsch-Stoer Extrapolation Cycles:
    EPS =    0.000010000000000
      PEZero:  N= 2 I= 1 D=  6.48D-04 Err=  1.11D-05
      PEZero:  N= 3 I= 2 D=  6.48D-04 Err=  7.38D-06
      PEZero:  N= 3 I= 1 D=  1.30D-03 Err=  2.70D-08
 Maximum DWI energy   std dev =  0.000000049 at pt    23
 Maximum DWI gradient std dev =  0.036323753 at pt    71
 CORRECTOR INTEGRATION CONVERGENCE:
   Recorrection delta-x convergence threshold:    0.010000
   Delta-x Convergence Met
 Point Number:  86          Path Number:   1
   CHANGE IN THE REACTION COORDINATE =    0.12449
   NET REACTION COORDINATE UP TO THIS POINT =   10.70292
  # OF POINTS ALONG THE PATH =  86
  # OF STEPS =   1

 Calculating another point on the path.
 IRC-IRC-IRC-IRC-IRC-IRC-IRC-IRC-IRC-IRC-IRC-IRC-IRC-IRC-IRC-IRC-IRC-IRC
                          Input orientation:                          
 ---------------------------------------------------------------------
 Center     Atomic      Atomic             Coordinates (Angstroms)
 Number     Number       Type             X           Y           Z
 ---------------------------------------------------------------------
      1          6           0        0.878266   -0.632194   -0.092717
      2          1           0        0.475387   -1.138344    0.793907
      3          1           0        0.863743   -1.357076   -0.908919
      4          6           0       -0.169484    0.486693   -0.387719
      5          8           0       -2.357184   -1.110742    0.080593
      6          1           0       -2.044692   -0.597172   -0.685017
      7          8           0       -0.215772    1.543369    0.159400
      8          7           0        2.230472   -0.171881    0.140677
      9          1           0        2.637430    0.202048   -0.713824
     10          1           0        2.238204    0.578969    0.828222
     11          1           0       -2.765708   -0.433895    0.642625
 ---------------------------------------------------------------------
                    Distance matrix (angstroms):
                    1          2          3          4          5
     1  C    0.000000
     2  H    1.097544   0.000000
     3  H    1.091718   1.760193   0.000000
     4  C    1.560998   2.110176   2.176854   0.000000
     5  O    3.275238   2.921136   3.378488   2.749026   0.000000
     6  H    2.982572   2.971680   3.014395   2.186220   0.973429
     7  O    2.448174   2.841106   3.274024   1.190817   3.411182
     8  N    1.447350   2.107388   2.091479   2.544152   4.683124
     9  H    2.043621   2.957081   2.369577   2.840094   5.225005
    10  H    2.040705   2.461273   2.941950   2.698887   4.952945
    11  H    3.722714   3.320215   4.053698   2.940998   0.969997
                    6          7          8          9         10
     6  H    0.000000
     7  O    2.939372   0.000000
     8  N    4.374891   2.987731   0.000000
     9  H    4.749932   3.271455   1.017649   0.000000
    10  H    4.692164   2.720181   1.018113   1.636873   0.000000
    11  H    1.519591   3.262707   5.028162   5.606985   5.108765
                   11
    11  H    0.000000
 Symmetry turned off by external request.
 Stoichiometry    C2H6NO2(2)
 Framework group  C1[X(C2H6NO2)]
 Deg. of freedom    27
 Full point group                 C1      NOp   1
 Rotational constants (GHZ):           7.1218062           2.4612206           1.9153653
 Standard basis: 6-31G(d) (6D, 7F)
    87 basis functions,   164 primitive gaussians,    87 cartesian basis functions
    21 alpha electrons       20 beta electrons
       nuclear repulsion energy       166.4662339056 Hartrees.
 NAtoms=   11 NActive=   11 NUniq=   11 SFac= 1.00D+00 NAtFMM=   60 NAOKFM=F Big=F
 Integral buffers will be    131072 words long.
 Raffenetti 2 integral format.
 Two-electron integral symmetry is turned off.
 One-electron integrals computed using PRISM.
 NBasis=    87 RedAO= T EigKep=  5.15D-03  NBF=    87
 NBsUse=    87 1.00D-06 EigRej= -1.00D+00 NBFU=    87
 Initial guess from the checkpoint file:  "glycine-acyl-rad_formation_direct.chk"
 B after Tr=    -0.000111   -0.000081    0.000215
         Rot=    1.000000   -0.000430    0.000004   -0.000073 Ang=  -0.05 deg.
 Initial guess <Sx>= 0.0000 <Sy>= 0.0000 <Sz>= 0.5000 <S**2>= 0.7526 S= 0.5013
 ExpMin= 1.61D-01 ExpMax= 5.48D+03 ExpMxC= 8.25D+02 IAcc=3 IRadAn=         5 AccDes= 0.00D+00
 Harris functional with IExCor=  402 and IRadAn=       5 diagonalized for initial guess.
 HarFok:  IExCor=  402 AccDes= 0.00D+00 IRadAn=         5 IDoV= 1 UseB2=F ITyADJ=14
 ICtDFT=  3500011 ScaDFX=  1.000000  1.000000  1.000000  1.000000
 FoFCou: FMM=F IPFlag=           0 FMFlag=      100000 FMFlg1=           0
         NFxFlg=           0 DoJE=T BraDBF=F KetDBF=T FulRan=T
         wScrn=  0.000000 ICntrl=       500 IOpCl=  0 I1Cent=   200000004 NGrid=           0
         NMat0=    1 NMatS0=      1 NMatT0=    0 NMatD0=    1 NMtDS0=    0 NMtDT0=    0
 Symmetry not used in FoFCou.
 Keep R1 and R2 ints in memory in canonical form, NReq=18299015.
 Requested convergence on RMS density matrix=1.00D-08 within 128 cycles.
 Requested convergence on MAX density matrix=1.00D-06.
 Requested convergence on             energy=1.00D-06.
 No special actions if energy rises.
 Integral accuracy reduced to 1.0D-05 until final iterations.
 Initial convergence to 1.0D-05 achieved.  Increase integral accuracy.
 SCF Done:  E(UB3LYP) =  -284.937250535     A.U. after   14 cycles
            NFock= 14  Conv=0.60D-08     -V/T= 2.0088
 <Sx>= 0.0000 <Sy>= 0.0000 <Sz>= 0.5000 <S**2>= 0.7526 S= 0.5013
 <L.S>=  0.00000000000    
 Annihilation of the first spin contaminant:
 S**2 before annihilation     0.7526,   after     0.7500
 DoSCS=F DFT=T ScalE2(SS,OS)=  1.000000  1.000000
 Range of M.O.s used for correlation:     1    87
 NBasis=    87 NAE=    21 NBE=    20 NFC=     0 NFV=     0
 NROrb=     87 NOA=    21 NOB=    20 NVA=    66 NVB=    67
 Symmetrizing basis deriv contribution to polar:
 IMax=3 JMax=2 DiffMx= 0.00D+00
 G2DrvN: will do    12 centers at a time, making    1 passes.
 Calling FoFCou, ICntrl=  3107 FMM=F I1Cent=   0 AccDes= 0.00D+00.
 End of G2Drv F.D. properties file   721 does not exist.
 End of G2Drv F.D. properties file   722 does not exist.
 End of G2Drv F.D. properties file   788 does not exist.
          IDoAtm=11111111111
          Differentiating once with respect to nuclear coordinates.
 Keep R1 and R2 ints in memory in canonical form, NReq=18295893.
          There are    36 degrees of freedom in the 1st order CPHF.  IDoFFX=6 NUNeed=     0.
     30 vectors produced by pass  0 Test12= 7.57D-15 2.78D-09 XBig12= 2.53D-01 1.37D-01.
 AX will form    30 AO Fock derivatives at one time.
     30 vectors produced by pass  1 Test12= 7.57D-15 2.78D-09 XBig12= 4.01D-02 3.89D-02.
     30 vectors produced by pass  2 Test12= 7.57D-15 2.78D-09 XBig12= 5.81D-04 4.93D-03.
     30 vectors produced by pass  3 Test12= 7.57D-15 2.78D-09 XBig12= 5.39D-06 4.77D-04.
     30 vectors produced by pass  4 Test12= 7.57D-15 2.78D-09 XBig12= 3.05D-08 3.40D-05.
     30 vectors produced by pass  5 Test12= 7.57D-15 2.78D-09 XBig12= 1.31D-10 1.71D-06.
     19 vectors produced by pass  6 Test12= 7.57D-15 2.78D-09 XBig12= 4.03D-13 1.07D-07.
      2 vectors produced by pass  7 Test12= 7.57D-15 2.78D-09 XBig12= 1.08D-15 3.44D-09.
 InvSVY:  IOpt=1 It=  1 EMax= 1.78D-15
 Solved reduced A of dimension   201 with    30 vectors.
 End of Minotr F.D. properties file   721 does not exist.
 End of Minotr F.D. properties file   722 does not exist.
 End of Minotr F.D. properties file   788 does not exist.
 Calling FoFJK, ICntrl=    100127 FMM=F ISym2X=0 I1Cent= 0 IOpClX= 1 NMat=1 NMatS=1 NMatT=0.
 -------------------------------------------------------------------
 Center     Atomic                   Forces (Hartrees/Bohr)
 Number     Number              X              Y              Z
 -------------------------------------------------------------------
      1        6           0.000205460    0.000128228   -0.001238170
      2        1          -0.000004962   -0.000156681   -0.000277486
      3        1           0.000087230    0.000196506   -0.000211210
      4        6          -0.000415312    0.000012825    0.000762078
      5        8          -0.001248372   -0.001061471    0.000404738
      6        1           0.000101695   -0.000013824    0.000396690
      7        8           0.001758064    0.000909256   -0.001067899
      8        7          -0.000182236    0.000186986    0.000907004
      9        1           0.000011929    0.000154663    0.000195406
     10        1          -0.000084711   -0.000133918    0.000160620
     11        1          -0.000228785   -0.000222569   -0.000031769
 -------------------------------------------------------------------
 Cartesian Forces:  Max     0.001758064 RMS     0.000595926
 IRC-IRC-IRC-IRC-IRC-IRC-IRC-IRC-IRC-IRC-IRC-IRC-IRC-IRC-IRC-IRC-IRC-IRC
 Pt 87 Step number   1 out of a maximum of  20
 Modified Bulirsch-Stoer Extrapolation Cycles:
    EPS =    0.000010000000000
      PEZero:  N= 2 I= 1 D=  6.48D-04 Err=  1.12D-05
      PEZero:  N= 3 I= 2 D=  6.48D-04 Err=  7.48D-06
      PEZero:  N= 3 I= 1 D=  1.30D-03 Err=  2.54D-08
 Maximum DWI energy   std dev =  0.000000047 at pt    24
 Maximum DWI gradient std dev =  0.034509009 at pt    71
 CORRECTOR INTEGRATION CONVERGENCE:
   Recorrection delta-x convergence threshold:    0.010000
   Delta-x Convergence Met
 Point Number:  87          Path Number:   1
   CHANGE IN THE REACTION COORDINATE =    0.12449
   NET REACTION COORDINATE UP TO THIS POINT =   10.82741
  # OF POINTS ALONG THE PATH =  87
  # OF STEPS =   1

 Calculating another point on the path.
 IRC-IRC-IRC-IRC-IRC-IRC-IRC-IRC-IRC-IRC-IRC-IRC-IRC-IRC-IRC-IRC-IRC-IRC
                          Input orientation:                          
 ---------------------------------------------------------------------
 Center     Atomic      Atomic             Coordinates (Angstroms)
 Number     Number       Type             X           Y           Z
 ---------------------------------------------------------------------
      1          6           0        0.879334   -0.631331   -0.098817
      2          1           0        0.473828   -1.148766    0.780185
      3          1           0        0.868680   -1.347293   -0.923049
      4          6           0       -0.171439    0.486459   -0.384235
      5          8           0       -2.361896   -1.115134    0.082477
      6          1           0       -2.035210   -0.593054   -0.671657
      7          8           0       -0.209381    1.547022    0.155629
      8          7           0        2.229700   -0.171315    0.144523
      9          1           0        2.639180    0.211972   -0.704602
     10          1           0        2.233587    0.572731    0.839450
     11          1           0       -2.781049   -0.444683    0.644322
 ---------------------------------------------------------------------
                    Distance matrix (angstroms):
                    1          2          3          4          5
     1  C    0.000000
     2  H    1.097642   0.000000
     3  H    1.091821   1.759638   0.000000
     4  C    1.560462   2.108602   2.175962   0.000000
     5  O    3.282149   2.920489   3.391400   2.753365   0.000000
     6  H    2.970552   2.951599   3.010756   2.172925   0.973658
     7  O    2.448523   2.850284   3.271516   1.190667   3.424288
     8  N    1.447175   2.107738   2.091652   2.545136   4.688005
     9  H    2.043329   2.957186   2.369324   2.842104   5.233685
    10  H    2.040616   2.462482   2.942085   2.699815   4.953823
    11  H    3.739718   3.332929   4.073312   2.955506   0.969981
                    6          7          8          9         10
     6  H    0.000000
     7  O    2.932231   0.000000
     8  N    4.362736   2.983609   0.000000
     9  H    4.743319   3.261388   1.017643   0.000000
    10  H    4.676017   2.717526   1.018108   1.636688   0.000000
    11  H    1.519898   3.289252   5.043027   5.624025   5.120525
                   11
    11  H    0.000000
 Symmetry turned off by external request.
 Stoichiometry    C2H6NO2(2)
 Framework group  C1[X(C2H6NO2)]
 Deg. of freedom    27
 Full point group                 C1      NOp   1
 Rotational constants (GHZ):           7.1093290           2.4554009           1.9106510
 Standard basis: 6-31G(d) (6D, 7F)
    87 basis functions,   164 primitive gaussians,    87 cartesian basis functions
    21 alpha electrons       20 beta electrons
       nuclear repulsion energy       166.4004362632 Hartrees.
 NAtoms=   11 NActive=   11 NUniq=   11 SFac= 1.00D+00 NAtFMM=   60 NAOKFM=F Big=F
 Integral buffers will be    131072 words long.
 Raffenetti 2 integral format.
 Two-electron integral symmetry is turned off.
 One-electron integrals computed using PRISM.
 NBasis=    87 RedAO= T EigKep=  5.12D-03  NBF=    87
 NBsUse=    87 1.00D-06 EigRej= -1.00D+00 NBFU=    87
 Initial guess from the checkpoint file:  "glycine-acyl-rad_formation_direct.chk"
 B after Tr=    -0.000131   -0.000088    0.000229
         Rot=    1.000000   -0.000436    0.000000   -0.000073 Ang=  -0.05 deg.
 Initial guess <Sx>= 0.0000 <Sy>= 0.0000 <Sz>= 0.5000 <S**2>= 0.7526 S= 0.5013
 ExpMin= 1.61D-01 ExpMax= 5.48D+03 ExpMxC= 8.25D+02 IAcc=3 IRadAn=         5 AccDes= 0.00D+00
 Harris functional with IExCor=  402 and IRadAn=       5 diagonalized for initial guess.
 HarFok:  IExCor=  402 AccDes= 0.00D+00 IRadAn=         5 IDoV= 1 UseB2=F ITyADJ=14
 ICtDFT=  3500011 ScaDFX=  1.000000  1.000000  1.000000  1.000000
 FoFCou: FMM=F IPFlag=           0 FMFlag=      100000 FMFlg1=           0
         NFxFlg=           0 DoJE=T BraDBF=F KetDBF=T FulRan=T
         wScrn=  0.000000 ICntrl=       500 IOpCl=  0 I1Cent=   200000004 NGrid=           0
         NMat0=    1 NMatS0=      1 NMatT0=    0 NMatD0=    1 NMtDS0=    0 NMtDT0=    0
 Symmetry not used in FoFCou.
 Keep R1 and R2 ints in memory in canonical form, NReq=18299015.
 Requested convergence on RMS density matrix=1.00D-08 within 128 cycles.
 Requested convergence on MAX density matrix=1.00D-06.
 Requested convergence on             energy=1.00D-06.
 No special actions if energy rises.
 Integral accuracy reduced to 1.0D-05 until final iterations.
 Initial convergence to 1.0D-05 achieved.  Increase integral accuracy.
 SCF Done:  E(UB3LYP) =  -284.937390796     A.U. after   14 cycles
            NFock= 14  Conv=0.63D-08     -V/T= 2.0088
 <Sx>= 0.0000 <Sy>= 0.0000 <Sz>= 0.5000 <S**2>= 0.7526 S= 0.5013
 <L.S>=  0.00000000000    
 Annihilation of the first spin contaminant:
 S**2 before annihilation     0.7526,   after     0.7500
 DoSCS=F DFT=T ScalE2(SS,OS)=  1.000000  1.000000
 Range of M.O.s used for correlation:     1    87
 NBasis=    87 NAE=    21 NBE=    20 NFC=     0 NFV=     0
 NROrb=     87 NOA=    21 NOB=    20 NVA=    66 NVB=    67
 Symmetrizing basis deriv contribution to polar:
 IMax=3 JMax=2 DiffMx= 0.00D+00
 G2DrvN: will do    12 centers at a time, making    1 passes.
 Calling FoFCou, ICntrl=  3107 FMM=F I1Cent=   0 AccDes= 0.00D+00.
 End of G2Drv F.D. properties file   721 does not exist.
 End of G2Drv F.D. properties file   722 does not exist.
 End of G2Drv F.D. properties file   788 does not exist.
          IDoAtm=11111111111
          Differentiating once with respect to nuclear coordinates.
 Keep R1 and R2 ints in memory in canonical form, NReq=18295893.
          There are    36 degrees of freedom in the 1st order CPHF.  IDoFFX=6 NUNeed=     0.
     30 vectors produced by pass  0 Test12= 7.57D-15 2.78D-09 XBig12= 2.53D-01 1.39D-01.
 AX will form    30 AO Fock derivatives at one time.
     30 vectors produced by pass  1 Test12= 7.57D-15 2.78D-09 XBig12= 3.96D-02 3.93D-02.
     30 vectors produced by pass  2 Test12= 7.57D-15 2.78D-09 XBig12= 5.74D-04 4.97D-03.
     30 vectors produced by pass  3 Test12= 7.57D-15 2.78D-09 XBig12= 5.48D-06 4.77D-04.
     30 vectors produced by pass  4 Test12= 7.57D-15 2.78D-09 XBig12= 3.21D-08 3.59D-05.
     30 vectors produced by pass  5 Test12= 7.57D-15 2.78D-09 XBig12= 1.38D-10 1.74D-06.
     18 vectors produced by pass  6 Test12= 7.57D-15 2.78D-09 XBig12= 4.17D-13 1.10D-07.
      2 vectors produced by pass  7 Test12= 7.57D-15 2.78D-09 XBig12= 1.12D-15 3.48D-09.
 InvSVY:  IOpt=1 It=  1 EMax= 1.11D-15
 Solved reduced A of dimension   200 with    30 vectors.
 End of Minotr F.D. properties file   721 does not exist.
 End of Minotr F.D. properties file   722 does not exist.
 End of Minotr F.D. properties file   788 does not exist.
 Calling FoFJK, ICntrl=    100127 FMM=F ISym2X=0 I1Cent= 0 IOpClX= 1 NMat=1 NMatS=1 NMatT=0.
 -------------------------------------------------------------------
 Center     Atomic                   Forces (Hartrees/Bohr)
 Number     Number              X              Y              Z
 -------------------------------------------------------------------
      1        6           0.000204082    0.000145329   -0.001235038
      2        1          -0.000002639   -0.000154473   -0.000280559
      3        1           0.000085823    0.000202151   -0.000210106
      4        6          -0.000370212    0.000044576    0.000753186
      5        8          -0.001261558   -0.001094173    0.000423892
      6        1           0.000084633   -0.000011959    0.000384679
      7        8           0.001736197    0.000926393   -0.001081328
      8        7          -0.000176909    0.000156722    0.000908482
      9        1           0.000008465    0.000156558    0.000201403
     10        1          -0.000082881   -0.000144480    0.000162485
     11        1          -0.000225001   -0.000226643   -0.000027096
 -------------------------------------------------------------------
 Cartesian Forces:  Max     0.001736197 RMS     0.000596915
 IRC-IRC-IRC-IRC-IRC-IRC-IRC-IRC-IRC-IRC-IRC-IRC-IRC-IRC-IRC-IRC-IRC-IRC
 Pt 88 Step number   1 out of a maximum of  20
 Modified Bulirsch-Stoer Extrapolation Cycles:
    EPS =    0.000010000000000
      PEZero:  N= 2 I= 1 D=  6.48D-04 Err=  1.14D-05
      PEZero:  N= 3 I= 2 D=  6.48D-04 Err=  7.56D-06
      PEZero:  N= 3 I= 1 D=  1.30D-03 Err=  2.39D-08
 Maximum DWI energy   std dev =  0.000000045 at pt    24
 Maximum DWI gradient std dev =  0.032815589 at pt    71
 CORRECTOR INTEGRATION CONVERGENCE:
   Recorrection delta-x convergence threshold:    0.010000
   Delta-x Convergence Met
 Point Number:  88          Path Number:   1
   CHANGE IN THE REACTION COORDINATE =    0.12449
   NET REACTION COORDINATE UP TO THIS POINT =   10.95190
  # OF POINTS ALONG THE PATH =  88
  # OF STEPS =   1

 Calculating another point on the path.
 IRC-IRC-IRC-IRC-IRC-IRC-IRC-IRC-IRC-IRC-IRC-IRC-IRC-IRC-IRC-IRC-IRC-IRC
                          Input orientation:                          
 ---------------------------------------------------------------------
 Center     Atomic      Atomic             Coordinates (Angstroms)
 Number     Number       Type             X           Y           Z
 ---------------------------------------------------------------------
      1          6           0        0.880393   -0.630381   -0.104892
      2          1           0        0.472380   -1.159092    0.766317
      3          1           0        0.873529   -1.337213   -0.937146
      4          6           0       -0.173179    0.486395   -0.380788
      5          8           0       -2.366640   -1.119624    0.084389
      6          1           0       -2.026849   -0.589112   -0.658266
      7          8           0       -0.203071    1.550724    0.151807
      8          7           0        2.228942   -0.170888    0.148370
      9          1           0        2.640788    0.222078   -0.695164
     10          1           0        2.229081    0.565977    0.850912
     11          1           0       -2.796131   -0.455703    0.646149
 ---------------------------------------------------------------------
                    Distance matrix (angstroms):
                    1          2          3          4          5
     1  C    0.000000
     2  H    1.097732   0.000000
     3  H    1.091927   1.759101   0.000000
     4  C    1.559911   2.107184   2.175012   0.000000
     5  O    3.289135   2.920037   3.404346   2.758072   0.000000
     6  H    2.959727   2.932654   3.008258   2.160973   0.973878
     7  O    2.448879   2.859538   3.268801   1.190523   3.437489
     8  N    1.447018   2.108060   2.091842   2.546020   4.692928
     9  H    2.043061   2.957288   2.369208   2.843783   5.242347
    10  H    2.040537   2.463538   2.942245   2.700791   4.954741
    11  H    3.756515   3.345498   4.092711   2.970190   0.969963
                    6          7          8          9         10
     6  H    0.000000
     7  O    2.925966   0.000000
     8  N    4.351704   2.979706   0.000000
     9  H    4.737744   3.251184   1.017639   0.000000
    10  H    4.660986   2.715481   1.018104   1.636496   0.000000
    11  H    1.520228   3.315732   5.057694   5.640797   5.132106
                   11
    11  H    0.000000
 Symmetry turned off by external request.
 Stoichiometry    C2H6NO2(2)
 Framework group  C1[X(C2H6NO2)]
 Deg. of freedom    27
 Full point group                 C1      NOp   1
 Rotational constants (GHZ):           7.0960514           2.4494201           1.9058394
 Standard basis: 6-31G(d) (6D, 7F)
    87 basis functions,   164 primitive gaussians,    87 cartesian basis functions
    21 alpha electrons       20 beta electrons
       nuclear repulsion energy       166.3309220240 Hartrees.
 NAtoms=   11 NActive=   11 NUniq=   11 SFac= 1.00D+00 NAtFMM=   60 NAOKFM=F Big=F
 Integral buffers will be    131072 words long.
 Raffenetti 2 integral format.
 Two-electron integral symmetry is turned off.
 One-electron integrals computed using PRISM.
 NBasis=    87 RedAO= T EigKep=  5.09D-03  NBF=    87
 NBsUse=    87 1.00D-06 EigRej= -1.00D+00 NBFU=    87
 Initial guess from the checkpoint file:  "glycine-acyl-rad_formation_direct.chk"
 B after Tr=    -0.000151   -0.000096    0.000242
         Rot=    1.000000   -0.000442   -0.000003   -0.000072 Ang=  -0.05 deg.
 Initial guess <Sx>= 0.0000 <Sy>= 0.0000 <Sz>= 0.5000 <S**2>= 0.7526 S= 0.5013
 ExpMin= 1.61D-01 ExpMax= 5.48D+03 ExpMxC= 8.25D+02 IAcc=3 IRadAn=         5 AccDes= 0.00D+00
 Harris functional with IExCor=  402 and IRadAn=       5 diagonalized for initial guess.
 HarFok:  IExCor=  402 AccDes= 0.00D+00 IRadAn=         5 IDoV= 1 UseB2=F ITyADJ=14
 ICtDFT=  3500011 ScaDFX=  1.000000  1.000000  1.000000  1.000000
 FoFCou: FMM=F IPFlag=           0 FMFlag=      100000 FMFlg1=           0
         NFxFlg=           0 DoJE=T BraDBF=F KetDBF=T FulRan=T
         wScrn=  0.000000 ICntrl=       500 IOpCl=  0 I1Cent=   200000004 NGrid=           0
         NMat0=    1 NMatS0=      1 NMatT0=    0 NMatD0=    1 NMtDS0=    0 NMtDT0=    0
 Symmetry not used in FoFCou.
 Keep R1 and R2 ints in memory in canonical form, NReq=18299015.
 Requested convergence on RMS density matrix=1.00D-08 within 128 cycles.
 Requested convergence on MAX density matrix=1.00D-06.
 Requested convergence on             energy=1.00D-06.
 No special actions if energy rises.
 Integral accuracy reduced to 1.0D-05 until final iterations.
 Initial convergence to 1.0D-05 achieved.  Increase integral accuracy.
 SCF Done:  E(UB3LYP) =  -284.937530830     A.U. after   14 cycles
            NFock= 14  Conv=0.86D-08     -V/T= 2.0088
 <Sx>= 0.0000 <Sy>= 0.0000 <Sz>= 0.5000 <S**2>= 0.7526 S= 0.5013
 <L.S>=  0.00000000000    
 Annihilation of the first spin contaminant:
 S**2 before annihilation     0.7526,   after     0.7500
 DoSCS=F DFT=T ScalE2(SS,OS)=  1.000000  1.000000
 Range of M.O.s used for correlation:     1    87
 NBasis=    87 NAE=    21 NBE=    20 NFC=     0 NFV=     0
 NROrb=     87 NOA=    21 NOB=    20 NVA=    66 NVB=    67
 Symmetrizing basis deriv contribution to polar:
 IMax=3 JMax=2 DiffMx= 0.00D+00
 G2DrvN: will do    12 centers at a time, making    1 passes.
 Calling FoFCou, ICntrl=  3107 FMM=F I1Cent=   0 AccDes= 0.00D+00.
 End of G2Drv F.D. properties file   721 does not exist.
 End of G2Drv F.D. properties file   722 does not exist.
 End of G2Drv F.D. properties file   788 does not exist.
          IDoAtm=11111111111
          Differentiating once with respect to nuclear coordinates.
 Keep R1 and R2 ints in memory in canonical form, NReq=18295893.
          There are    36 degrees of freedom in the 1st order CPHF.  IDoFFX=6 NUNeed=     0.
     30 vectors produced by pass  0 Test12= 7.57D-15 2.78D-09 XBig12= 2.52D-01 1.40D-01.
 AX will form    30 AO Fock derivatives at one time.
     30 vectors produced by pass  1 Test12= 7.57D-15 2.78D-09 XBig12= 3.92D-02 3.96D-02.
     30 vectors produced by pass  2 Test12= 7.57D-15 2.78D-09 XBig12= 5.68D-04 5.01D-03.
     30 vectors produced by pass  3 Test12= 7.57D-15 2.78D-09 XBig12= 5.55D-06 4.77D-04.
     30 vectors produced by pass  4 Test12= 7.57D-15 2.78D-09 XBig12= 3.37D-08 3.77D-05.
     30 vectors produced by pass  5 Test12= 7.57D-15 2.78D-09 XBig12= 1.44D-10 1.76D-06.
     17 vectors produced by pass  6 Test12= 7.57D-15 2.78D-09 XBig12= 4.28D-13 1.12D-07.
      2 vectors produced by pass  7 Test12= 7.57D-15 2.78D-09 XBig12= 1.15D-15 3.60D-09.
 InvSVY:  IOpt=1 It=  1 EMax= 1.67D-15
 Solved reduced A of dimension   199 with    30 vectors.
 End of Minotr F.D. properties file   721 does not exist.
 End of Minotr F.D. properties file   722 does not exist.
 End of Minotr F.D. properties file   788 does not exist.
 Calling FoFJK, ICntrl=    100127 FMM=F ISym2X=0 I1Cent= 0 IOpClX= 1 NMat=1 NMatS=1 NMatT=0.
 -------------------------------------------------------------------
 Center     Atomic                   Forces (Hartrees/Bohr)
 Number     Number              X              Y              Z
 -------------------------------------------------------------------
      1        6           0.000200635    0.000161207   -0.001224059
      2        1          -0.000000294   -0.000151077   -0.000282081
      3        1           0.000083941    0.000206674   -0.000207406
      4        6          -0.000325845    0.000077047    0.000739004
      5        8          -0.001266821   -0.001121946    0.000441214
      6        1           0.000067836   -0.000011054    0.000369391
      7        8           0.001707171    0.000938751   -0.001087679
      8        7          -0.000171172    0.000126018    0.000904213
      9        1           0.000004475    0.000157534    0.000206862
     10        1          -0.000080627   -0.000154916    0.000163013
     11        1          -0.000219299   -0.000228238   -0.000022472
 -------------------------------------------------------------------
 Cartesian Forces:  Max     0.001707171 RMS     0.000595038
 IRC-IRC-IRC-IRC-IRC-IRC-IRC-IRC-IRC-IRC-IRC-IRC-IRC-IRC-IRC-IRC-IRC-IRC
 Reaction path inflection point has been passed.
   Previous lowest Hessian eigenvalue=   -0.0000220817
   Current lowest Hessian eigenvalue =    0.0000117113
 Pt 89 Step number   1 out of a maximum of  20
 Modified Bulirsch-Stoer Extrapolation Cycles:
    EPS =    0.000010000000000
      PEZero:  N= 2 I= 1 D=  6.48D-04 Err=  1.12D-05
      PEZero:  N= 3 I= 2 D=  6.48D-04 Err=  7.49D-06
      PEZero:  N= 3 I= 1 D=  1.30D-03 Err=  2.24D-08
 Maximum DWI energy   std dev =  0.000000042 at pt    24
 Maximum DWI gradient std dev =  0.031249545 at pt    71
 CORRECTOR INTEGRATION CONVERGENCE:
   Recorrection delta-x convergence threshold:    0.010000
   Delta-x Convergence Met
 Point Number:  89          Path Number:   1
   CHANGE IN THE REACTION COORDINATE =    0.12449
   NET REACTION COORDINATE UP TO THIS POINT =   11.07639
  # OF POINTS ALONG THE PATH =  89
  # OF STEPS =   1

 Calculating another point on the path.
 IRC-IRC-IRC-IRC-IRC-IRC-IRC-IRC-IRC-IRC-IRC-IRC-IRC-IRC-IRC-IRC-IRC-IRC
                          Input orientation:                          
 ---------------------------------------------------------------------
 Center     Atomic      Atomic             Coordinates (Angstroms)
 Number     Number       Type             X           Y           Z
 ---------------------------------------------------------------------
      1          6           0        0.881439   -0.629345   -0.110937
      2          1           0        0.471036   -1.169306    0.752315
      3          1           0        0.878288   -1.326844   -0.951194
      4          6           0       -0.174715    0.486506   -0.377387
      5          8           0       -2.371412   -1.124215    0.086334
      6          1           0       -2.019587   -0.585411   -0.644937
      7          8           0       -0.196836    1.554477    0.147938
      8          7           0        2.228197   -0.170602    0.152215
      9          1           0        2.642240    0.232371   -0.685501
     10          1           0        2.224685    0.558686    0.862606
     11          1           0       -2.810898   -0.466899    0.648095
 ---------------------------------------------------------------------
                    Distance matrix (angstroms):
                    1          2          3          4          5
     1  C    0.000000
     2  H    1.097812   0.000000
     3  H    1.092038   1.758583   0.000000
     4  C    1.559353   2.105928   2.174007   0.000000
     5  O    3.296187   2.919773   3.417319   2.763139   0.000000
     6  H    2.950091   2.914867   3.006858   2.150381   0.974088
     7  O    2.449239   2.868853   3.265883   1.190386   3.450792
     8  N    1.446877   2.108351   2.092048   2.546813   4.697885
     9  H    2.042817   2.957387   2.369235   2.845129   5.250977
    10  H    2.040469   2.464427   2.942427   2.701835   4.955690
    11  H    3.773045   3.357875   4.111851   2.984972   0.969942
                    6          7          8          9         10
     6  H    0.000000
     7  O    2.920650   0.000000
     8  N    4.341795   2.976021   0.000000
     9  H    4.733185   3.240824   1.017639   0.000000
    10  H    4.647094   2.714058   1.018100   1.636298   0.000000
    11  H    1.520576   3.342071   5.072097   5.657223   5.143436
                   11
    11  H    0.000000
 Symmetry turned off by external request.
 Stoichiometry    C2H6NO2(2)
 Framework group  C1[X(C2H6NO2)]
 Deg. of freedom    27
 Full point group                 C1      NOp   1
 Rotational constants (GHZ):           7.0819317           2.4432932           1.9009386
 Standard basis: 6-31G(d) (6D, 7F)
    87 basis functions,   164 primitive gaussians,    87 cartesian basis functions
    21 alpha electrons       20 beta electrons
       nuclear repulsion energy       166.2576713286 Hartrees.
 NAtoms=   11 NActive=   11 NUniq=   11 SFac= 1.00D+00 NAtFMM=   60 NAOKFM=F Big=F
 Integral buffers will be    131072 words long.
 Raffenetti 2 integral format.
 Two-electron integral symmetry is turned off.
 One-electron integrals computed using PRISM.
 NBasis=    87 RedAO= T EigKep=  5.06D-03  NBF=    87
 NBsUse=    87 1.00D-06 EigRej= -1.00D+00 NBFU=    87
 Initial guess from the checkpoint file:  "glycine-acyl-rad_formation_direct.chk"
 B after Tr=    -0.000170   -0.000104    0.000252
         Rot=    1.000000   -0.000447   -0.000005   -0.000072 Ang=  -0.05 deg.
 Initial guess <Sx>= 0.0000 <Sy>= 0.0000 <Sz>= 0.5000 <S**2>= 0.7526 S= 0.5013
 ExpMin= 1.61D-01 ExpMax= 5.48D+03 ExpMxC= 8.25D+02 IAcc=3 IRadAn=         5 AccDes= 0.00D+00
 Harris functional with IExCor=  402 and IRadAn=       5 diagonalized for initial guess.
 HarFok:  IExCor=  402 AccDes= 0.00D+00 IRadAn=         5 IDoV= 1 UseB2=F ITyADJ=14
 ICtDFT=  3500011 ScaDFX=  1.000000  1.000000  1.000000  1.000000
 FoFCou: FMM=F IPFlag=           0 FMFlag=      100000 FMFlg1=           0
         NFxFlg=           0 DoJE=T BraDBF=F KetDBF=T FulRan=T
         wScrn=  0.000000 ICntrl=       500 IOpCl=  0 I1Cent=   200000004 NGrid=           0
         NMat0=    1 NMatS0=      1 NMatT0=    0 NMatD0=    1 NMtDS0=    0 NMtDT0=    0
 Symmetry not used in FoFCou.
 Keep R1 and R2 ints in memory in canonical form, NReq=18299015.
 Requested convergence on RMS density matrix=1.00D-08 within 128 cycles.
 Requested convergence on MAX density matrix=1.00D-06.
 Requested convergence on             energy=1.00D-06.
 No special actions if energy rises.
 Integral accuracy reduced to 1.0D-05 until final iterations.
 Initial convergence to 1.0D-05 achieved.  Increase integral accuracy.
 SCF Done:  E(UB3LYP) =  -284.937669902     A.U. after   14 cycles
            NFock= 14  Conv=0.96D-08     -V/T= 2.0088
 <Sx>= 0.0000 <Sy>= 0.0000 <Sz>= 0.5000 <S**2>= 0.7526 S= 0.5013
 <L.S>=  0.00000000000    
 Annihilation of the first spin contaminant:
 S**2 before annihilation     0.7526,   after     0.7500
 DoSCS=F DFT=T ScalE2(SS,OS)=  1.000000  1.000000
 Range of M.O.s used for correlation:     1    87
 NBasis=    87 NAE=    21 NBE=    20 NFC=     0 NFV=     0
 NROrb=     87 NOA=    21 NOB=    20 NVA=    66 NVB=    67
 Symmetrizing basis deriv contribution to polar:
 IMax=3 JMax=2 DiffMx= 0.00D+00
 G2DrvN: will do    12 centers at a time, making    1 passes.
 Calling FoFCou, ICntrl=  3107 FMM=F I1Cent=   0 AccDes= 0.00D+00.
 End of G2Drv F.D. properties file   721 does not exist.
 End of G2Drv F.D. properties file   722 does not exist.
 End of G2Drv F.D. properties file   788 does not exist.
          IDoAtm=11111111111
          Differentiating once with respect to nuclear coordinates.
 Keep R1 and R2 ints in memory in canonical form, NReq=18295893.
          There are    36 degrees of freedom in the 1st order CPHF.  IDoFFX=6 NUNeed=     0.
     30 vectors produced by pass  0 Test12= 7.57D-15 2.78D-09 XBig12= 2.52D-01 1.42D-01.
 AX will form    30 AO Fock derivatives at one time.
     30 vectors produced by pass  1 Test12= 7.57D-15 2.78D-09 XBig12= 3.89D-02 3.98D-02.
     30 vectors produced by pass  2 Test12= 7.57D-15 2.78D-09 XBig12= 5.61D-04 5.05D-03.
     30 vectors produced by pass  3 Test12= 7.57D-15 2.78D-09 XBig12= 5.61D-06 4.76D-04.
     30 vectors produced by pass  4 Test12= 7.57D-15 2.78D-09 XBig12= 3.52D-08 3.92D-05.
     30 vectors produced by pass  5 Test12= 7.57D-15 2.78D-09 XBig12= 1.51D-10 1.77D-06.
     17 vectors produced by pass  6 Test12= 7.57D-15 2.78D-09 XBig12= 4.36D-13 1.12D-07.
      2 vectors produced by pass  7 Test12= 7.57D-15 2.78D-09 XBig12= 1.16D-15 3.62D-09.
 InvSVY:  IOpt=1 It=  1 EMax= 1.33D-15
 Solved reduced A of dimension   199 with    30 vectors.
 End of Minotr F.D. properties file   721 does not exist.
 End of Minotr F.D. properties file   722 does not exist.
 End of Minotr F.D. properties file   788 does not exist.
 Calling FoFJK, ICntrl=    100127 FMM=F ISym2X=0 I1Cent= 0 IOpClX= 1 NMat=1 NMatS=1 NMatT=0.
 -------------------------------------------------------------------
 Center     Atomic                   Forces (Hartrees/Bohr)
 Number     Number              X              Y              Z
 -------------------------------------------------------------------
      1        6           0.000195186    0.000175651   -0.001205697
      2        1           0.000001984   -0.000146565   -0.000282054
      3        1           0.000081622    0.000210014   -0.000203194
      4        6          -0.000282893    0.000109699    0.000719689
      5        8          -0.001264030   -0.001144353    0.000455854
      6        1           0.000051857   -0.000011079    0.000351773
      7        8           0.001671284    0.000946334   -0.001087067
      8        7          -0.000165187    0.000095316    0.000894526
      9        1           0.000000031    0.000157505    0.000211772
     10        1          -0.000077989   -0.000165107    0.000162157
     11        1          -0.000211865   -0.000227414   -0.000017761
 -------------------------------------------------------------------
 Cartesian Forces:  Max     0.001671284 RMS     0.000590343
 IRC-IRC-IRC-IRC-IRC-IRC-IRC-IRC-IRC-IRC-IRC-IRC-IRC-IRC-IRC-IRC-IRC-IRC
 Pt 90 Step number   1 out of a maximum of  20
 Modified Bulirsch-Stoer Extrapolation Cycles:
    EPS =    0.000010000000000
      PEZero:  N= 2 I= 1 D=  6.48D-04 Err=  1.08D-05
      PEZero:  N= 3 I= 2 D=  6.48D-04 Err=  7.21D-06
      PEZero:  N= 3 I= 1 D=  1.30D-03 Err=  2.11D-08
 Maximum DWI energy   std dev =  0.000000039 at pt    24
 Maximum DWI gradient std dev =  0.029869278 at pt    71
 CORRECTOR INTEGRATION CONVERGENCE:
   Recorrection delta-x convergence threshold:    0.010000
   Delta-x Convergence Met
 Point Number:  90          Path Number:   1
   CHANGE IN THE REACTION COORDINATE =    0.12449
   NET REACTION COORDINATE UP TO THIS POINT =   11.20088
  # OF POINTS ALONG THE PATH =  90
  # OF STEPS =   1

 Calculating another point on the path.
 IRC-IRC-IRC-IRC-IRC-IRC-IRC-IRC-IRC-IRC-IRC-IRC-IRC-IRC-IRC-IRC-IRC-IRC
                          Input orientation:                          
 ---------------------------------------------------------------------
 Center     Atomic      Atomic             Coordinates (Angstroms)
 Number     Number       Type             X           Y           Z
 ---------------------------------------------------------------------
      1          6           0        0.882467   -0.628224   -0.116945
      2          1           0        0.469791   -1.179392    0.738190
      3          1           0        0.882954   -1.316198   -0.965172
      4          6           0       -0.176061    0.486792   -0.374041
      5          8           0       -2.376205   -1.128908    0.088313
      6          1           0       -2.013376   -0.582000   -0.631744
      7          8           0       -0.190670    1.558285    0.144030
      8          7           0        2.227461   -0.170458    0.156054
      9          1           0        2.643524    0.242856   -0.675604
     10          1           0        2.220400    0.550837    0.874529
     11          1           0       -2.825293   -0.478220    0.650156
 ---------------------------------------------------------------------
                    Distance matrix (angstroms):
                    1          2          3          4          5
     1  C    0.000000
     2  H    1.097881   0.000000
     3  H    1.092153   1.758085   0.000000
     4  C    1.558795   2.104841   2.172953   0.000000
     5  O    3.303295   2.919689   3.430310   2.768554   0.000000
     6  H    2.941608   2.898226   3.006484   2.141134   0.974287
     7  O    2.449603   2.878213   3.262767   1.190255   3.464198
     8  N    1.446751   2.108610   2.092264   2.547528   4.702867
     9  H    2.042597   2.957485   2.369411   2.846139   5.259561
    10  H    2.040410   2.465139   2.942633   2.702972   4.956658
    11  H    3.789252   3.370011   4.130689   2.999777   0.969919
                    6          7          8          9         10
     6  H    0.000000
     7  O    2.916317   0.000000
     8  N    4.332977   2.972550   0.000000
     9  H    4.729591   3.230295   1.017641   0.000000
    10  H    4.634333   2.713271   1.018098   1.636093   0.000000
    11  H    1.520937   3.368197   5.086176   5.673231   5.154447
                   11
    11  H    0.000000
 Symmetry turned off by external request.
 Stoichiometry    C2H6NO2(2)
 Framework group  C1[X(C2H6NO2)]
 Deg. of freedom    27
 Full point group                 C1      NOp   1
 Rotational constants (GHZ):           7.0669345           2.4370374           1.8959578
 Standard basis: 6-31G(d) (6D, 7F)
    87 basis functions,   164 primitive gaussians,    87 cartesian basis functions
    21 alpha electrons       20 beta electrons
       nuclear repulsion energy       166.1807404427 Hartrees.
 NAtoms=   11 NActive=   11 NUniq=   11 SFac= 1.00D+00 NAtFMM=   60 NAOKFM=F Big=F
 Integral buffers will be    131072 words long.
 Raffenetti 2 integral format.
 Two-electron integral symmetry is turned off.
 One-electron integrals computed using PRISM.
 NBasis=    87 RedAO= T EigKep=  5.03D-03  NBF=    87
 NBsUse=    87 1.00D-06 EigRej= -1.00D+00 NBFU=    87
 Initial guess from the checkpoint file:  "glycine-acyl-rad_formation_direct.chk"
 B after Tr=    -0.000186   -0.000113    0.000262
         Rot=    1.000000   -0.000452   -0.000007   -0.000072 Ang=  -0.05 deg.
 Initial guess <Sx>= 0.0000 <Sy>= 0.0000 <Sz>= 0.5000 <S**2>= 0.7526 S= 0.5013
 ExpMin= 1.61D-01 ExpMax= 5.48D+03 ExpMxC= 8.25D+02 IAcc=3 IRadAn=         5 AccDes= 0.00D+00
 Harris functional with IExCor=  402 and IRadAn=       5 diagonalized for initial guess.
 HarFok:  IExCor=  402 AccDes= 0.00D+00 IRadAn=         5 IDoV= 1 UseB2=F ITyADJ=14
 ICtDFT=  3500011 ScaDFX=  1.000000  1.000000  1.000000  1.000000
 FoFCou: FMM=F IPFlag=           0 FMFlag=      100000 FMFlg1=           0
         NFxFlg=           0 DoJE=T BraDBF=F KetDBF=T FulRan=T
         wScrn=  0.000000 ICntrl=       500 IOpCl=  0 I1Cent=   200000004 NGrid=           0
         NMat0=    1 NMatS0=      1 NMatT0=    0 NMatD0=    1 NMtDS0=    0 NMtDT0=    0
 Symmetry not used in FoFCou.
 Keep R1 and R2 ints in memory in canonical form, NReq=18299015.
 Requested convergence on RMS density matrix=1.00D-08 within 128 cycles.
 Requested convergence on MAX density matrix=1.00D-06.
 Requested convergence on             energy=1.00D-06.
 No special actions if energy rises.
 Integral accuracy reduced to 1.0D-05 until final iterations.
 Initial convergence to 1.0D-05 achieved.  Increase integral accuracy.
 SCF Done:  E(UB3LYP) =  -284.937807325     A.U. after   13 cycles
            NFock= 13  Conv=0.80D-08     -V/T= 2.0087
 <Sx>= 0.0000 <Sy>= 0.0000 <Sz>= 0.5000 <S**2>= 0.7526 S= 0.5013
 <L.S>=  0.00000000000    
 Annihilation of the first spin contaminant:
 S**2 before annihilation     0.7526,   after     0.7500
 DoSCS=F DFT=T ScalE2(SS,OS)=  1.000000  1.000000
 Range of M.O.s used for correlation:     1    87
 NBasis=    87 NAE=    21 NBE=    20 NFC=     0 NFV=     0
 NROrb=     87 NOA=    21 NOB=    20 NVA=    66 NVB=    67
 Symmetrizing basis deriv contribution to polar:
 IMax=3 JMax=2 DiffMx= 0.00D+00
 G2DrvN: will do    12 centers at a time, making    1 passes.
 Calling FoFCou, ICntrl=  3107 FMM=F I1Cent=   0 AccDes= 0.00D+00.
 End of G2Drv F.D. properties file   721 does not exist.
 End of G2Drv F.D. properties file   722 does not exist.
 End of G2Drv F.D. properties file   788 does not exist.
          IDoAtm=11111111111
          Differentiating once with respect to nuclear coordinates.
 Keep R1 and R2 ints in memory in canonical form, NReq=18295893.
          There are    36 degrees of freedom in the 1st order CPHF.  IDoFFX=6 NUNeed=     0.
     30 vectors produced by pass  0 Test12= 7.57D-15 2.78D-09 XBig12= 2.51D-01 1.44D-01.
 AX will form    30 AO Fock derivatives at one time.
     30 vectors produced by pass  1 Test12= 7.57D-15 2.78D-09 XBig12= 3.87D-02 4.00D-02.
     30 vectors produced by pass  2 Test12= 7.57D-15 2.78D-09 XBig12= 5.55D-04 5.08D-03.
     30 vectors produced by pass  3 Test12= 7.57D-15 2.78D-09 XBig12= 5.66D-06 4.73D-04.
     30 vectors produced by pass  4 Test12= 7.57D-15 2.78D-09 XBig12= 3.66D-08 4.04D-05.
     30 vectors produced by pass  5 Test12= 7.57D-15 2.78D-09 XBig12= 1.57D-10 1.78D-06.
     18 vectors produced by pass  6 Test12= 7.57D-15 2.78D-09 XBig12= 4.40D-13 1.12D-07.
      2 vectors produced by pass  7 Test12= 7.57D-15 2.78D-09 XBig12= 1.15D-15 3.76D-09.
 InvSVY:  IOpt=1 It=  1 EMax= 2.00D-15
 Solved reduced A of dimension   200 with    30 vectors.
 End of Minotr F.D. properties file   721 does not exist.
 End of Minotr F.D. properties file   722 does not exist.
 End of Minotr F.D. properties file   788 does not exist.
 Calling FoFJK, ICntrl=    100127 FMM=F ISym2X=0 I1Cent= 0 IOpClX= 1 NMat=1 NMatS=1 NMatT=0.
 -------------------------------------------------------------------
 Center     Atomic                   Forces (Hartrees/Bohr)
 Number     Number              X              Y              Z
 -------------------------------------------------------------------
      1        6           0.000187966    0.000188579   -0.001180613
      2        1           0.000004099   -0.000141025   -0.000280521
      3        1           0.000078910    0.000212125   -0.000197587
      4        6          -0.000242076    0.000141896    0.000695844
      5        8          -0.001253088   -0.001160931    0.000467015
      6        1           0.000037061   -0.000011973    0.000332831
      7        8           0.001629029    0.000949252   -0.001079902
      8        7          -0.000159151    0.000065018    0.000879866
      9        1          -0.000004772    0.000156397    0.000216119
     10        1          -0.000075013   -0.000174919    0.000159878
     11        1          -0.000202965   -0.000224419   -0.000012929
 -------------------------------------------------------------------
 Cartesian Forces:  Max     0.001629029 RMS     0.000582948
 IRC-IRC-IRC-IRC-IRC-IRC-IRC-IRC-IRC-IRC-IRC-IRC-IRC-IRC-IRC-IRC-IRC-IRC
 Pt 91 Step number   1 out of a maximum of  20
 Modified Bulirsch-Stoer Extrapolation Cycles:
    EPS =    0.000010000000000
      PEZero:  N= 2 I= 1 D=  6.48D-04 Err=  1.02D-05
      PEZero:  N= 3 I= 2 D=  6.48D-04 Err=  6.77D-06
      PEZero:  N= 3 I= 1 D=  1.30D-03 Err=  1.98D-08
 Maximum DWI energy   std dev =  0.000000036 at pt    24
 Maximum DWI gradient std dev =  0.028743223 at pt    71
 CORRECTOR INTEGRATION CONVERGENCE:
   Recorrection delta-x convergence threshold:    0.010000
   Delta-x Convergence Met
 Point Number:  91          Path Number:   1
   CHANGE IN THE REACTION COORDINATE =    0.12449
   NET REACTION COORDINATE UP TO THIS POINT =   11.32538
  # OF POINTS ALONG THE PATH =  91
  # OF STEPS =   1

 Calculating another point on the path.
 IRC-IRC-IRC-IRC-IRC-IRC-IRC-IRC-IRC-IRC-IRC-IRC-IRC-IRC-IRC-IRC-IRC-IRC
                          Input orientation:                          
 ---------------------------------------------------------------------
 Center     Atomic      Atomic             Coordinates (Angstroms)
 Number     Number       Type             X           Y           Z
 ---------------------------------------------------------------------
      1          6           0        0.883471   -0.627021   -0.122910
      2          1           0        0.468635   -1.189332    0.723958
      3          1           0        0.887523   -1.305286   -0.979062
      4          6           0       -0.177230    0.487257   -0.370758
      5          8           0       -2.381012   -1.133703    0.090326
      6          1           0       -2.008151   -0.578912   -0.618742
      7          8           0       -0.184571    1.562149    0.140088
      8          7           0        2.226731   -0.170458    0.159884
      9          1           0        2.644627    0.253529   -0.665465
     10          1           0        2.216228    0.542413    0.886674
     11          1           0       -2.839269   -0.489621    0.652335
 ---------------------------------------------------------------------
                    Distance matrix (angstroms):
                    1          2          3          4          5
     1  C    0.000000
     2  H    1.097938   0.000000
     3  H    1.092272   1.757610   0.000000
     4  C    1.558246   2.103924   2.171852   0.000000
     5  O    3.310445   2.919773   3.443305   2.774305   0.000000
     6  H    2.934220   2.882694   3.007055   2.133187   0.974472
     7  O    2.449969   2.887599   3.259458   1.190131   3.477707
     8  N    1.446640   2.108835   2.092490   2.548175   4.707863
     9  H    2.042401   2.957581   2.369740   2.846815   5.268082
    10  H    2.040361   2.465663   2.942860   2.704222   4.957635
    11  H    3.805086   3.381857   4.149186   3.014542   0.969894
                    6          7          8          9         10
     6  H    0.000000
     7  O    2.912973   0.000000
     8  N    4.325196   2.969292   0.000000
     9  H    4.726890   3.219590   1.017646   0.000000
    10  H    4.622664   2.713132   1.018096   1.635884   0.000000
    11  H    1.521304   3.394050   5.099875   5.688759   5.165080
                   11
    11  H    0.000000
 Symmetry turned off by external request.
 Stoichiometry    C2H6NO2(2)
 Framework group  C1[X(C2H6NO2)]
 Deg. of freedom    27
 Full point group                 C1      NOp   1
 Rotational constants (GHZ):           7.0510322           2.4306729           1.8909076
 Standard basis: 6-31G(d) (6D, 7F)
    87 basis functions,   164 primitive gaussians,    87 cartesian basis functions
    21 alpha electrons       20 beta electrons
       nuclear repulsion energy       166.1002589845 Hartrees.
 NAtoms=   11 NActive=   11 NUniq=   11 SFac= 1.00D+00 NAtFMM=   60 NAOKFM=F Big=F
 Integral buffers will be    131072 words long.
 Raffenetti 2 integral format.
 Two-electron integral symmetry is turned off.
 One-electron integrals computed using PRISM.
 NBasis=    87 RedAO= T EigKep=  5.00D-03  NBF=    87
 NBsUse=    87 1.00D-06 EigRej= -1.00D+00 NBFU=    87
 Initial guess from the checkpoint file:  "glycine-acyl-rad_formation_direct.chk"
 B after Tr=    -0.000201   -0.000121    0.000271
         Rot=    1.000000   -0.000455   -0.000009   -0.000072 Ang=  -0.05 deg.
 Initial guess <Sx>= 0.0000 <Sy>= 0.0000 <Sz>= 0.5000 <S**2>= 0.7526 S= 0.5013
 ExpMin= 1.61D-01 ExpMax= 5.48D+03 ExpMxC= 8.25D+02 IAcc=3 IRadAn=         5 AccDes= 0.00D+00
 Harris functional with IExCor=  402 and IRadAn=       5 diagonalized for initial guess.
 HarFok:  IExCor=  402 AccDes= 0.00D+00 IRadAn=         5 IDoV= 1 UseB2=F ITyADJ=14
 ICtDFT=  3500011 ScaDFX=  1.000000  1.000000  1.000000  1.000000
 FoFCou: FMM=F IPFlag=           0 FMFlag=      100000 FMFlg1=           0
         NFxFlg=           0 DoJE=T BraDBF=F KetDBF=T FulRan=T
         wScrn=  0.000000 ICntrl=       500 IOpCl=  0 I1Cent=   200000004 NGrid=           0
         NMat0=    1 NMatS0=      1 NMatT0=    0 NMatD0=    1 NMtDS0=    0 NMtDT0=    0
 Symmetry not used in FoFCou.
 Keep R1 and R2 ints in memory in canonical form, NReq=18299015.
 Requested convergence on RMS density matrix=1.00D-08 within 128 cycles.
 Requested convergence on MAX density matrix=1.00D-06.
 Requested convergence on             energy=1.00D-06.
 No special actions if energy rises.
 Integral accuracy reduced to 1.0D-05 until final iterations.
 Initial convergence to 1.0D-05 achieved.  Increase integral accuracy.
 SCF Done:  E(UB3LYP) =  -284.937942478     A.U. after   13 cycles
            NFock= 13  Conv=0.77D-08     -V/T= 2.0087
 <Sx>= 0.0000 <Sy>= 0.0000 <Sz>= 0.5000 <S**2>= 0.7526 S= 0.5013
 <L.S>=  0.00000000000    
 Annihilation of the first spin contaminant:
 S**2 before annihilation     0.7526,   after     0.7500
 DoSCS=F DFT=T ScalE2(SS,OS)=  1.000000  1.000000
 Range of M.O.s used for correlation:     1    87
 NBasis=    87 NAE=    21 NBE=    20 NFC=     0 NFV=     0
 NROrb=     87 NOA=    21 NOB=    20 NVA=    66 NVB=    67
 Symmetrizing basis deriv contribution to polar:
 IMax=3 JMax=2 DiffMx= 0.00D+00
 G2DrvN: will do    12 centers at a time, making    1 passes.
 Calling FoFCou, ICntrl=  3107 FMM=F I1Cent=   0 AccDes= 0.00D+00.
 End of G2Drv F.D. properties file   721 does not exist.
 End of G2Drv F.D. properties file   722 does not exist.
 End of G2Drv F.D. properties file   788 does not exist.
          IDoAtm=11111111111
          Differentiating once with respect to nuclear coordinates.
 Keep R1 and R2 ints in memory in canonical form, NReq=18295893.
          There are    36 degrees of freedom in the 1st order CPHF.  IDoFFX=6 NUNeed=     0.
     30 vectors produced by pass  0 Test12= 7.57D-15 2.78D-09 XBig12= 2.50D-01 1.47D-01.
 AX will form    30 AO Fock derivatives at one time.
     30 vectors produced by pass  1 Test12= 7.57D-15 2.78D-09 XBig12= 3.85D-02 4.01D-02.
     30 vectors produced by pass  2 Test12= 7.57D-15 2.78D-09 XBig12= 5.49D-04 5.12D-03.
     30 vectors produced by pass  3 Test12= 7.57D-15 2.78D-09 XBig12= 5.70D-06 4.70D-04.
     30 vectors produced by pass  4 Test12= 7.57D-15 2.78D-09 XBig12= 3.78D-08 4.14D-05.
     30 vectors produced by pass  5 Test12= 7.57D-15 2.78D-09 XBig12= 1.63D-10 1.78D-06.
     17 vectors produced by pass  6 Test12= 7.57D-15 2.78D-09 XBig12= 4.42D-13 1.11D-07.
      2 vectors produced by pass  7 Test12= 7.57D-15 2.78D-09 XBig12= 1.15D-15 3.72D-09.
 InvSVY:  IOpt=1 It=  1 EMax= 2.00D-15
 Solved reduced A of dimension   199 with    30 vectors.
 End of Minotr F.D. properties file   721 does not exist.
 End of Minotr F.D. properties file   722 does not exist.
 End of Minotr F.D. properties file   788 does not exist.
 Calling FoFJK, ICntrl=    100127 FMM=F ISym2X=0 I1Cent= 0 IOpClX= 1 NMat=1 NMatS=1 NMatT=0.
 -------------------------------------------------------------------
 Center     Atomic                   Forces (Hartrees/Bohr)
 Number     Number              X              Y              Z
 -------------------------------------------------------------------
      1        6           0.000178892    0.000199697   -0.001149429
      2        1           0.000006042   -0.000134611   -0.000277548
      3        1           0.000075858    0.000213029   -0.000190734
      4        6          -0.000203796    0.000173099    0.000667980
      5        8          -0.001234000   -0.001171375    0.000474274
      6        1           0.000023650   -0.000013539    0.000313275
      7        8           0.001580966    0.000947772   -0.001066614
      8        7          -0.000153123    0.000035605    0.000860760
      9        1          -0.000009828    0.000154152    0.000219867
     10        1          -0.000071760   -0.000184205    0.000156177
     11        1          -0.000192900   -0.000219624   -0.000008010
 -------------------------------------------------------------------
 Cartesian Forces:  Max     0.001580966 RMS     0.000572987
 IRC-IRC-IRC-IRC-IRC-IRC-IRC-IRC-IRC-IRC-IRC-IRC-IRC-IRC-IRC-IRC-IRC-IRC
 Pt 92 Step number   1 out of a maximum of  20
 Modified Bulirsch-Stoer Extrapolation Cycles:
    EPS =    0.000010000000000
      PEZero:  N= 2 I= 1 D=  6.48D-04 Err=  9.40D-06
 Maximum DWI energy   std dev =  0.000000033 at pt    16
 Maximum DWI gradient std dev =  0.027895807 at pt    47
 CORRECTOR INTEGRATION CONVERGENCE:
   Recorrection delta-x convergence threshold:    0.010000
   Delta-x Convergence Met
 Point Number:  92          Path Number:   1
   CHANGE IN THE REACTION COORDINATE =    0.12449
   NET REACTION COORDINATE UP TO THIS POINT =   11.44987
  # OF POINTS ALONG THE PATH =  92
  # OF STEPS =   1

 Calculating another point on the path.
 IRC-IRC-IRC-IRC-IRC-IRC-IRC-IRC-IRC-IRC-IRC-IRC-IRC-IRC-IRC-IRC-IRC-IRC
                          Input orientation:                          
 ---------------------------------------------------------------------
 Center     Atomic      Atomic             Coordinates (Angstroms)
 Number     Number       Type             X           Y           Z
 ---------------------------------------------------------------------
      1          6           0        0.884447   -0.625735   -0.128826
      2          1           0        0.467558   -1.199109    0.709633
      3          1           0        0.891991   -1.294123   -0.992844
      4          6           0       -0.178233    0.487901   -0.367547
      5          8           0       -2.385824   -1.138602    0.092374
      6          1           0       -2.003841   -0.576166   -0.605971
      7          8           0       -0.178537    1.566072    0.136116
      8          7           0        2.226002   -0.170603    0.163701
      9          1           0        2.645541    0.264383   -0.655074
     10          1           0        2.212168    0.533397    0.899030
     11          1           0       -2.852786   -0.501070    0.654640
 ---------------------------------------------------------------------
                    Distance matrix (angstroms):
                    1          2          3          4          5
     1  C    0.000000
     2  H    1.097983   0.000000
     3  H    1.092395   1.757156   0.000000
     4  C    1.557710   2.103180   2.170711   0.000000
     5  O    3.317624   2.920010   3.456292   2.780377   0.000000
     6  H    2.927855   2.868220   3.008484   2.126483   0.974643
     7  O    2.450336   2.896996   3.255963   1.190012   3.491316
     8  N    1.446543   2.109026   2.092720   2.548764   4.712860
     9  H    2.042229   2.957675   2.370225   2.847162   5.276521
    10  H    2.040322   2.465991   2.943107   2.705606   4.958608
    11  H    3.820507   3.393371   4.167312   3.029219   0.969868
                    6          7          8          9         10
     6  H    0.000000
     7  O    2.910603   0.000000
     8  N    4.318385   2.966245   0.000000
     9  H    4.725007   3.208706   1.017653   0.000000
    10  H    4.612037   2.713655   1.018094   1.635671   0.000000
    11  H    1.521672   3.419584   5.113151   5.703759   5.175288
                   11
    11  H    0.000000
 Symmetry turned off by external request.
 Stoichiometry    C2H6NO2(2)
 Framework group  C1[X(C2H6NO2)]
 Deg. of freedom    27
 Full point group                 C1      NOp   1
 Rotational constants (GHZ):           7.0342011           2.4242215           1.8857991
 Standard basis: 6-31G(d) (6D, 7F)
    87 basis functions,   164 primitive gaussians,    87 cartesian basis functions
    21 alpha electrons       20 beta electrons
       nuclear repulsion energy       166.0163996646 Hartrees.
 NAtoms=   11 NActive=   11 NUniq=   11 SFac= 1.00D+00 NAtFMM=   60 NAOKFM=F Big=F
 Integral buffers will be    131072 words long.
 Raffenetti 2 integral format.
 Two-electron integral symmetry is turned off.
 One-electron integrals computed using PRISM.
 NBasis=    87 RedAO= T EigKep=  4.97D-03  NBF=    87
 NBsUse=    87 1.00D-06 EigRej= -1.00D+00 NBFU=    87
 Initial guess from the checkpoint file:  "glycine-acyl-rad_formation_direct.chk"
 B after Tr=    -0.000214   -0.000130    0.000280
         Rot=    1.000000   -0.000459   -0.000010   -0.000071 Ang=  -0.05 deg.
 Initial guess <Sx>= 0.0000 <Sy>= 0.0000 <Sz>= 0.5000 <S**2>= 0.7526 S= 0.5013
 ExpMin= 1.61D-01 ExpMax= 5.48D+03 ExpMxC= 8.25D+02 IAcc=3 IRadAn=         5 AccDes= 0.00D+00
 Harris functional with IExCor=  402 and IRadAn=       5 diagonalized for initial guess.
 HarFok:  IExCor=  402 AccDes= 0.00D+00 IRadAn=         5 IDoV= 1 UseB2=F ITyADJ=14
 ICtDFT=  3500011 ScaDFX=  1.000000  1.000000  1.000000  1.000000
 FoFCou: FMM=F IPFlag=           0 FMFlag=      100000 FMFlg1=           0
         NFxFlg=           0 DoJE=T BraDBF=F KetDBF=T FulRan=T
         wScrn=  0.000000 ICntrl=       500 IOpCl=  0 I1Cent=   200000004 NGrid=           0
         NMat0=    1 NMatS0=      1 NMatT0=    0 NMatD0=    1 NMtDS0=    0 NMtDT0=    0
 Symmetry not used in FoFCou.
 Keep R1 and R2 ints in memory in canonical form, NReq=18299015.
 Requested convergence on RMS density matrix=1.00D-08 within 128 cycles.
 Requested convergence on MAX density matrix=1.00D-06.
 Requested convergence on             energy=1.00D-06.
 No special actions if energy rises.
 Integral accuracy reduced to 1.0D-05 until final iterations.
 Initial convergence to 1.0D-05 achieved.  Increase integral accuracy.
 SCF Done:  E(UB3LYP) =  -284.938074805     A.U. after   13 cycles
            NFock= 13  Conv=0.74D-08     -V/T= 2.0087
 <Sx>= 0.0000 <Sy>= 0.0000 <Sz>= 0.5000 <S**2>= 0.7526 S= 0.5013
 <L.S>=  0.00000000000    
 Annihilation of the first spin contaminant:
 S**2 before annihilation     0.7526,   after     0.7500
 DoSCS=F DFT=T ScalE2(SS,OS)=  1.000000  1.000000
 Range of M.O.s used for correlation:     1    87
 NBasis=    87 NAE=    21 NBE=    20 NFC=     0 NFV=     0
 NROrb=     87 NOA=    21 NOB=    20 NVA=    66 NVB=    67
 Symmetrizing basis deriv contribution to polar:
 IMax=3 JMax=2 DiffMx= 0.00D+00
 G2DrvN: will do    12 centers at a time, making    1 passes.
 Calling FoFCou, ICntrl=  3107 FMM=F I1Cent=   0 AccDes= 0.00D+00.
 End of G2Drv F.D. properties file   721 does not exist.
 End of G2Drv F.D. properties file   722 does not exist.
 End of G2Drv F.D. properties file   788 does not exist.
          IDoAtm=11111111111
          Differentiating once with respect to nuclear coordinates.
 Keep R1 and R2 ints in memory in canonical form, NReq=18295893.
          There are    36 degrees of freedom in the 1st order CPHF.  IDoFFX=6 NUNeed=     0.
     30 vectors produced by pass  0 Test12= 7.57D-15 2.78D-09 XBig12= 2.50D-01 1.49D-01.
 AX will form    30 AO Fock derivatives at one time.
     30 vectors produced by pass  1 Test12= 7.57D-15 2.78D-09 XBig12= 3.84D-02 4.01D-02.
     30 vectors produced by pass  2 Test12= 7.57D-15 2.78D-09 XBig12= 5.42D-04 5.17D-03.
     30 vectors produced by pass  3 Test12= 7.57D-15 2.78D-09 XBig12= 5.73D-06 4.66D-04.
     30 vectors produced by pass  4 Test12= 7.57D-15 2.78D-09 XBig12= 3.90D-08 4.21D-05.
     30 vectors produced by pass  5 Test12= 7.57D-15 2.78D-09 XBig12= 1.69D-10 1.77D-06.
     19 vectors produced by pass  6 Test12= 7.57D-15 2.78D-09 XBig12= 4.41D-13 1.09D-07.
      2 vectors produced by pass  7 Test12= 7.57D-15 2.78D-09 XBig12= 1.10D-15 3.60D-09.
 InvSVY:  IOpt=1 It=  1 EMax= 2.66D-15
 Solved reduced A of dimension   201 with    30 vectors.
 End of Minotr F.D. properties file   721 does not exist.
 End of Minotr F.D. properties file   722 does not exist.
 End of Minotr F.D. properties file   788 does not exist.
 Calling FoFJK, ICntrl=    100127 FMM=F ISym2X=0 I1Cent= 0 IOpClX= 1 NMat=1 NMatS=1 NMatT=0.
 -------------------------------------------------------------------
 Center     Atomic                   Forces (Hartrees/Bohr)
 Number     Number              X              Y              Z
 -------------------------------------------------------------------
      1        6           0.000168353    0.000209079   -0.001113008
      2        1           0.000007711   -0.000127435   -0.000273232
      3        1           0.000072507    0.000212717   -0.000182792
      4        6          -0.000168616    0.000202719    0.000637087
      5        8          -0.001206949   -0.001175540    0.000477541
      6        1           0.000011717   -0.000015520    0.000293587
      7        8           0.001527907    0.000942125   -0.001047931
      8        7          -0.000147367    0.000007393    0.000837787
      9        1          -0.000015036    0.000150737    0.000223000
     10        1          -0.000068294   -0.000192813    0.000151052
     11        1          -0.000181932   -0.000213461   -0.000003090
 -------------------------------------------------------------------
 Cartesian Forces:  Max     0.001527907 RMS     0.000560689
 IRC-IRC-IRC-IRC-IRC-IRC-IRC-IRC-IRC-IRC-IRC-IRC-IRC-IRC-IRC-IRC-IRC-IRC
 Pt 93 Step number   1 out of a maximum of  20
 Modified Bulirsch-Stoer Extrapolation Cycles:
    EPS =    0.000010000000000
      PEZero:  N= 2 I= 1 D=  6.48D-04 Err=  8.60D-06
 Maximum DWI energy   std dev =  0.000000031 at pt    16
 Maximum DWI gradient std dev =  0.027380594 at pt    47
 CORRECTOR INTEGRATION CONVERGENCE:
   Recorrection delta-x convergence threshold:    0.010000
   Delta-x Convergence Met
 Point Number:  93          Path Number:   1
   CHANGE IN THE REACTION COORDINATE =    0.12449
   NET REACTION COORDINATE UP TO THIS POINT =   11.57436
  # OF POINTS ALONG THE PATH =  93
  # OF STEPS =   1

 Calculating another point on the path.
 IRC-IRC-IRC-IRC-IRC-IRC-IRC-IRC-IRC-IRC-IRC-IRC-IRC-IRC-IRC-IRC-IRC-IRC
                          Input orientation:                          
 ---------------------------------------------------------------------
 Center     Atomic      Atomic             Coordinates (Angstroms)
 Number     Number       Type             X           Y           Z
 ---------------------------------------------------------------------
      1          6           0        0.885388   -0.624369   -0.134687
      2          1           0        0.466547   -1.208705    0.695230
      3          1           0        0.896353   -1.282722   -1.006497
      4          6           0       -0.179083    0.488726   -0.364413
      5          8           0       -2.390628   -1.143602    0.094453
      6          1           0       -2.000373   -0.573766   -0.593460
      7          8           0       -0.172566    1.570057    0.132118
      8          7           0        2.225271   -0.170897    0.167502
      9          1           0        2.646258    0.275401   -0.644424
     10          1           0        2.208221    0.523776    0.911580
     11          1           0       -2.865813   -0.512545    0.657086
 ---------------------------------------------------------------------
                    Distance matrix (angstroms):
                    1          2          3          4          5
     1  C    0.000000
     2  H    1.098015   0.000000
     3  H    1.092521   1.756726   0.000000
     4  C    1.557195   2.102607   2.169531   0.000000
     5  O    3.324815   2.920380   3.469249   2.786752   0.000000
     6  H    2.922440   2.854744   3.010688   2.120955   0.974800
     7  O    2.450706   2.906386   3.252289   1.189900   3.505020
     8  N    1.446458   2.109183   2.092953   2.549305   4.717840
     9  H    2.042078   2.957767   2.370868   2.847185   5.284858
    10  H    2.040294   2.466116   2.943375   2.707140   4.959562
    11  H    3.835482   3.404514   4.185042   3.043768   0.969840
                    6          7          8          9         10
     6  H    0.000000
     7  O    2.909179   0.000000
     8  N    4.312475   2.963409   0.000000
     9  H    4.723861   3.197642   1.017662   0.000000
    10  H    4.602392   2.714850   1.018093   1.635456   0.000000
    11  H    1.522038   3.444764   5.125969   5.718191   5.185031
                   11
    11  H    0.000000
 Symmetry turned off by external request.
 Stoichiometry    C2H6NO2(2)
 Framework group  C1[X(C2H6NO2)]
 Deg. of freedom    27
 Full point group                 C1      NOp   1
 Rotational constants (GHZ):           7.0164251           2.4177075           1.8806448
 Standard basis: 6-31G(d) (6D, 7F)
    87 basis functions,   164 primitive gaussians,    87 cartesian basis functions
    21 alpha electrons       20 beta electrons
       nuclear repulsion energy       165.9293900238 Hartrees.
 NAtoms=   11 NActive=   11 NUniq=   11 SFac= 1.00D+00 NAtFMM=   60 NAOKFM=F Big=F
 Integral buffers will be    131072 words long.
 Raffenetti 2 integral format.
 Two-electron integral symmetry is turned off.
 One-electron integrals computed using PRISM.
 NBasis=    87 RedAO= T EigKep=  4.94D-03  NBF=    87
 NBsUse=    87 1.00D-06 EigRej= -1.00D+00 NBFU=    87
 Initial guess from the checkpoint file:  "glycine-acyl-rad_formation_direct.chk"
 B after Tr=    -0.000225   -0.000139    0.000290
         Rot=    1.000000   -0.000461   -0.000011   -0.000071 Ang=  -0.05 deg.
 Initial guess <Sx>= 0.0000 <Sy>= 0.0000 <Sz>= 0.5000 <S**2>= 0.7526 S= 0.5013
 ExpMin= 1.61D-01 ExpMax= 5.48D+03 ExpMxC= 8.25D+02 IAcc=3 IRadAn=         5 AccDes= 0.00D+00
 Harris functional with IExCor=  402 and IRadAn=       5 diagonalized for initial guess.
 HarFok:  IExCor=  402 AccDes= 0.00D+00 IRadAn=         5 IDoV= 1 UseB2=F ITyADJ=14
 ICtDFT=  3500011 ScaDFX=  1.000000  1.000000  1.000000  1.000000
 FoFCou: FMM=F IPFlag=           0 FMFlag=      100000 FMFlg1=           0
         NFxFlg=           0 DoJE=T BraDBF=F KetDBF=T FulRan=T
         wScrn=  0.000000 ICntrl=       500 IOpCl=  0 I1Cent=   200000004 NGrid=           0
         NMat0=    1 NMatS0=      1 NMatT0=    0 NMatD0=    1 NMtDS0=    0 NMtDT0=    0
 Symmetry not used in FoFCou.
 Keep R1 and R2 ints in memory in canonical form, NReq=18299015.
 Requested convergence on RMS density matrix=1.00D-08 within 128 cycles.
 Requested convergence on MAX density matrix=1.00D-06.
 Requested convergence on             energy=1.00D-06.
 No special actions if energy rises.
 Integral accuracy reduced to 1.0D-05 until final iterations.
 Initial convergence to 1.0D-05 achieved.  Increase integral accuracy.
 SCF Done:  E(UB3LYP) =  -284.938203815     A.U. after   13 cycles
            NFock= 13  Conv=0.72D-08     -V/T= 2.0087
 <Sx>= 0.0000 <Sy>= 0.0000 <Sz>= 0.5000 <S**2>= 0.7526 S= 0.5013
 <L.S>=  0.00000000000    
 Annihilation of the first spin contaminant:
 S**2 before annihilation     0.7526,   after     0.7500
 DoSCS=F DFT=T ScalE2(SS,OS)=  1.000000  1.000000
 Range of M.O.s used for correlation:     1    87
 NBasis=    87 NAE=    21 NBE=    20 NFC=     0 NFV=     0
 NROrb=     87 NOA=    21 NOB=    20 NVA=    66 NVB=    67
 Symmetrizing basis deriv contribution to polar:
 IMax=3 JMax=2 DiffMx= 0.00D+00
 G2DrvN: will do    12 centers at a time, making    1 passes.
 Calling FoFCou, ICntrl=  3107 FMM=F I1Cent=   0 AccDes= 0.00D+00.
 End of G2Drv F.D. properties file   721 does not exist.
 End of G2Drv F.D. properties file   722 does not exist.
 End of G2Drv F.D. properties file   788 does not exist.
          IDoAtm=11111111111
          Differentiating once with respect to nuclear coordinates.
 Keep R1 and R2 ints in memory in canonical form, NReq=18295893.
          There are    36 degrees of freedom in the 1st order CPHF.  IDoFFX=6 NUNeed=     0.
     30 vectors produced by pass  0 Test12= 7.57D-15 2.78D-09 XBig12= 2.49D-01 1.51D-01.
 AX will form    30 AO Fock derivatives at one time.
     30 vectors produced by pass  1 Test12= 7.57D-15 2.78D-09 XBig12= 3.83D-02 4.01D-02.
     30 vectors produced by pass  2 Test12= 7.57D-15 2.78D-09 XBig12= 5.36D-04 5.21D-03.
     30 vectors produced by pass  3 Test12= 7.57D-15 2.78D-09 XBig12= 5.76D-06 4.61D-04.
     30 vectors produced by pass  4 Test12= 7.57D-15 2.78D-09 XBig12= 3.99D-08 4.25D-05.
     30 vectors produced by pass  5 Test12= 7.57D-15 2.78D-09 XBig12= 1.75D-10 1.75D-06.
     19 vectors produced by pass  6 Test12= 7.57D-15 2.78D-09 XBig12= 4.39D-13 1.06D-07.
      2 vectors produced by pass  7 Test12= 7.57D-15 2.78D-09 XBig12= 1.06D-15 3.67D-09.
 InvSVY:  IOpt=1 It=  1 EMax= 2.44D-15
 Solved reduced A of dimension   201 with    30 vectors.
 End of Minotr F.D. properties file   721 does not exist.
 End of Minotr F.D. properties file   722 does not exist.
 End of Minotr F.D. properties file   788 does not exist.
 Calling FoFJK, ICntrl=    100127 FMM=F ISym2X=0 I1Cent= 0 IOpClX= 1 NMat=1 NMatS=1 NMatT=0.
 -------------------------------------------------------------------
 Center     Atomic                   Forces (Hartrees/Bohr)
 Number     Number              X              Y              Z
 -------------------------------------------------------------------
      1        6           0.000156402    0.000216606   -0.001072125
      2        1           0.000009088   -0.000119659   -0.000267686
      3        1           0.000068910    0.000211243   -0.000173945
      4        6          -0.000136794    0.000230317    0.000603965
      5        8          -0.001172283   -0.001173477    0.000476935
      6        1           0.000001273   -0.000017682    0.000274074
      7        8           0.001470703    0.000932647   -0.001024558
      8        7          -0.000142022   -0.000019244    0.000811541
      9        1          -0.000020291    0.000146150    0.000225484
     10        1          -0.000064688   -0.000200594    0.000144555
     11        1          -0.000170297   -0.000206308    0.000001760
 -------------------------------------------------------------------
 Cartesian Forces:  Max     0.001470703 RMS     0.000546293
 IRC-IRC-IRC-IRC-IRC-IRC-IRC-IRC-IRC-IRC-IRC-IRC-IRC-IRC-IRC-IRC-IRC-IRC
 Pt 94 Step number   1 out of a maximum of  20
 Modified Bulirsch-Stoer Extrapolation Cycles:
    EPS =    0.000010000000000
      PEZero:  N= 2 I= 1 D=  6.48D-04 Err=  7.82D-06
 Maximum DWI energy   std dev =  0.000000028 at pt    16
 Maximum DWI gradient std dev =  0.027193135 at pt    47
 CORRECTOR INTEGRATION CONVERGENCE:
   Recorrection delta-x convergence threshold:    0.010000
   Delta-x Convergence Met
 Point Number:  94          Path Number:   1
   CHANGE IN THE REACTION COORDINATE =    0.12449
   NET REACTION COORDINATE UP TO THIS POINT =   11.69885
  # OF POINTS ALONG THE PATH =  94
  # OF STEPS =   1

 Calculating another point on the path.
 IRC-IRC-IRC-IRC-IRC-IRC-IRC-IRC-IRC-IRC-IRC-IRC-IRC-IRC-IRC-IRC-IRC-IRC
                          Input orientation:                          
 ---------------------------------------------------------------------
 Center     Atomic      Atomic             Coordinates (Angstroms)
 Number     Number       Type             X           Y           Z
 ---------------------------------------------------------------------
      1          6           0        0.886289   -0.622926   -0.140487
      2          1           0        0.465588   -1.218105    0.680763
      3          1           0        0.900603   -1.271100   -1.020005
      4          6           0       -0.179795    0.489732   -0.361360
      5          8           0       -2.395412   -1.148705    0.096561
      6          1           0       -1.997679   -0.571711   -0.581230
      7          8           0       -0.166656    1.574105    0.128098
      8          7           0        2.224533   -0.171341    0.171285
      9          1           0        2.646771    0.286568   -0.633510
     10          1           0        2.204384    0.513543    0.924306
     11          1           0       -2.878324   -0.524030    0.659690
 ---------------------------------------------------------------------
                    Distance matrix (angstroms):
                    1          2          3          4          5
     1  C    0.000000
     2  H    1.098034   0.000000
     3  H    1.092651   1.756319   0.000000
     4  C    1.556704   2.102200   2.168318   0.000000
     5  O    3.331996   2.920861   3.482157   2.793408   0.000000
     6  H    2.917901   2.842206   3.013588   2.116532   0.974943
     7  O    2.451077   2.915752   3.248443   1.189793   3.518813
     8  N    1.446385   2.109306   2.093187   2.549808   4.722787
     9  H    2.041947   2.957856   2.371668   2.846895   5.293073
    10  H    2.040275   2.466036   2.943661   2.708840   4.960480
    11  H    3.849983   3.415250   4.202354   3.058156   0.969813
                    6          7          8          9         10
     6  H    0.000000
     7  O    2.908663   0.000000
     8  N    4.307395   2.960783   0.000000
     9  H    4.723377   3.186405   1.017674   0.000000
    10  H    4.593664   2.716721   1.018092   1.635241   0.000000
    11  H    1.522396   3.469568   5.138295   5.732025   5.194276
                   11
    11  H    0.000000
 Symmetry turned off by external request.
 Stoichiometry    C2H6NO2(2)
 Framework group  C1[X(C2H6NO2)]
 Deg. of freedom    27
 Full point group                 C1      NOp   1
 Rotational constants (GHZ):           6.9976915           2.4111569           1.8754578
 Standard basis: 6-31G(d) (6D, 7F)
    87 basis functions,   164 primitive gaussians,    87 cartesian basis functions
    21 alpha electrons       20 beta electrons
       nuclear repulsion energy       165.8394922707 Hartrees.
 NAtoms=   11 NActive=   11 NUniq=   11 SFac= 1.00D+00 NAtFMM=   60 NAOKFM=F Big=F
 Integral buffers will be    131072 words long.
 Raffenetti 2 integral format.
 Two-electron integral symmetry is turned off.
 One-electron integrals computed using PRISM.
 NBasis=    87 RedAO= T EigKep=  4.91D-03  NBF=    87
 NBsUse=    87 1.00D-06 EigRej= -1.00D+00 NBFU=    87
 Initial guess from the checkpoint file:  "glycine-acyl-rad_formation_direct.chk"
 B after Tr=    -0.000234   -0.000147    0.000299
         Rot=    1.000000   -0.000464   -0.000012   -0.000070 Ang=  -0.05 deg.
 Initial guess <Sx>= 0.0000 <Sy>= 0.0000 <Sz>= 0.5000 <S**2>= 0.7526 S= 0.5013
 ExpMin= 1.61D-01 ExpMax= 5.48D+03 ExpMxC= 8.25D+02 IAcc=3 IRadAn=         5 AccDes= 0.00D+00
 Harris functional with IExCor=  402 and IRadAn=       5 diagonalized for initial guess.
 HarFok:  IExCor=  402 AccDes= 0.00D+00 IRadAn=         5 IDoV= 1 UseB2=F ITyADJ=14
 ICtDFT=  3500011 ScaDFX=  1.000000  1.000000  1.000000  1.000000
 FoFCou: FMM=F IPFlag=           0 FMFlag=      100000 FMFlg1=           0
         NFxFlg=           0 DoJE=T BraDBF=F KetDBF=T FulRan=T
         wScrn=  0.000000 ICntrl=       500 IOpCl=  0 I1Cent=   200000004 NGrid=           0
         NMat0=    1 NMatS0=      1 NMatT0=    0 NMatD0=    1 NMtDS0=    0 NMtDT0=    0
 Symmetry not used in FoFCou.
 Keep R1 and R2 ints in memory in canonical form, NReq=18299015.
 Requested convergence on RMS density matrix=1.00D-08 within 128 cycles.
 Requested convergence on MAX density matrix=1.00D-06.
 Requested convergence on             energy=1.00D-06.
 No special actions if energy rises.
 Integral accuracy reduced to 1.0D-05 until final iterations.
 Initial convergence to 1.0D-05 achieved.  Increase integral accuracy.
 SCF Done:  E(UB3LYP) =  -284.938329079     A.U. after   13 cycles
            NFock= 13  Conv=0.69D-08     -V/T= 2.0087
 <Sx>= 0.0000 <Sy>= 0.0000 <Sz>= 0.5000 <S**2>= 0.7526 S= 0.5013
 <L.S>=  0.00000000000    
 Annihilation of the first spin contaminant:
 S**2 before annihilation     0.7526,   after     0.7500
 DoSCS=F DFT=T ScalE2(SS,OS)=  1.000000  1.000000
 Range of M.O.s used for correlation:     1    87
 NBasis=    87 NAE=    21 NBE=    20 NFC=     0 NFV=     0
 NROrb=     87 NOA=    21 NOB=    20 NVA=    66 NVB=    67
 Symmetrizing basis deriv contribution to polar:
 IMax=3 JMax=2 DiffMx= 0.00D+00
 G2DrvN: will do    12 centers at a time, making    1 passes.
 Calling FoFCou, ICntrl=  3107 FMM=F I1Cent=   0 AccDes= 0.00D+00.
 End of G2Drv F.D. properties file   721 does not exist.
 End of G2Drv F.D. properties file   722 does not exist.
 End of G2Drv F.D. properties file   788 does not exist.
          IDoAtm=11111111111
          Differentiating once with respect to nuclear coordinates.
 Keep R1 and R2 ints in memory in canonical form, NReq=18295893.
          There are    36 degrees of freedom in the 1st order CPHF.  IDoFFX=6 NUNeed=     0.
     30 vectors produced by pass  0 Test12= 7.57D-15 2.78D-09 XBig12= 2.49D-01 1.52D-01.
 AX will form    30 AO Fock derivatives at one time.
     30 vectors produced by pass  1 Test12= 7.57D-15 2.78D-09 XBig12= 3.83D-02 4.01D-02.
     30 vectors produced by pass  2 Test12= 7.57D-15 2.78D-09 XBig12= 5.30D-04 5.25D-03.
     30 vectors produced by pass  3 Test12= 7.57D-15 2.78D-09 XBig12= 5.78D-06 4.55D-04.
     30 vectors produced by pass  4 Test12= 7.57D-15 2.78D-09 XBig12= 4.08D-08 4.27D-05.
     30 vectors produced by pass  5 Test12= 7.57D-15 2.78D-09 XBig12= 1.80D-10 1.74D-06.
     19 vectors produced by pass  6 Test12= 7.57D-15 2.78D-09 XBig12= 4.37D-13 1.02D-07.
      2 vectors produced by pass  7 Test12= 7.57D-15 2.78D-09 XBig12= 1.03D-15 3.80D-09.
 InvSVY:  IOpt=1 It=  1 EMax= 1.78D-15
 Solved reduced A of dimension   201 with    30 vectors.
 End of Minotr F.D. properties file   721 does not exist.
 End of Minotr F.D. properties file   722 does not exist.
 End of Minotr F.D. properties file   788 does not exist.
 Calling FoFJK, ICntrl=    100127 FMM=F ISym2X=0 I1Cent= 0 IOpClX= 1 NMat=1 NMatS=1 NMatT=0.
 -------------------------------------------------------------------
 Center     Atomic                   Forces (Hartrees/Bohr)
 Number     Number              X              Y              Z
 -------------------------------------------------------------------
      1        6           0.000143155    0.000222234   -0.001027578
      2        1           0.000010150   -0.000111434   -0.000261035
      3        1           0.000065114    0.000208672   -0.000164365
      4        6          -0.000108485    0.000255539    0.000569388
      5        8          -0.001130492   -0.001165371    0.000472707
      6        1          -0.000007723   -0.000019847    0.000254934
      7        8           0.001410253    0.000919671   -0.000997208
      8        7          -0.000137279   -0.000044001    0.000782615
      9        1          -0.000025504    0.000140426    0.000227299
     10        1          -0.000061012   -0.000207424    0.000136757
     11        1          -0.000158177   -0.000198465    0.000006486
 -------------------------------------------------------------------
 Cartesian Forces:  Max     0.001410253 RMS     0.000530059
 IRC-IRC-IRC-IRC-IRC-IRC-IRC-IRC-IRC-IRC-IRC-IRC-IRC-IRC-IRC-IRC-IRC-IRC
 Pt 95 Step number   1 out of a maximum of  20
 Modified Bulirsch-Stoer Extrapolation Cycles:
    EPS =    0.000010000000000
      PEZero:  N= 2 I= 1 D=  6.48D-04 Err=  7.55D-06
 Maximum DWI energy   std dev =  0.000000026 at pt    16
 Maximum DWI gradient std dev =  0.027337412 at pt    47
 CORRECTOR INTEGRATION CONVERGENCE:
   Recorrection delta-x convergence threshold:    0.010000
   Delta-x Convergence Met
 Point Number:  95          Path Number:   1
   CHANGE IN THE REACTION COORDINATE =    0.12449
   NET REACTION COORDINATE UP TO THIS POINT =   11.82335
  # OF POINTS ALONG THE PATH =  95
  # OF STEPS =   1

 Calculating another point on the path.
 IRC-IRC-IRC-IRC-IRC-IRC-IRC-IRC-IRC-IRC-IRC-IRC-IRC-IRC-IRC-IRC-IRC-IRC
                          Input orientation:                          
 ---------------------------------------------------------------------
 Center     Atomic      Atomic             Coordinates (Angstroms)
 Number     Number       Type             X           Y           Z
 ---------------------------------------------------------------------
      1          6           0        0.887141   -0.621406   -0.146221
      2          1           0        0.464664   -1.227294    0.666247
      3          1           0        0.904735   -1.259273   -1.033348
      4          6           0       -0.180380    0.490919   -0.358393
      5          8           0       -2.400161   -1.153907    0.098694
      6          1           0       -1.995693   -0.569993   -0.569296
      7          8           0       -0.160807    1.578221    0.124059
      8          7           0        2.223782   -0.171936    0.175047
      9          1           0        2.647076    0.297858   -0.622324
     10          1           0        2.200655    0.502691    0.937185
     11          1           0       -2.890294   -0.535517    0.662471
 ---------------------------------------------------------------------
                    Distance matrix (angstroms):
                    1          2          3          4          5
     1  C    0.000000
     2  H    1.098039   0.000000
     3  H    1.092785   1.755935   0.000000
     4  C    1.556240   2.101957   2.167074   0.000000
     5  O    3.339145   2.921425   3.494991   2.800323   0.000000
     6  H    2.914166   2.830542   3.017107   2.113143   0.975070
     7  O    2.451449   2.925080   3.244432   1.189693   3.532686
     8  N    1.446321   2.109396   2.093419   2.550280   4.727678
     9  H    2.041836   2.957943   2.372625   2.846302   5.301141
    10  H    2.040265   2.465749   2.943964   2.710717   4.961340
    11  H    3.863984   3.425539   4.219227   3.072356   0.969784
                    6          7          8          9         10
     6  H    0.000000
     7  O    2.909015   0.000000
     8  N    4.303075   2.958363   0.000000
     9  H    4.723482   3.174999   1.017687   0.000000
    10  H    4.585790   2.719272   1.018092   1.635028   0.000000
    11  H    1.522745   3.493977   5.150102   5.745231   5.202990
                   11
    11  H    0.000000
 Symmetry turned off by external request.
 Stoichiometry    C2H6NO2(2)
 Framework group  C1[X(C2H6NO2)]
 Deg. of freedom    27
 Full point group                 C1      NOp   1
 Rotational constants (GHZ):           6.9779912           2.4045977           1.8702521
 Standard basis: 6-31G(d) (6D, 7F)
    87 basis functions,   164 primitive gaussians,    87 cartesian basis functions
    21 alpha electrons       20 beta electrons
       nuclear repulsion energy       165.7470048239 Hartrees.
 NAtoms=   11 NActive=   11 NUniq=   11 SFac= 1.00D+00 NAtFMM=   60 NAOKFM=F Big=F
 Integral buffers will be    131072 words long.
 Raffenetti 2 integral format.
 Two-electron integral symmetry is turned off.
 One-electron integrals computed using PRISM.
 NBasis=    87 RedAO= T EigKep=  4.88D-03  NBF=    87
 NBsUse=    87 1.00D-06 EigRej= -1.00D+00 NBFU=    87
 Initial guess from the checkpoint file:  "glycine-acyl-rad_formation_direct.chk"
 B after Tr=    -0.000242   -0.000157    0.000309
         Rot=    1.000000   -0.000466   -0.000013   -0.000070 Ang=  -0.05 deg.
 Initial guess <Sx>= 0.0000 <Sy>= 0.0000 <Sz>= 0.5000 <S**2>= 0.7526 S= 0.5013
 ExpMin= 1.61D-01 ExpMax= 5.48D+03 ExpMxC= 8.25D+02 IAcc=3 IRadAn=         5 AccDes= 0.00D+00
 Harris functional with IExCor=  402 and IRadAn=       5 diagonalized for initial guess.
 HarFok:  IExCor=  402 AccDes= 0.00D+00 IRadAn=         5 IDoV= 1 UseB2=F ITyADJ=14
 ICtDFT=  3500011 ScaDFX=  1.000000  1.000000  1.000000  1.000000
 FoFCou: FMM=F IPFlag=           0 FMFlag=      100000 FMFlg1=           0
         NFxFlg=           0 DoJE=T BraDBF=F KetDBF=T FulRan=T
         wScrn=  0.000000 ICntrl=       500 IOpCl=  0 I1Cent=   200000004 NGrid=           0
         NMat0=    1 NMatS0=      1 NMatT0=    0 NMatD0=    1 NMtDS0=    0 NMtDT0=    0
 Symmetry not used in FoFCou.
 Keep R1 and R2 ints in memory in canonical form, NReq=18299015.
 Requested convergence on RMS density matrix=1.00D-08 within 128 cycles.
 Requested convergence on MAX density matrix=1.00D-06.
 Requested convergence on             energy=1.00D-06.
 No special actions if energy rises.
 Integral accuracy reduced to 1.0D-05 until final iterations.
 Initial convergence to 1.0D-05 achieved.  Increase integral accuracy.
 SCF Done:  E(UB3LYP) =  -284.938450233     A.U. after   13 cycles
            NFock= 13  Conv=0.68D-08     -V/T= 2.0087
 <Sx>= 0.0000 <Sy>= 0.0000 <Sz>= 0.5000 <S**2>= 0.7526 S= 0.5013
 <L.S>=  0.00000000000    
 Annihilation of the first spin contaminant:
 S**2 before annihilation     0.7526,   after     0.7500
 DoSCS=F DFT=T ScalE2(SS,OS)=  1.000000  1.000000
 Range of M.O.s used for correlation:     1    87
 NBasis=    87 NAE=    21 NBE=    20 NFC=     0 NFV=     0
 NROrb=     87 NOA=    21 NOB=    20 NVA=    66 NVB=    67
 Symmetrizing basis deriv contribution to polar:
 IMax=3 JMax=2 DiffMx= 0.00D+00
 G2DrvN: will do    12 centers at a time, making    1 passes.
 Calling FoFCou, ICntrl=  3107 FMM=F I1Cent=   0 AccDes= 0.00D+00.
 End of G2Drv F.D. properties file   721 does not exist.
 End of G2Drv F.D. properties file   722 does not exist.
 End of G2Drv F.D. properties file   788 does not exist.
          IDoAtm=11111111111
          Differentiating once with respect to nuclear coordinates.
 Keep R1 and R2 ints in memory in canonical form, NReq=18295893.
          There are    36 degrees of freedom in the 1st order CPHF.  IDoFFX=6 NUNeed=     0.
     30 vectors produced by pass  0 Test12= 7.57D-15 2.78D-09 XBig12= 2.48D-01 1.54D-01.
 AX will form    30 AO Fock derivatives at one time.
     30 vectors produced by pass  1 Test12= 7.57D-15 2.78D-09 XBig12= 3.82D-02 3.99D-02.
     30 vectors produced by pass  2 Test12= 7.57D-15 2.78D-09 XBig12= 5.24D-04 5.29D-03.
     30 vectors produced by pass  3 Test12= 7.57D-15 2.78D-09 XBig12= 5.80D-06 4.49D-04.
     30 vectors produced by pass  4 Test12= 7.57D-15 2.78D-09 XBig12= 4.16D-08 4.27D-05.
     30 vectors produced by pass  5 Test12= 7.57D-15 2.78D-09 XBig12= 1.86D-10 1.72D-06.
     19 vectors produced by pass  6 Test12= 7.57D-15 2.78D-09 XBig12= 4.35D-13 9.90D-08.
      2 vectors produced by pass  7 Test12= 7.57D-15 2.78D-09 XBig12= 9.91D-16 3.93D-09.
 InvSVY:  IOpt=1 It=  1 EMax= 1.78D-15
 Solved reduced A of dimension   201 with    30 vectors.
 End of Minotr F.D. properties file   721 does not exist.
 End of Minotr F.D. properties file   722 does not exist.
 End of Minotr F.D. properties file   788 does not exist.
 Calling FoFJK, ICntrl=    100127 FMM=F ISym2X=0 I1Cent= 0 IOpClX= 1 NMat=1 NMatS=1 NMatT=0.
 -------------------------------------------------------------------
 Center     Atomic                   Forces (Hartrees/Bohr)
 Number     Number              X              Y              Z
 -------------------------------------------------------------------
      1        6           0.000128725    0.000225950   -0.000980141
      2        1           0.000010884   -0.000102902   -0.000253413
      3        1           0.000061165    0.000205084   -0.000154227
      4        6          -0.000083732    0.000278135    0.000534048
      5        8          -0.001082192   -0.001151532    0.000465157
      6        1          -0.000015325   -0.000021891    0.000236312
      7        8           0.001347448    0.000903521   -0.000966574
      8        7          -0.000133322   -0.000066635    0.000751590
      9        1          -0.000030597    0.000133629    0.000228437
     10        1          -0.000057336   -0.000213209    0.000127752
     11        1          -0.000145720   -0.000190150    0.000011057
 -------------------------------------------------------------------
 Cartesian Forces:  Max     0.001347448 RMS     0.000512255
 IRC-IRC-IRC-IRC-IRC-IRC-IRC-IRC-IRC-IRC-IRC-IRC-IRC-IRC-IRC-IRC-IRC-IRC
 Pt 96 Step number   1 out of a maximum of  20
 Modified Bulirsch-Stoer Extrapolation Cycles:
    EPS =    0.000010000000000
      PEZero:  N= 2 I= 1 D=  6.48D-04 Err=  7.68D-06
 Maximum DWI energy   std dev =  0.000000024 at pt    16
 Maximum DWI gradient std dev =  0.027816162 at pt    36
 CORRECTOR INTEGRATION CONVERGENCE:
   Recorrection delta-x convergence threshold:    0.010000
   Delta-x Convergence Met
 Point Number:  96          Path Number:   1
   CHANGE IN THE REACTION COORDINATE =    0.12449
   NET REACTION COORDINATE UP TO THIS POINT =   11.94784
  # OF POINTS ALONG THE PATH =  96
  # OF STEPS =   1

 Calculating another point on the path.
 IRC-IRC-IRC-IRC-IRC-IRC-IRC-IRC-IRC-IRC-IRC-IRC-IRC-IRC-IRC-IRC-IRC-IRC
                          Input orientation:                          
 ---------------------------------------------------------------------
 Center     Atomic      Atomic             Coordinates (Angstroms)
 Number     Number       Type             X           Y           Z
 ---------------------------------------------------------------------
      1          6           0        0.887936   -0.619814   -0.151883
      2          1           0        0.463759   -1.236259    0.651697
      3          1           0        0.908741   -1.247257   -1.046511
      4          6           0       -0.180852    0.492286   -0.355512
      5          8           0       -2.404858   -1.159208    0.100850
      6          1           0       -1.994353   -0.568599   -0.557670
      7          8           0       -0.155015    1.582406    0.120001
      8          7           0        2.223010   -0.172686    0.178786
      9          1           0        2.647168    0.309249   -0.610862
     10          1           0        2.197027    0.491216    0.950193
     11          1           0       -2.901698   -0.546999    0.665453
 ---------------------------------------------------------------------
                    Distance matrix (angstroms):
                    1          2          3          4          5
     1  C    0.000000
     2  H    1.098031   0.000000
     3  H    1.092921   1.755575   0.000000
     4  C    1.555808   2.101871   2.165803   0.000000
     5  O    3.346239   2.922043   3.507725   2.807473   0.000000
     6  H    2.911164   2.819690   3.021175   2.110718   0.975183
     7  O    2.451823   2.934357   3.240265   1.189597   3.546633
     8  N    1.446267   2.109453   2.093647   2.550728   4.732490
     9  H    2.041743   2.958027   2.373737   2.845418   5.309036
    10  H    2.040264   2.465256   2.944282   2.712780   4.962120
    11  H    3.877457   3.435342   4.235638   3.086339   0.969756
                    6          7          8          9         10
     6  H    0.000000
     7  O    2.910193   0.000000
     8  N    4.299449   2.956147   0.000000
     9  H    4.724104   3.163434   1.017701   0.000000
    10  H    4.578703   2.722502   1.018091   1.634818   0.000000
    11  H    1.523080   3.517976   5.161355   5.757782   5.211139
                   11
    11  H    0.000000
 Symmetry turned off by external request.
 Stoichiometry    C2H6NO2(2)
 Framework group  C1[X(C2H6NO2)]
 Deg. of freedom    27
 Full point group                 C1      NOp   1
 Rotational constants (GHZ):           6.9573182           2.3980600           1.8650431
 Standard basis: 6-31G(d) (6D, 7F)
    87 basis functions,   164 primitive gaussians,    87 cartesian basis functions
    21 alpha electrons       20 beta electrons
       nuclear repulsion energy       165.6522648874 Hartrees.
 NAtoms=   11 NActive=   11 NUniq=   11 SFac= 1.00D+00 NAtFMM=   60 NAOKFM=F Big=F
 Integral buffers will be    131072 words long.
 Raffenetti 2 integral format.
 Two-electron integral symmetry is turned off.
 One-electron integrals computed using PRISM.
 NBasis=    87 RedAO= T EigKep=  4.85D-03  NBF=    87
 NBsUse=    87 1.00D-06 EigRej= -1.00D+00 NBFU=    87
 Initial guess from the checkpoint file:  "glycine-acyl-rad_formation_direct.chk"
 B after Tr=    -0.000249   -0.000166    0.000320
         Rot=    1.000000   -0.000467   -0.000014   -0.000069 Ang=  -0.05 deg.
 Initial guess <Sx>= 0.0000 <Sy>= 0.0000 <Sz>= 0.5000 <S**2>= 0.7526 S= 0.5013
 ExpMin= 1.61D-01 ExpMax= 5.48D+03 ExpMxC= 8.25D+02 IAcc=3 IRadAn=         5 AccDes= 0.00D+00
 Harris functional with IExCor=  402 and IRadAn=       5 diagonalized for initial guess.
 HarFok:  IExCor=  402 AccDes= 0.00D+00 IRadAn=         5 IDoV= 1 UseB2=F ITyADJ=14
 ICtDFT=  3500011 ScaDFX=  1.000000  1.000000  1.000000  1.000000
 FoFCou: FMM=F IPFlag=           0 FMFlag=      100000 FMFlg1=           0
         NFxFlg=           0 DoJE=T BraDBF=F KetDBF=T FulRan=T
         wScrn=  0.000000 ICntrl=       500 IOpCl=  0 I1Cent=   200000004 NGrid=           0
         NMat0=    1 NMatS0=      1 NMatT0=    0 NMatD0=    1 NMtDS0=    0 NMtDT0=    0
 Symmetry not used in FoFCou.
 Keep R1 and R2 ints in memory in canonical form, NReq=18299015.
 Requested convergence on RMS density matrix=1.00D-08 within 128 cycles.
 Requested convergence on MAX density matrix=1.00D-06.
 Requested convergence on             energy=1.00D-06.
 No special actions if energy rises.
 Integral accuracy reduced to 1.0D-05 until final iterations.
 Initial convergence to 1.0D-05 achieved.  Increase integral accuracy.
 SCF Done:  E(UB3LYP) =  -284.938566972     A.U. after   13 cycles
            NFock= 13  Conv=0.66D-08     -V/T= 2.0087
 <Sx>= 0.0000 <Sy>= 0.0000 <Sz>= 0.5000 <S**2>= 0.7526 S= 0.5013
 <L.S>=  0.00000000000    
 Annihilation of the first spin contaminant:
 S**2 before annihilation     0.7526,   after     0.7500
 DoSCS=F DFT=T ScalE2(SS,OS)=  1.000000  1.000000
 Range of M.O.s used for correlation:     1    87
 NBasis=    87 NAE=    21 NBE=    20 NFC=     0 NFV=     0
 NROrb=     87 NOA=    21 NOB=    20 NVA=    66 NVB=    67
 Symmetrizing basis deriv contribution to polar:
 IMax=3 JMax=2 DiffMx= 0.00D+00
 G2DrvN: will do    12 centers at a time, making    1 passes.
 Calling FoFCou, ICntrl=  3107 FMM=F I1Cent=   0 AccDes= 0.00D+00.
 End of G2Drv F.D. properties file   721 does not exist.
 End of G2Drv F.D. properties file   722 does not exist.
 End of G2Drv F.D. properties file   788 does not exist.
          IDoAtm=11111111111
          Differentiating once with respect to nuclear coordinates.
 Keep R1 and R2 ints in memory in canonical form, NReq=18295893.
          There are    36 degrees of freedom in the 1st order CPHF.  IDoFFX=6 NUNeed=     0.
     30 vectors produced by pass  0 Test12= 7.57D-15 2.78D-09 XBig12= 2.48D-01 1.55D-01.
 AX will form    30 AO Fock derivatives at one time.
     30 vectors produced by pass  1 Test12= 7.57D-15 2.78D-09 XBig12= 3.82D-02 3.97D-02.
     30 vectors produced by pass  2 Test12= 7.57D-15 2.78D-09 XBig12= 5.18D-04 5.34D-03.
     30 vectors produced by pass  3 Test12= 7.57D-15 2.78D-09 XBig12= 5.81D-06 4.42D-04.
     30 vectors produced by pass  4 Test12= 7.57D-15 2.78D-09 XBig12= 4.23D-08 4.25D-05.
     30 vectors produced by pass  5 Test12= 7.57D-15 2.78D-09 XBig12= 1.91D-10 1.69D-06.
     19 vectors produced by pass  6 Test12= 7.57D-15 2.78D-09 XBig12= 4.35D-13 9.55D-08.
      2 vectors produced by pass  7 Test12= 7.57D-15 2.78D-09 XBig12= 9.61D-16 4.04D-09.
 InvSVY:  IOpt=1 It=  1 EMax= 1.67D-15
 Solved reduced A of dimension   201 with    30 vectors.
 End of Minotr F.D. properties file   721 does not exist.
 End of Minotr F.D. properties file   722 does not exist.
 End of Minotr F.D. properties file   788 does not exist.
 Calling FoFJK, ICntrl=    100127 FMM=F ISym2X=0 I1Cent= 0 IOpClX= 1 NMat=1 NMatS=1 NMatT=0.
 -------------------------------------------------------------------
 Center     Atomic                   Forces (Hartrees/Bohr)
 Number     Number              X              Y              Z
 -------------------------------------------------------------------
      1        6           0.000113236    0.000227778   -0.000930566
      2        1           0.000011287   -0.000094196   -0.000244964
      3        1           0.000057108    0.000200570   -0.000143698
      4        6          -0.000062490    0.000297942    0.000498554
      5        8          -0.001028093   -0.001132343    0.000454595
      6        1          -0.000021585   -0.000023727    0.000218338
      7        8           0.001283138    0.000884510   -0.000933298
      8        7          -0.000130317   -0.000086970    0.000719022
      9        1          -0.000035510    0.000125846    0.000228905
     10        1          -0.000053719   -0.000217877    0.000117656
     11        1          -0.000133055   -0.000181534    0.000015457
 -------------------------------------------------------------------
 Cartesian Forces:  Max     0.001283138 RMS     0.000493151
 IRC-IRC-IRC-IRC-IRC-IRC-IRC-IRC-IRC-IRC-IRC-IRC-IRC-IRC-IRC-IRC-IRC-IRC
 Pt 97 Step number   1 out of a maximum of  20
 Modified Bulirsch-Stoer Extrapolation Cycles:
    EPS =    0.000010000000000
      PEZero:  N= 2 I= 1 D=  6.48D-04 Err=  7.80D-06
 Maximum DWI energy   std dev =  0.000000022 at pt    16
 Maximum DWI gradient std dev =  0.028631948 at pt    36
 CORRECTOR INTEGRATION CONVERGENCE:
   Recorrection delta-x convergence threshold:    0.010000
   Delta-x Convergence Met
 Point Number:  97          Path Number:   1
   CHANGE IN THE REACTION COORDINATE =    0.12449
   NET REACTION COORDINATE UP TO THIS POINT =   12.07234
  # OF POINTS ALONG THE PATH =  97
  # OF STEPS =   1

 Calculating another point on the path.
 IRC-IRC-IRC-IRC-IRC-IRC-IRC-IRC-IRC-IRC-IRC-IRC-IRC-IRC-IRC-IRC-IRC-IRC
                          Input orientation:                          
 ---------------------------------------------------------------------
 Center     Atomic      Atomic             Coordinates (Angstroms)
 Number     Number       Type             X           Y           Z
 ---------------------------------------------------------------------
      1          6           0        0.888665   -0.618150   -0.157471
      2          1           0        0.462853   -1.244987    0.637126
      3          1           0        0.912613   -1.235068   -1.059481
      4          6           0       -0.181224    0.493833   -0.352720
      5          8           0       -2.409485   -1.164605    0.103024
      6          1           0       -1.993598   -0.567515   -0.546358
      7          8           0       -0.149278    1.586664    0.115925
      8          7           0        2.222209   -0.173591    0.182502
      9          1           0        2.647043    0.320713   -0.599117
     10          1           0        2.193493    0.479118    0.963305
     11          1           0       -2.912508   -0.558473    0.668660
 ---------------------------------------------------------------------
                    Distance matrix (angstroms):
                    1          2          3          4          5
     1  C    0.000000
     2  H    1.098010   0.000000
     3  H    1.093061   1.755237   0.000000
     4  C    1.555407   2.101934   2.164506   0.000000
     5  O    3.353248   2.922679   3.520329   2.814830   0.000000
     6  H    2.908821   2.809583   3.025720   2.109184   0.975282
     7  O    2.452198   2.943570   3.235948   1.189507   3.560644
     8  N    1.446220   2.109480   2.093871   2.551159   4.737196
     9  H    2.041668   2.958108   2.375002   2.844253   5.316733
    10  H    2.040272   2.464558   2.944614   2.715035   4.962793
    11  H    3.890369   3.444613   4.251564   3.100077   0.969728
                    6          7          8          9         10
     6  H    0.000000
     7  O    2.912151   0.000000
     8  N    4.296446   2.954130   0.000000
     9  H    4.725176   3.151718   1.017717   0.000000
    10  H    4.572336   2.726405   1.018090   1.634614   0.000000
    11  H    1.523399   3.541549   5.172022   5.769648   5.218683
                   11
    11  H    0.000000
 Symmetry turned off by external request.
 Stoichiometry    C2H6NO2(2)
 Framework group  C1[X(C2H6NO2)]
 Deg. of freedom    27
 Full point group                 C1      NOp   1
 Rotational constants (GHZ):           6.9356696           2.3915761           1.8598471
 Standard basis: 6-31G(d) (6D, 7F)
    87 basis functions,   164 primitive gaussians,    87 cartesian basis functions
    21 alpha electrons       20 beta electrons
       nuclear repulsion energy       165.5556517766 Hartrees.
 NAtoms=   11 NActive=   11 NUniq=   11 SFac= 1.00D+00 NAtFMM=   60 NAOKFM=F Big=F
 Integral buffers will be    131072 words long.
 Raffenetti 2 integral format.
 Two-electron integral symmetry is turned off.
 One-electron integrals computed using PRISM.
 NBasis=    87 RedAO= T EigKep=  4.82D-03  NBF=    87
 NBsUse=    87 1.00D-06 EigRej= -1.00D+00 NBFU=    87
 Initial guess from the checkpoint file:  "glycine-acyl-rad_formation_direct.chk"
 B after Tr=    -0.000254   -0.000176    0.000331
         Rot=    1.000000   -0.000467   -0.000015   -0.000068 Ang=  -0.05 deg.
 Initial guess <Sx>= 0.0000 <Sy>= 0.0000 <Sz>= 0.5000 <S**2>= 0.7526 S= 0.5013
 ExpMin= 1.61D-01 ExpMax= 5.48D+03 ExpMxC= 8.25D+02 IAcc=3 IRadAn=         5 AccDes= 0.00D+00
 Harris functional with IExCor=  402 and IRadAn=       5 diagonalized for initial guess.
 HarFok:  IExCor=  402 AccDes= 0.00D+00 IRadAn=         5 IDoV= 1 UseB2=F ITyADJ=14
 ICtDFT=  3500011 ScaDFX=  1.000000  1.000000  1.000000  1.000000
 FoFCou: FMM=F IPFlag=           0 FMFlag=      100000 FMFlg1=           0
         NFxFlg=           0 DoJE=T BraDBF=F KetDBF=T FulRan=T
         wScrn=  0.000000 ICntrl=       500 IOpCl=  0 I1Cent=   200000004 NGrid=           0
         NMat0=    1 NMatS0=      1 NMatT0=    0 NMatD0=    1 NMtDS0=    0 NMtDT0=    0
 Symmetry not used in FoFCou.
 Keep R1 and R2 ints in memory in canonical form, NReq=18299015.
 Requested convergence on RMS density matrix=1.00D-08 within 128 cycles.
 Requested convergence on MAX density matrix=1.00D-06.
 Requested convergence on             energy=1.00D-06.
 No special actions if energy rises.
 Integral accuracy reduced to 1.0D-05 until final iterations.
 Initial convergence to 1.0D-05 achieved.  Increase integral accuracy.
 SCF Done:  E(UB3LYP) =  -284.938679053     A.U. after   13 cycles
            NFock= 13  Conv=0.65D-08     -V/T= 2.0087
 <Sx>= 0.0000 <Sy>= 0.0000 <Sz>= 0.5000 <S**2>= 0.7526 S= 0.5013
 <L.S>=  0.00000000000    
 Annihilation of the first spin contaminant:
 S**2 before annihilation     0.7526,   after     0.7500
 DoSCS=F DFT=T ScalE2(SS,OS)=  1.000000  1.000000
 Range of M.O.s used for correlation:     1    87
 NBasis=    87 NAE=    21 NBE=    20 NFC=     0 NFV=     0
 NROrb=     87 NOA=    21 NOB=    20 NVA=    66 NVB=    67
 Symmetrizing basis deriv contribution to polar:
 IMax=3 JMax=2 DiffMx= 0.00D+00
 G2DrvN: will do    12 centers at a time, making    1 passes.
 Calling FoFCou, ICntrl=  3107 FMM=F I1Cent=   0 AccDes= 0.00D+00.
 End of G2Drv F.D. properties file   721 does not exist.
 End of G2Drv F.D. properties file   722 does not exist.
 End of G2Drv F.D. properties file   788 does not exist.
          IDoAtm=11111111111
          Differentiating once with respect to nuclear coordinates.
 Keep R1 and R2 ints in memory in canonical form, NReq=18295893.
          There are    36 degrees of freedom in the 1st order CPHF.  IDoFFX=6 NUNeed=     0.
     30 vectors produced by pass  0 Test12= 7.57D-15 2.78D-09 XBig12= 2.47D-01 1.56D-01.
 AX will form    30 AO Fock derivatives at one time.
     30 vectors produced by pass  1 Test12= 7.57D-15 2.78D-09 XBig12= 3.81D-02 3.95D-02.
     30 vectors produced by pass  2 Test12= 7.57D-15 2.78D-09 XBig12= 5.12D-04 5.38D-03.
     30 vectors produced by pass  3 Test12= 7.57D-15 2.78D-09 XBig12= 5.83D-06 4.35D-04.
     30 vectors produced by pass  4 Test12= 7.57D-15 2.78D-09 XBig12= 4.29D-08 4.22D-05.
     30 vectors produced by pass  5 Test12= 7.57D-15 2.78D-09 XBig12= 1.97D-10 1.69D-06.
     19 vectors produced by pass  6 Test12= 7.57D-15 2.78D-09 XBig12= 4.36D-13 9.21D-08.
      2 vectors produced by pass  7 Test12= 7.57D-15 2.78D-09 XBig12= 9.38D-16 4.12D-09.
 InvSVY:  IOpt=1 It=  1 EMax= 1.33D-15
 Solved reduced A of dimension   201 with    30 vectors.
 End of Minotr F.D. properties file   721 does not exist.
 End of Minotr F.D. properties file   722 does not exist.
 End of Minotr F.D. properties file   788 does not exist.
 Calling FoFJK, ICntrl=    100127 FMM=F ISym2X=0 I1Cent= 0 IOpClX= 1 NMat=1 NMatS=1 NMatT=0.
 -------------------------------------------------------------------
 Center     Atomic                   Forces (Hartrees/Bohr)
 Number     Number              X              Y              Z
 -------------------------------------------------------------------
      1        6           0.000096826    0.000227777   -0.000879577
      2        1           0.000011364   -0.000085441   -0.000235837
      3        1           0.000052983    0.000195230   -0.000132940
      4        6          -0.000044641    0.000314881    0.000463444
      5        8          -0.000968968   -0.001108220    0.000441324
      6        1          -0.000026574   -0.000025297    0.000201144
      7        8           0.001218107    0.000862951   -0.000897966
      8        7          -0.000128392   -0.000104908    0.000685442
      9        1          -0.000040185    0.000117178    0.000228710
     10        1          -0.000050215   -0.000221373    0.000106598
     11        1          -0.000120305   -0.000172778    0.000019660
 -------------------------------------------------------------------
 Cartesian Forces:  Max     0.001218107 RMS     0.000473014
 IRC-IRC-IRC-IRC-IRC-IRC-IRC-IRC-IRC-IRC-IRC-IRC-IRC-IRC-IRC-IRC-IRC-IRC
 Pt 98 Step number   1 out of a maximum of  20
 Modified Bulirsch-Stoer Extrapolation Cycles:
    EPS =    0.000010000000000
      PEZero:  N= 2 I= 1 D=  6.48D-04 Err=  7.93D-06
 Maximum DWI energy   std dev =  0.000000021 at pt    16
 Maximum DWI gradient std dev =  0.029782619 at pt    36
 CORRECTOR INTEGRATION CONVERGENCE:
   Recorrection delta-x convergence threshold:    0.010000
   Delta-x Convergence Met
 Point Number:  98          Path Number:   1
   CHANGE IN THE REACTION COORDINATE =    0.12449
   NET REACTION COORDINATE UP TO THIS POINT =   12.19683
  # OF POINTS ALONG THE PATH =  98
  # OF STEPS =   1

 Calculating another point on the path.
 IRC-IRC-IRC-IRC-IRC-IRC-IRC-IRC-IRC-IRC-IRC-IRC-IRC-IRC-IRC-IRC-IRC-IRC
                          Input orientation:                          
 ---------------------------------------------------------------------
 Center     Atomic      Atomic             Coordinates (Angstroms)
 Number     Number       Type             X           Y           Z
 ---------------------------------------------------------------------
      1          6           0        0.889319   -0.616419   -0.162980
      2          1           0        0.461925   -1.253470    0.622548
      3          1           0        0.916340   -1.222724   -1.072242
      4          6           0       -0.181509    0.495559   -0.350015
      5          8           0       -2.414023   -1.170097    0.105212
      6          1           0       -1.993370   -0.566723   -0.535361
      7          8           0       -0.143592    1.590998    0.111832
      8          7           0        2.221371   -0.174654    0.186193
      9          1           0        2.646699    0.332217   -0.587086
     10          1           0        2.190042    0.466401    0.976492
     11          1           0       -2.922695   -0.569941    0.672119
 ---------------------------------------------------------------------
                    Distance matrix (angstroms):
                    1          2          3          4          5
     1  C    0.000000
     2  H    1.097977   0.000000
     3  H    1.093203   1.754923   0.000000
     4  C    1.555040   2.102139   2.163188   0.000000
     5  O    3.360142   2.923297   3.532773   2.822368   0.000000
     6  H    2.907066   2.800151   3.030675   2.108468   0.975368
     7  O    2.452573   2.952707   3.231488   1.189422   3.574709
     8  N    1.446181   2.109479   2.094090   2.551575   4.741766
     9  H    2.041608   2.958185   2.376417   2.842823   5.324202
    10  H    2.040288   2.463660   2.944957   2.717485   4.963332
    11  H    3.902691   3.453305   4.266979   3.113543   0.969700
                    6          7          8          9         10
     6  H    0.000000
     7  O    2.914841   0.000000
     8  N    4.293996   2.952305   0.000000
     9  H    4.726628   3.139863   1.017734   0.000000
    10  H    4.566616   2.730971   1.018089   1.634417   0.000000
    11  H    1.523701   3.564686   5.182064   5.780799   5.225583
                   11
    11  H    0.000000
 Symmetry turned off by external request.
 Stoichiometry    C2H6NO2(2)
 Framework group  C1[X(C2H6NO2)]
 Deg. of freedom    27
 Full point group                 C1      NOp   1
 Rotational constants (GHZ):           6.9130465           2.3851805           1.8546819
 Standard basis: 6-31G(d) (6D, 7F)
    87 basis functions,   164 primitive gaussians,    87 cartesian basis functions
    21 alpha electrons       20 beta electrons
       nuclear repulsion energy       165.4575878493 Hartrees.
 NAtoms=   11 NActive=   11 NUniq=   11 SFac= 1.00D+00 NAtFMM=   60 NAOKFM=F Big=F
 Integral buffers will be    131072 words long.
 Raffenetti 2 integral format.
 Two-electron integral symmetry is turned off.
 One-electron integrals computed using PRISM.
 NBasis=    87 RedAO= T EigKep=  4.79D-03  NBF=    87
 NBsUse=    87 1.00D-06 EigRej= -1.00D+00 NBFU=    87
 Initial guess from the checkpoint file:  "glycine-acyl-rad_formation_direct.chk"
 B after Tr=    -0.000259   -0.000186    0.000342
         Rot=    1.000000   -0.000467   -0.000016   -0.000067 Ang=  -0.05 deg.
 Initial guess <Sx>= 0.0000 <Sy>= 0.0000 <Sz>= 0.5000 <S**2>= 0.7526 S= 0.5013
 ExpMin= 1.61D-01 ExpMax= 5.48D+03 ExpMxC= 8.25D+02 IAcc=3 IRadAn=         5 AccDes= 0.00D+00
 Harris functional with IExCor=  402 and IRadAn=       5 diagonalized for initial guess.
 HarFok:  IExCor=  402 AccDes= 0.00D+00 IRadAn=         5 IDoV= 1 UseB2=F ITyADJ=14
 ICtDFT=  3500011 ScaDFX=  1.000000  1.000000  1.000000  1.000000
 FoFCou: FMM=F IPFlag=           0 FMFlag=      100000 FMFlg1=           0
         NFxFlg=           0 DoJE=T BraDBF=F KetDBF=T FulRan=T
         wScrn=  0.000000 ICntrl=       500 IOpCl=  0 I1Cent=   200000004 NGrid=           0
         NMat0=    1 NMatS0=      1 NMatT0=    0 NMatD0=    1 NMtDS0=    0 NMtDT0=    0
 Symmetry not used in FoFCou.
 Keep R1 and R2 ints in memory in canonical form, NReq=18299015.
 Requested convergence on RMS density matrix=1.00D-08 within 128 cycles.
 Requested convergence on MAX density matrix=1.00D-06.
 Requested convergence on             energy=1.00D-06.
 No special actions if energy rises.
 Integral accuracy reduced to 1.0D-05 until final iterations.
 Initial convergence to 1.0D-05 achieved.  Increase integral accuracy.
 SCF Done:  E(UB3LYP) =  -284.938786290     A.U. after   13 cycles
            NFock= 13  Conv=0.64D-08     -V/T= 2.0087
 <Sx>= 0.0000 <Sy>= 0.0000 <Sz>= 0.5000 <S**2>= 0.7526 S= 0.5013
 <L.S>=  0.00000000000    
 Annihilation of the first spin contaminant:
 S**2 before annihilation     0.7526,   after     0.7500
 DoSCS=F DFT=T ScalE2(SS,OS)=  1.000000  1.000000
 Range of M.O.s used for correlation:     1    87
 NBasis=    87 NAE=    21 NBE=    20 NFC=     0 NFV=     0
 NROrb=     87 NOA=    21 NOB=    20 NVA=    66 NVB=    67
 Symmetrizing basis deriv contribution to polar:
 IMax=3 JMax=2 DiffMx= 0.00D+00
 G2DrvN: will do    12 centers at a time, making    1 passes.
 Calling FoFCou, ICntrl=  3107 FMM=F I1Cent=   0 AccDes= 0.00D+00.
 End of G2Drv F.D. properties file   721 does not exist.
 End of G2Drv F.D. properties file   722 does not exist.
 End of G2Drv F.D. properties file   788 does not exist.
          IDoAtm=11111111111
          Differentiating once with respect to nuclear coordinates.
 Keep R1 and R2 ints in memory in canonical form, NReq=18295893.
          There are    36 degrees of freedom in the 1st order CPHF.  IDoFFX=6 NUNeed=     0.
     30 vectors produced by pass  0 Test12= 7.57D-15 2.78D-09 XBig12= 2.46D-01 1.57D-01.
 AX will form    30 AO Fock derivatives at one time.
     30 vectors produced by pass  1 Test12= 7.57D-15 2.78D-09 XBig12= 3.81D-02 3.92D-02.
     30 vectors produced by pass  2 Test12= 7.57D-15 2.78D-09 XBig12= 5.07D-04 5.43D-03.
     30 vectors produced by pass  3 Test12= 7.57D-15 2.78D-09 XBig12= 5.84D-06 4.28D-04.
     30 vectors produced by pass  4 Test12= 7.57D-15 2.78D-09 XBig12= 4.36D-08 4.18D-05.
     30 vectors produced by pass  5 Test12= 7.57D-15 2.78D-09 XBig12= 2.03D-10 1.71D-06.
     19 vectors produced by pass  6 Test12= 7.57D-15 2.78D-09 XBig12= 4.38D-13 8.88D-08.
      2 vectors produced by pass  7 Test12= 7.57D-15 2.78D-09 XBig12= 9.24D-16 4.19D-09.
 InvSVY:  IOpt=1 It=  1 EMax= 1.22D-15
 Solved reduced A of dimension   201 with    30 vectors.
 End of Minotr F.D. properties file   721 does not exist.
 End of Minotr F.D. properties file   722 does not exist.
 End of Minotr F.D. properties file   788 does not exist.
 Calling FoFJK, ICntrl=    100127 FMM=F ISym2X=0 I1Cent= 0 IOpClX= 1 NMat=1 NMatS=1 NMatT=0.
 -------------------------------------------------------------------
 Center     Atomic                   Forces (Hartrees/Bohr)
 Number     Number              X              Y              Z
 -------------------------------------------------------------------
      1        6           0.000079650    0.000226042   -0.000827853
      2        1           0.000011130   -0.000076747   -0.000226181
      3        1           0.000048831    0.000189175   -0.000122104
      4        6          -0.000030012    0.000328948    0.000429183
      5        8          -0.000905621   -0.001079602    0.000425650
      6        1          -0.000030383   -0.000026571    0.000184862
      7        8           0.001153065    0.000839155   -0.000861101
      8        7          -0.000127632   -0.000120430    0.000651347
      9        1          -0.000044569    0.000107723    0.000227849
     10        1          -0.000046871   -0.000223641    0.000094727
     11        1          -0.000107587   -0.000164050    0.000023621
 -------------------------------------------------------------------
 Cartesian Forces:  Max     0.001153065 RMS     0.000452100
 IRC-IRC-IRC-IRC-IRC-IRC-IRC-IRC-IRC-IRC-IRC-IRC-IRC-IRC-IRC-IRC-IRC-IRC
 Pt 99 Step number   1 out of a maximum of  20
 Modified Bulirsch-Stoer Extrapolation Cycles:
    EPS =    0.000010000000000
      PEZero:  N= 2 I= 1 D=  6.48D-04 Err=  8.15D-06
 Maximum DWI energy   std dev =  0.000000020 at pt    15
 Maximum DWI gradient std dev =  0.031268802 at pt    48
 CORRECTOR INTEGRATION CONVERGENCE:
   Recorrection delta-x convergence threshold:    0.010000
   Delta-x Convergence Met
 Point Number:  99          Path Number:   1
   CHANGE IN THE REACTION COORDINATE =    0.12449
   NET REACTION COORDINATE UP TO THIS POINT =   12.32132
  # OF POINTS ALONG THE PATH =  99
  # OF STEPS =   1

 Calculating another point on the path.
 IRC-IRC-IRC-IRC-IRC-IRC-IRC-IRC-IRC-IRC-IRC-IRC-IRC-IRC-IRC-IRC-IRC-IRC
                          Input orientation:                          
 ---------------------------------------------------------------------
 Center     Atomic      Atomic             Coordinates (Angstroms)
 Number     Number       Type             X           Y           Z
 ---------------------------------------------------------------------
      1          6           0        0.889885   -0.614624   -0.168405
      2          1           0        0.460951   -1.261697    0.607975
      3          1           0        0.919913   -1.210241   -1.084784
      4          6           0       -0.181720    0.497464   -0.347396
      5          8           0       -2.418450   -1.175680    0.107408
      6          1           0       -1.993609   -0.566200   -0.524676
      7          8           0       -0.137954    1.595411    0.107722
      8          7           0        2.220483   -0.175877    0.189858
      9          1           0        2.646133    0.343728   -0.574768
     10          1           0        2.186662    0.453072    0.989723
     11          1           0       -2.932228   -0.581408    0.675860
 ---------------------------------------------------------------------
                    Distance matrix (angstroms):
                    1          2          3          4          5
     1  C    0.000000
     2  H    1.097932   0.000000
     3  H    1.093348   1.754630   0.000000
     4  C    1.554707   2.102477   2.161850   0.000000
     5  O    3.366888   2.923853   3.545022   2.830057   0.000000
     6  H    2.905823   2.791322   3.035971   2.108495   0.975441
     7  O    2.452948   2.961757   3.226893   1.189342   3.588816
     8  N    1.446148   2.109450   2.094303   2.551981   4.746167
     9  H    2.041563   2.958259   2.377977   2.841142   5.331413
    10  H    2.040310   2.462568   2.945308   2.720127   4.963705
    11  H    3.914389   3.461368   4.281856   3.126710   0.969673
                    6          7          8          9         10
     6  H    0.000000
     7  O    2.918209   0.000000
     8  N    4.292025   2.950666   0.000000
     9  H    4.728391   3.127882   1.017752   0.000000
    10  H    4.561467   2.736184   1.018088   1.634228   0.000000
    11  H    1.523984   3.587379   5.191444   5.791206   5.231797
                   11
    11  H    0.000000
 Symmetry turned off by external request.
 Stoichiometry    C2H6NO2(2)
 Framework group  C1[X(C2H6NO2)]
 Deg. of freedom    27
 Full point group                 C1      NOp   1
 Rotational constants (GHZ):           6.8894529           2.3789102           1.8495665
 Standard basis: 6-31G(d) (6D, 7F)
    87 basis functions,   164 primitive gaussians,    87 cartesian basis functions
    21 alpha electrons       20 beta electrons
       nuclear repulsion energy       165.3585357290 Hartrees.
 NAtoms=   11 NActive=   11 NUniq=   11 SFac= 1.00D+00 NAtFMM=   60 NAOKFM=F Big=F
 Integral buffers will be    131072 words long.
 Raffenetti 2 integral format.
 Two-electron integral symmetry is turned off.
 One-electron integrals computed using PRISM.
 NBasis=    87 RedAO= T EigKep=  4.77D-03  NBF=    87
 NBsUse=    87 1.00D-06 EigRej= -1.00D+00 NBFU=    87
 Initial guess from the checkpoint file:  "glycine-acyl-rad_formation_direct.chk"
 B after Tr=    -0.000263   -0.000197    0.000355
         Rot=    1.000000   -0.000467   -0.000018   -0.000066 Ang=  -0.05 deg.
 Initial guess <Sx>= 0.0000 <Sy>= 0.0000 <Sz>= 0.5000 <S**2>= 0.7526 S= 0.5013
 ExpMin= 1.61D-01 ExpMax= 5.48D+03 ExpMxC= 8.25D+02 IAcc=3 IRadAn=         5 AccDes= 0.00D+00
 Harris functional with IExCor=  402 and IRadAn=       5 diagonalized for initial guess.
 HarFok:  IExCor=  402 AccDes= 0.00D+00 IRadAn=         5 IDoV= 1 UseB2=F ITyADJ=14
 ICtDFT=  3500011 ScaDFX=  1.000000  1.000000  1.000000  1.000000
 FoFCou: FMM=F IPFlag=           0 FMFlag=      100000 FMFlg1=           0
         NFxFlg=           0 DoJE=T BraDBF=F KetDBF=T FulRan=T
         wScrn=  0.000000 ICntrl=       500 IOpCl=  0 I1Cent=   200000004 NGrid=           0
         NMat0=    1 NMatS0=      1 NMatT0=    0 NMatD0=    1 NMtDS0=    0 NMtDT0=    0
 Symmetry not used in FoFCou.
 Keep R1 and R2 ints in memory in canonical form, NReq=18299015.
 Requested convergence on RMS density matrix=1.00D-08 within 128 cycles.
 Requested convergence on MAX density matrix=1.00D-06.
 Requested convergence on             energy=1.00D-06.
 No special actions if energy rises.
 Integral accuracy reduced to 1.0D-05 until final iterations.
 Initial convergence to 1.0D-05 achieved.  Increase integral accuracy.
 SCF Done:  E(UB3LYP) =  -284.938888555     A.U. after   13 cycles
            NFock= 13  Conv=0.38D-08     -V/T= 2.0087
 <Sx>= 0.0000 <Sy>= 0.0000 <Sz>= 0.5000 <S**2>= 0.7526 S= 0.5013
 <L.S>=  0.00000000000    
 Annihilation of the first spin contaminant:
 S**2 before annihilation     0.7526,   after     0.7500
 DoSCS=F DFT=T ScalE2(SS,OS)=  1.000000  1.000000
 Range of M.O.s used for correlation:     1    87
 NBasis=    87 NAE=    21 NBE=    20 NFC=     0 NFV=     0
 NROrb=     87 NOA=    21 NOB=    20 NVA=    66 NVB=    67
 Symmetrizing basis deriv contribution to polar:
 IMax=3 JMax=2 DiffMx= 0.00D+00
 G2DrvN: will do    12 centers at a time, making    1 passes.
 Calling FoFCou, ICntrl=  3107 FMM=F I1Cent=   0 AccDes= 0.00D+00.
 End of G2Drv F.D. properties file   721 does not exist.
 End of G2Drv F.D. properties file   722 does not exist.
 End of G2Drv F.D. properties file   788 does not exist.
          IDoAtm=11111111111
          Differentiating once with respect to nuclear coordinates.
 Keep R1 and R2 ints in memory in canonical form, NReq=18295893.
          There are    36 degrees of freedom in the 1st order CPHF.  IDoFFX=6 NUNeed=     0.
     30 vectors produced by pass  0 Test12= 7.57D-15 2.78D-09 XBig12= 2.46D-01 1.58D-01.
 AX will form    30 AO Fock derivatives at one time.
     30 vectors produced by pass  1 Test12= 7.57D-15 2.78D-09 XBig12= 3.80D-02 3.89D-02.
     30 vectors produced by pass  2 Test12= 7.57D-15 2.78D-09 XBig12= 5.01D-04 5.47D-03.
     30 vectors produced by pass  3 Test12= 7.57D-15 2.78D-09 XBig12= 5.86D-06 4.20D-04.
     30 vectors produced by pass  4 Test12= 7.57D-15 2.78D-09 XBig12= 4.43D-08 4.13D-05.
     30 vectors produced by pass  5 Test12= 7.57D-15 2.78D-09 XBig12= 2.09D-10 1.72D-06.
     19 vectors produced by pass  6 Test12= 7.57D-15 2.78D-09 XBig12= 4.43D-13 8.58D-08.
      1 vectors produced by pass  7 Test12= 7.57D-15 2.78D-09 XBig12= 8.84D-16 3.56D-09.
 InvSVY:  IOpt=1 It=  1 EMax= 1.11D-15
 Solved reduced A of dimension   200 with    30 vectors.
 End of Minotr F.D. properties file   721 does not exist.
 End of Minotr F.D. properties file   722 does not exist.
 End of Minotr F.D. properties file   788 does not exist.
 Calling FoFJK, ICntrl=    100127 FMM=F ISym2X=0 I1Cent= 0 IOpClX= 1 NMat=1 NMatS=1 NMatT=0.
 -------------------------------------------------------------------
 Center     Atomic                   Forces (Hartrees/Bohr)
 Number     Number              X              Y              Z
 -------------------------------------------------------------------
      1        6           0.000061862    0.000222682   -0.000776009
      2        1           0.000010605   -0.000068216   -0.000216127
      3        1           0.000044686    0.000182521   -0.000111314
      4        6          -0.000018358    0.000340196    0.000396127
      5        8          -0.000838870   -0.001046950    0.000407905
      6        1          -0.000033133   -0.000027528    0.000169592
      7        8           0.001088632    0.000813446   -0.000823138
      8        7          -0.000128086   -0.000133599    0.000617175
      9        1          -0.000048602    0.000097582    0.000226298
     10        1          -0.000043723   -0.000224612    0.000082219
     11        1          -0.000095012   -0.000155522    0.000027271
 -------------------------------------------------------------------
 Cartesian Forces:  Max     0.001088632 RMS     0.000430654
 IRC-IRC-IRC-IRC-IRC-IRC-IRC-IRC-IRC-IRC-IRC-IRC-IRC-IRC-IRC-IRC-IRC-IRC
 Pt100 Step number   1 out of a maximum of  20
 Modified Bulirsch-Stoer Extrapolation Cycles:
    EPS =    0.000010000000000
      PEZero:  N= 2 I= 1 D=  6.48D-04 Err=  8.55D-06
 Maximum DWI energy   std dev =  0.000000019 at pt    15
 Maximum DWI gradient std dev =  0.033084978 at pt    48
 CORRECTOR INTEGRATION CONVERGENCE:
   Recorrection delta-x convergence threshold:    0.010000
   Delta-x Convergence Met
 Point Number: 100          Path Number:   1
   CHANGE IN THE REACTION COORDINATE =    0.12449
   NET REACTION COORDINATE UP TO THIS POINT =   12.44582
  # OF POINTS ALONG THE PATH = 100
  # OF STEPS =   1

 Calculating another point on the path.
 IRC-IRC-IRC-IRC-IRC-IRC-IRC-IRC-IRC-IRC-IRC-IRC-IRC-IRC-IRC-IRC-IRC-IRC
                          Input orientation:                          
 ---------------------------------------------------------------------
 Center     Atomic      Atomic             Coordinates (Angstroms)
 Number     Number       Type             X           Y           Z
 ---------------------------------------------------------------------
      1          6           0        0.890351   -0.612768   -0.173745
      2          1           0        0.459907   -1.269660    0.593420
      3          1           0        0.923320   -1.197638   -1.097095
      4          6           0       -0.181869    0.499548   -0.344863
      5          8           0       -2.422743   -1.181351    0.109609
      6          1           0       -1.994257   -0.565920   -0.514293
      7          8           0       -0.132360    1.599906    0.103596
      8          7           0        2.219534   -0.177261    0.193498
      9          1           0        2.645348    0.355204   -0.562161
     10          1           0        2.183338    0.439145    1.002963
     11          1           0       -2.941082   -0.592884    0.679911
 ---------------------------------------------------------------------
                    Distance matrix (angstroms):
                    1          2          3          4          5
     1  C    0.000000
     2  H    1.097876   0.000000
     3  H    1.093496   1.754360   0.000000
     4  C    1.554408   2.102937   2.160494   0.000000
     5  O    3.373450   2.924301   3.557040   2.837865   0.000000
     6  H    2.905018   2.783020   3.041543   2.109190   0.975504
     7  O    2.453321   2.970710   3.222168   1.189266   3.602954
     8  N    1.446120   2.109398   2.094509   2.552378   4.750365
     9  H    2.041532   2.958328   2.379675   2.839226   5.338334
    10  H    2.040339   2.461292   2.945666   2.722955   4.963877
    11  H    3.925431   3.468751   4.296170   3.139559   0.969646
                    6          7          8          9         10
     6  H    0.000000
     7  O    2.922200   0.000000
     8  N    4.290461   2.949205   0.000000
     9  H    4.730401   3.115794   1.017771   0.000000
    10  H    4.556811   2.742022   1.018087   1.634048   0.000000
    11  H    1.524247   3.609625   5.200125   5.800846   5.237283
                   11
    11  H    0.000000
 Symmetry turned off by external request.
 Stoichiometry    C2H6NO2(2)
 Framework group  C1[X(C2H6NO2)]
 Deg. of freedom    27
 Full point group                 C1      NOp   1
 Rotational constants (GHZ):           6.8648956           2.3728039           1.8445211
 Standard basis: 6-31G(d) (6D, 7F)
    87 basis functions,   164 primitive gaussians,    87 cartesian basis functions
    21 alpha electrons       20 beta electrons
       nuclear repulsion energy       165.2589913089 Hartrees.
 NAtoms=   11 NActive=   11 NUniq=   11 SFac= 1.00D+00 NAtFMM=   60 NAOKFM=F Big=F
 Integral buffers will be    131072 words long.
 Raffenetti 2 integral format.
 Two-electron integral symmetry is turned off.
 One-electron integrals computed using PRISM.
 NBasis=    87 RedAO= T EigKep=  4.74D-03  NBF=    87
 NBsUse=    87 1.00D-06 EigRej= -1.00D+00 NBFU=    87
 Initial guess from the checkpoint file:  "glycine-acyl-rad_formation_direct.chk"
 B after Tr=    -0.000265   -0.000208    0.000367
         Rot=    1.000000   -0.000466   -0.000019   -0.000065 Ang=  -0.05 deg.
 Initial guess <Sx>= 0.0000 <Sy>= 0.0000 <Sz>= 0.5000 <S**2>= 0.7526 S= 0.5013
 ExpMin= 1.61D-01 ExpMax= 5.48D+03 ExpMxC= 8.25D+02 IAcc=3 IRadAn=         5 AccDes= 0.00D+00
 Harris functional with IExCor=  402 and IRadAn=       5 diagonalized for initial guess.
 HarFok:  IExCor=  402 AccDes= 0.00D+00 IRadAn=         5 IDoV= 1 UseB2=F ITyADJ=14
 ICtDFT=  3500011 ScaDFX=  1.000000  1.000000  1.000000  1.000000
 FoFCou: FMM=F IPFlag=           0 FMFlag=      100000 FMFlg1=           0
         NFxFlg=           0 DoJE=T BraDBF=F KetDBF=T FulRan=T
         wScrn=  0.000000 ICntrl=       500 IOpCl=  0 I1Cent=   200000004 NGrid=           0
         NMat0=    1 NMatS0=      1 NMatT0=    0 NMatD0=    1 NMtDS0=    0 NMtDT0=    0
 Symmetry not used in FoFCou.
 Keep R1 and R2 ints in memory in canonical form, NReq=18299015.
 Requested convergence on RMS density matrix=1.00D-08 within 128 cycles.
 Requested convergence on MAX density matrix=1.00D-06.
 Requested convergence on             energy=1.00D-06.
 No special actions if energy rises.
 Integral accuracy reduced to 1.0D-05 until final iterations.
 Initial convergence to 1.0D-05 achieved.  Increase integral accuracy.
 SCF Done:  E(UB3LYP) =  -284.938985769     A.U. after   12 cycles
            NFock= 12  Conv=0.97D-08     -V/T= 2.0087
 <Sx>= 0.0000 <Sy>= 0.0000 <Sz>= 0.5000 <S**2>= 0.7526 S= 0.5013
 <L.S>=  0.00000000000    
 Annihilation of the first spin contaminant:
 S**2 before annihilation     0.7526,   after     0.7500
 DoSCS=F DFT=T ScalE2(SS,OS)=  1.000000  1.000000
 Range of M.O.s used for correlation:     1    87
 NBasis=    87 NAE=    21 NBE=    20 NFC=     0 NFV=     0
 NROrb=     87 NOA=    21 NOB=    20 NVA=    66 NVB=    67
 Symmetrizing basis deriv contribution to polar:
 IMax=3 JMax=2 DiffMx= 0.00D+00
 G2DrvN: will do    12 centers at a time, making    1 passes.
 Calling FoFCou, ICntrl=  3107 FMM=F I1Cent=   0 AccDes= 0.00D+00.
 End of G2Drv F.D. properties file   721 does not exist.
 End of G2Drv F.D. properties file   722 does not exist.
 End of G2Drv F.D. properties file   788 does not exist.
          IDoAtm=11111111111
          Differentiating once with respect to nuclear coordinates.
 Keep R1 and R2 ints in memory in canonical form, NReq=18295893.
          There are    36 degrees of freedom in the 1st order CPHF.  IDoFFX=6 NUNeed=     0.
     30 vectors produced by pass  0 Test12= 7.57D-15 2.78D-09 XBig12= 2.45D-01 1.59D-01.
 AX will form    30 AO Fock derivatives at one time.
     30 vectors produced by pass  1 Test12= 7.57D-15 2.78D-09 XBig12= 3.79D-02 3.85D-02.
     30 vectors produced by pass  2 Test12= 7.57D-15 2.78D-09 XBig12= 4.96D-04 5.55D-03.
     30 vectors produced by pass  3 Test12= 7.57D-15 2.78D-09 XBig12= 5.88D-06 4.30D-04.
     30 vectors produced by pass  4 Test12= 7.57D-15 2.78D-09 XBig12= 4.51D-08 4.07D-05.
     30 vectors produced by pass  5 Test12= 7.57D-15 2.78D-09 XBig12= 2.16D-10 1.74D-06.
     19 vectors produced by pass  6 Test12= 7.57D-15 2.78D-09 XBig12= 4.56D-13 8.79D-08.
      2 vectors produced by pass  7 Test12= 7.57D-15 2.78D-09 XBig12= 8.91D-16 3.75D-09.
 InvSVY:  IOpt=1 It=  1 EMax= 1.11D-15
 Solved reduced A of dimension   201 with    30 vectors.
 End of Minotr F.D. properties file   721 does not exist.
 End of Minotr F.D. properties file   722 does not exist.
 End of Minotr F.D. properties file   788 does not exist.
 Calling FoFJK, ICntrl=    100127 FMM=F ISym2X=0 I1Cent= 0 IOpClX= 1 NMat=1 NMatS=1 NMatT=0.
 -------------------------------------------------------------------
 Center     Atomic                   Forces (Hartrees/Bohr)
 Number     Number              X              Y              Z
 -------------------------------------------------------------------
      1        6           0.000043632    0.000217897   -0.000724551
      2        1           0.000009810   -0.000059911   -0.000205815
      3        1           0.000040588    0.000175341   -0.000100718
      4        6          -0.000009488    0.000348827    0.000364645
      5        8          -0.000769527   -0.001010727    0.000388437
      6        1          -0.000034969   -0.000028177    0.000155419
      7        8           0.001025379    0.000786048   -0.000784510
      8        7          -0.000129737   -0.000144570    0.000583366
      9        1          -0.000052212    0.000086871    0.000223963
     10        1          -0.000040806   -0.000224234    0.000069251
     11        1          -0.000082671   -0.000147365    0.000030513
 -------------------------------------------------------------------
 Cartesian Forces:  Max     0.001025379 RMS     0.000408912
 IRC-IRC-IRC-IRC-IRC-IRC-IRC-IRC-IRC-IRC-IRC-IRC-IRC-IRC-IRC-IRC-IRC-IRC
 Pt101 Step number   1 out of a maximum of  20
 Modified Bulirsch-Stoer Extrapolation Cycles:
    EPS =    0.000010000000000
      PEZero:  N= 2 I= 1 D=  6.48D-04 Err=  8.91D-06
 Maximum DWI energy   std dev =  0.000000018 at pt    15
 Maximum DWI gradient std dev =  0.035219088 at pt    48
 CORRECTOR INTEGRATION CONVERGENCE:
   Recorrection delta-x convergence threshold:    0.010000
   Delta-x Convergence Met
 Point Number: 101          Path Number:   1
   CHANGE IN THE REACTION COORDINATE =    0.12449
   NET REACTION COORDINATE UP TO THIS POINT =   12.57031
  # OF POINTS ALONG THE PATH = 101
  # OF STEPS =   1

 Calculating another point on the path.
 IRC-IRC-IRC-IRC-IRC-IRC-IRC-IRC-IRC-IRC-IRC-IRC-IRC-IRC-IRC-IRC-IRC-IRC
                          Input orientation:                          
 ---------------------------------------------------------------------
 Center     Atomic      Atomic             Coordinates (Angstroms)
 Number     Number       Type             X           Y           Z
 ---------------------------------------------------------------------
      1          6           0        0.890703   -0.610856   -0.178997
      2          1           0        0.458765   -1.277351    0.578893
      3          1           0        0.926547   -1.184931   -1.109166
      4          6           0       -0.181969    0.501809   -0.342411
      5          8           0       -2.426876   -1.187107    0.111806
      6          1           0       -1.995262   -0.565853   -0.504200
      7          8           0       -0.126804    1.604487    0.099453
      8          7           0        2.218510   -0.178810    0.197112
      9          1           0        2.644344    0.366596   -0.549274
     10          1           0        2.180054    0.424645    1.016172
     11          1           0       -2.949231   -0.604388    0.684299
 ---------------------------------------------------------------------
                    Distance matrix (angstroms):
                    1          2          3          4          5
     1  C    0.000000
     2  H    1.097808   0.000000
     3  H    1.093646   1.754111   0.000000
     4  C    1.554141   2.103510   2.159123   0.000000
     5  O    3.379787   2.924592   3.568784   2.845761   0.000000
     6  H    2.904579   2.775170   3.047329   2.110477   0.975556
     7  O    2.453691   2.979555   3.217322   1.189195   3.617109
     8  N    1.446096   2.109325   2.094710   2.552768   4.754319
     9  H    2.041513   2.958391   2.381500   2.837097   5.344931
    10  H    2.040372   2.459846   2.946027   2.725959   4.963812
    11  H    3.935787   3.475404   4.309896   3.152070   0.969621
                    6          7          8          9         10
     6  H    0.000000
     7  O    2.926758   0.000000
     8  N    4.289233   2.947911   0.000000
     9  H    4.732593   3.103624   1.017789   0.000000
    10  H    4.552569   2.748453   1.018084   1.633877   0.000000
    11  H    1.524490   3.631428   5.208072   5.809699   5.242005
                   11
    11  H    0.000000
 Symmetry turned off by external request.
 Stoichiometry    C2H6NO2(2)
 Framework group  C1[X(C2H6NO2)]
 Deg. of freedom    27
 Full point group                 C1      NOp   1
 Rotational constants (GHZ):           6.8393837           2.3669025           1.8395670
 Standard basis: 6-31G(d) (6D, 7F)
    87 basis functions,   164 primitive gaussians,    87 cartesian basis functions
    21 alpha electrons       20 beta electrons
       nuclear repulsion energy       165.1594799813 Hartrees.
 NAtoms=   11 NActive=   11 NUniq=   11 SFac= 1.00D+00 NAtFMM=   60 NAOKFM=F Big=F
 Integral buffers will be    131072 words long.
 Raffenetti 2 integral format.
 Two-electron integral symmetry is turned off.
 One-electron integrals computed using PRISM.
 NBasis=    87 RedAO= T EigKep=  4.72D-03  NBF=    87
 NBsUse=    87 1.00D-06 EigRej= -1.00D+00 NBFU=    87
 Initial guess from the checkpoint file:  "glycine-acyl-rad_formation_direct.chk"
 B after Tr=    -0.000268   -0.000219    0.000381
         Rot=    1.000000   -0.000465   -0.000021   -0.000063 Ang=  -0.05 deg.
 Initial guess <Sx>= 0.0000 <Sy>= 0.0000 <Sz>= 0.5000 <S**2>= 0.7526 S= 0.5013
 ExpMin= 1.61D-01 ExpMax= 5.48D+03 ExpMxC= 8.25D+02 IAcc=3 IRadAn=         5 AccDes= 0.00D+00
 Harris functional with IExCor=  402 and IRadAn=       5 diagonalized for initial guess.
 HarFok:  IExCor=  402 AccDes= 0.00D+00 IRadAn=         5 IDoV= 1 UseB2=F ITyADJ=14
 ICtDFT=  3500011 ScaDFX=  1.000000  1.000000  1.000000  1.000000
 FoFCou: FMM=F IPFlag=           0 FMFlag=      100000 FMFlg1=           0
         NFxFlg=           0 DoJE=T BraDBF=F KetDBF=T FulRan=T
         wScrn=  0.000000 ICntrl=       500 IOpCl=  0 I1Cent=   200000004 NGrid=           0
         NMat0=    1 NMatS0=      1 NMatT0=    0 NMatD0=    1 NMtDS0=    0 NMtDT0=    0
 Symmetry not used in FoFCou.
 Keep R1 and R2 ints in memory in canonical form, NReq=18299015.
 Requested convergence on RMS density matrix=1.00D-08 within 128 cycles.
 Requested convergence on MAX density matrix=1.00D-06.
 Requested convergence on             energy=1.00D-06.
 No special actions if energy rises.
 Integral accuracy reduced to 1.0D-05 until final iterations.
 Initial convergence to 1.0D-05 achieved.  Increase integral accuracy.
 SCF Done:  E(UB3LYP) =  -284.939077898     A.U. after   12 cycles
            NFock= 12  Conv=0.91D-08     -V/T= 2.0087
 <Sx>= 0.0000 <Sy>= 0.0000 <Sz>= 0.5000 <S**2>= 0.7526 S= 0.5013
 <L.S>=  0.00000000000    
 Annihilation of the first spin contaminant:
 S**2 before annihilation     0.7526,   after     0.7500
 DoSCS=F DFT=T ScalE2(SS,OS)=  1.000000  1.000000
 Range of M.O.s used for correlation:     1    87
 NBasis=    87 NAE=    21 NBE=    20 NFC=     0 NFV=     0
 NROrb=     87 NOA=    21 NOB=    20 NVA=    66 NVB=    67
 Symmetrizing basis deriv contribution to polar:
 IMax=3 JMax=2 DiffMx= 0.00D+00
 G2DrvN: will do    12 centers at a time, making    1 passes.
 Calling FoFCou, ICntrl=  3107 FMM=F I1Cent=   0 AccDes= 0.00D+00.
 End of G2Drv F.D. properties file   721 does not exist.
 End of G2Drv F.D. properties file   722 does not exist.
 End of G2Drv F.D. properties file   788 does not exist.
          IDoAtm=11111111111
          Differentiating once with respect to nuclear coordinates.
 Keep R1 and R2 ints in memory in canonical form, NReq=18295893.
          There are    36 degrees of freedom in the 1st order CPHF.  IDoFFX=6 NUNeed=     0.
     30 vectors produced by pass  0 Test12= 7.57D-15 2.78D-09 XBig12= 2.45D-01 1.59D-01.
 AX will form    30 AO Fock derivatives at one time.
     30 vectors produced by pass  1 Test12= 7.57D-15 2.78D-09 XBig12= 3.78D-02 3.89D-02.
     30 vectors produced by pass  2 Test12= 7.57D-15 2.78D-09 XBig12= 4.91D-04 5.68D-03.
     30 vectors produced by pass  3 Test12= 7.57D-15 2.78D-09 XBig12= 5.89D-06 4.43D-04.
     30 vectors produced by pass  4 Test12= 7.57D-15 2.78D-09 XBig12= 4.59D-08 4.01D-05.
     30 vectors produced by pass  5 Test12= 7.57D-15 2.78D-09 XBig12= 2.24D-10 1.75D-06.
     19 vectors produced by pass  6 Test12= 7.57D-15 2.78D-09 XBig12= 4.74D-13 9.07D-08.
      2 vectors produced by pass  7 Test12= 7.57D-15 2.78D-09 XBig12= 9.02D-16 3.84D-09.
 InvSVY:  IOpt=1 It=  1 EMax= 1.67D-15
 Solved reduced A of dimension   201 with    30 vectors.
 End of Minotr F.D. properties file   721 does not exist.
 End of Minotr F.D. properties file   722 does not exist.
 End of Minotr F.D. properties file   788 does not exist.
 Calling FoFJK, ICntrl=    100127 FMM=F ISym2X=0 I1Cent= 0 IOpClX= 1 NMat=1 NMatS=1 NMatT=0.
 -------------------------------------------------------------------
 Center     Atomic                   Forces (Hartrees/Bohr)
 Number     Number              X              Y              Z
 -------------------------------------------------------------------
      1        6           0.000025112    0.000211751   -0.000673873
      2        1           0.000008781   -0.000051914   -0.000195317
      3        1           0.000036543    0.000167781   -0.000090346
      4        6          -0.000003006    0.000354930    0.000334770
      5        8          -0.000698417   -0.000971461    0.000367637
      6        1          -0.000036025   -0.000028506    0.000142346
      7        8           0.000963724    0.000757404   -0.000745451
      8        7          -0.000132633   -0.000153569    0.000550119
      9        1          -0.000055317    0.000075724    0.000220772
     10        1          -0.000038126   -0.000222417    0.000056094
     11        1          -0.000070637   -0.000139724    0.000033248
 -------------------------------------------------------------------
 Cartesian Forces:  Max     0.000971461 RMS     0.000387079
 IRC-IRC-IRC-IRC-IRC-IRC-IRC-IRC-IRC-IRC-IRC-IRC-IRC-IRC-IRC-IRC-IRC-IRC
 Pt102 Step number   1 out of a maximum of  20
 Modified Bulirsch-Stoer Extrapolation Cycles:
    EPS =    0.000010000000000
      PEZero:  N= 2 I= 1 D=  6.48D-04 Err=  1.03D-05
      PEZero:  N= 3 I= 2 D=  6.48D-04 Err=  6.87D-06
      PEZero:  N= 3 I= 1 D=  1.30D-03 Err=  1.21D-08
 Maximum DWI energy   std dev =  0.000000017 at pt    15
 Maximum DWI gradient std dev =  0.037669635 at pt    71
 CORRECTOR INTEGRATION CONVERGENCE:
   Recorrection delta-x convergence threshold:    0.010000
   Delta-x Convergence Met
 Point Number: 102          Path Number:   1
   CHANGE IN THE REACTION COORDINATE =    0.12449
   NET REACTION COORDINATE UP TO THIS POINT =   12.69480
  # OF POINTS ALONG THE PATH = 102
  # OF STEPS =   1

 Calculating another point on the path.
 IRC-IRC-IRC-IRC-IRC-IRC-IRC-IRC-IRC-IRC-IRC-IRC-IRC-IRC-IRC-IRC-IRC-IRC
                          Input orientation:                          
 ---------------------------------------------------------------------
 Center     Atomic      Atomic             Coordinates (Angstroms)
 Number     Number       Type             X           Y           Z
 ---------------------------------------------------------------------
      1          6           0        0.890926   -0.608891   -0.184156
      2          1           0        0.457497   -1.284763    0.564409
      3          1           0        0.929580   -1.172139   -1.120987
      4          6           0       -0.182032    0.504250   -0.340038
      5          8           0       -2.430822   -1.192945    0.113995
      6          1           0       -1.996574   -0.565966   -0.494380
      7          8           0       -0.121281    1.609158    0.095295
      8          7           0        2.217396   -0.180527    0.200702
      9          1           0        2.643129    0.377848   -0.536116
     10          1           0        2.176791    0.409602    1.029308
     11          1           0       -2.956653   -0.615943    0.689049
 ---------------------------------------------------------------------
                    Distance matrix (angstroms):
                    1          2          3          4          5
     1  C    0.000000
     2  H    1.097731   0.000000
     3  H    1.093798   1.753883   0.000000
     4  C    1.553905   2.104184   2.157740   0.000000
     5  O    3.385856   2.924669   3.580211   2.853712   0.000000
     6  H    2.904434   2.767700   3.053270   2.112284   0.975599
     7  O    2.454057   2.988283   3.212360   1.189128   3.631269
     8  N    1.446075   2.109234   2.094904   2.553150   4.757987
     9  H    2.041505   2.958448   2.383439   2.834777   5.351169
    10  H    2.040410   2.458247   2.946389   2.729123   4.963472
    11  H    3.945428   3.481275   4.323007   3.164234   0.969597
                    6          7          8          9         10
     6  H    0.000000
     7  O    2.931826   0.000000
     8  N    4.288268   2.946776   0.000000
     9  H    4.734909   3.091402   1.017807   0.000000
    10  H    4.548662   2.755440   1.018081   1.633717   0.000000
    11  H    1.524715   3.652801   5.215252   5.817749   5.245929
                   11
    11  H    0.000000
 Symmetry turned off by external request.
 Stoichiometry    C2H6NO2(2)
 Framework group  C1[X(C2H6NO2)]
 Deg. of freedom    27
 Full point group                 C1      NOp   1
 Rotational constants (GHZ):           6.8129252           2.3612487           1.8347261
 Standard basis: 6-31G(d) (6D, 7F)
    87 basis functions,   164 primitive gaussians,    87 cartesian basis functions
    21 alpha electrons       20 beta electrons
       nuclear repulsion energy       165.0605437576 Hartrees.
 NAtoms=   11 NActive=   11 NUniq=   11 SFac= 1.00D+00 NAtFMM=   60 NAOKFM=F Big=F
 Integral buffers will be    131072 words long.
 Raffenetti 2 integral format.
 Two-electron integral symmetry is turned off.
 One-electron integrals computed using PRISM.
 NBasis=    87 RedAO= T EigKep=  4.70D-03  NBF=    87
 NBsUse=    87 1.00D-06 EigRej= -1.00D+00 NBFU=    87
 Initial guess from the checkpoint file:  "glycine-acyl-rad_formation_direct.chk"
 B after Tr=    -0.000270   -0.000232    0.000394
         Rot=    1.000000   -0.000464   -0.000023   -0.000062 Ang=  -0.05 deg.
 Initial guess <Sx>= 0.0000 <Sy>= 0.0000 <Sz>= 0.5000 <S**2>= 0.7526 S= 0.5013
 ExpMin= 1.61D-01 ExpMax= 5.48D+03 ExpMxC= 8.25D+02 IAcc=3 IRadAn=         5 AccDes= 0.00D+00
 Harris functional with IExCor=  402 and IRadAn=       5 diagonalized for initial guess.
 HarFok:  IExCor=  402 AccDes= 0.00D+00 IRadAn=         5 IDoV= 1 UseB2=F ITyADJ=14
 ICtDFT=  3500011 ScaDFX=  1.000000  1.000000  1.000000  1.000000
 FoFCou: FMM=F IPFlag=           0 FMFlag=      100000 FMFlg1=           0
         NFxFlg=           0 DoJE=T BraDBF=F KetDBF=T FulRan=T
         wScrn=  0.000000 ICntrl=       500 IOpCl=  0 I1Cent=   200000004 NGrid=           0
         NMat0=    1 NMatS0=      1 NMatT0=    0 NMatD0=    1 NMtDS0=    0 NMtDT0=    0
 Symmetry not used in FoFCou.
 Keep R1 and R2 ints in memory in canonical form, NReq=18299015.
 Requested convergence on RMS density matrix=1.00D-08 within 128 cycles.
 Requested convergence on MAX density matrix=1.00D-06.
 Requested convergence on             energy=1.00D-06.
 No special actions if energy rises.
 Integral accuracy reduced to 1.0D-05 until final iterations.
 Initial convergence to 1.0D-05 achieved.  Increase integral accuracy.
 SCF Done:  E(UB3LYP) =  -284.939164949     A.U. after   12 cycles
            NFock= 12  Conv=0.84D-08     -V/T= 2.0087
 <Sx>= 0.0000 <Sy>= 0.0000 <Sz>= 0.5000 <S**2>= 0.7526 S= 0.5013
 <L.S>=  0.00000000000    
 Annihilation of the first spin contaminant:
 S**2 before annihilation     0.7526,   after     0.7500
 DoSCS=F DFT=T ScalE2(SS,OS)=  1.000000  1.000000
 Range of M.O.s used for correlation:     1    87
 NBasis=    87 NAE=    21 NBE=    20 NFC=     0 NFV=     0
 NROrb=     87 NOA=    21 NOB=    20 NVA=    66 NVB=    67
 Symmetrizing basis deriv contribution to polar:
 IMax=3 JMax=2 DiffMx= 0.00D+00
 G2DrvN: will do    12 centers at a time, making    1 passes.
 Calling FoFCou, ICntrl=  3107 FMM=F I1Cent=   0 AccDes= 0.00D+00.
 End of G2Drv F.D. properties file   721 does not exist.
 End of G2Drv F.D. properties file   722 does not exist.
 End of G2Drv F.D. properties file   788 does not exist.
          IDoAtm=11111111111
          Differentiating once with respect to nuclear coordinates.
 Keep R1 and R2 ints in memory in canonical form, NReq=18295893.
          There are    36 degrees of freedom in the 1st order CPHF.  IDoFFX=6 NUNeed=     0.
     30 vectors produced by pass  0 Test12= 7.57D-15 2.78D-09 XBig12= 2.44D-01 1.60D-01.
 AX will form    30 AO Fock derivatives at one time.
     30 vectors produced by pass  1 Test12= 7.57D-15 2.78D-09 XBig12= 3.76D-02 3.93D-02.
     30 vectors produced by pass  2 Test12= 7.57D-15 2.78D-09 XBig12= 4.86D-04 5.81D-03.
     30 vectors produced by pass  3 Test12= 7.57D-15 2.78D-09 XBig12= 5.91D-06 4.55D-04.
     30 vectors produced by pass  4 Test12= 7.57D-15 2.78D-09 XBig12= 4.68D-08 3.93D-05.
     30 vectors produced by pass  5 Test12= 7.57D-15 2.78D-09 XBig12= 2.32D-10 1.76D-06.
     19 vectors produced by pass  6 Test12= 7.57D-15 2.78D-09 XBig12= 4.91D-13 9.30D-08.
      2 vectors produced by pass  7 Test12= 7.57D-15 2.78D-09 XBig12= 9.21D-16 3.94D-09.
 InvSVY:  IOpt=1 It=  1 EMax= 1.33D-15
 Solved reduced A of dimension   201 with    30 vectors.
 End of Minotr F.D. properties file   721 does not exist.
 End of Minotr F.D. properties file   722 does not exist.
 End of Minotr F.D. properties file   788 does not exist.
 Calling FoFJK, ICntrl=    100127 FMM=F ISym2X=0 I1Cent= 0 IOpClX= 1 NMat=1 NMatS=1 NMatT=0.
 -------------------------------------------------------------------
 Center     Atomic                   Forces (Hartrees/Bohr)
 Number     Number              X              Y              Z
 -------------------------------------------------------------------
      1        6           0.000006415    0.000204487   -0.000624249
      2        1           0.000007531   -0.000044257   -0.000184704
      3        1           0.000032584    0.000159866   -0.000080306
      4        6           0.000001335    0.000358843    0.000306662
      5        8          -0.000626297   -0.000929645    0.000345851
      6        1          -0.000036462   -0.000028558    0.000130385
      7        8           0.000904045    0.000727690   -0.000706273
      8        7          -0.000136638   -0.000160863    0.000517671
      9        1          -0.000057853    0.000064295    0.000216608
     10        1          -0.000035703   -0.000219151    0.000042981
     11        1          -0.000058957   -0.000132707    0.000035373
 -------------------------------------------------------------------
 Cartesian Forces:  Max     0.000929645 RMS     0.000365350
 IRC-IRC-IRC-IRC-IRC-IRC-IRC-IRC-IRC-IRC-IRC-IRC-IRC-IRC-IRC-IRC-IRC-IRC
 Pt103 Step number   1 out of a maximum of  20
 Modified Bulirsch-Stoer Extrapolation Cycles:
    EPS =    0.000010000000000
      PEZero:  N= 2 I= 1 D=  6.48D-04 Err=  1.19D-05
      PEZero:  N= 3 I= 2 D=  6.48D-04 Err=  7.95D-06
      PEZero:  N= 3 I= 1 D=  1.30D-03 Err=  2.41D-08
 Maximum DWI energy   std dev =  0.000000017 at pt    15
 Maximum DWI gradient std dev =  0.040344371 at pt    71
 CORRECTOR INTEGRATION CONVERGENCE:
   Recorrection delta-x convergence threshold:    0.010000
   Delta-x Convergence Met
 Point Number: 103          Path Number:   1
   CHANGE IN THE REACTION COORDINATE =    0.12449
   NET REACTION COORDINATE UP TO THIS POINT =   12.81930
  # OF POINTS ALONG THE PATH = 103
  # OF STEPS =   1

 Calculating another point on the path.
 IRC-IRC-IRC-IRC-IRC-IRC-IRC-IRC-IRC-IRC-IRC-IRC-IRC-IRC-IRC-IRC-IRC-IRC
                          Input orientation:                          
 ---------------------------------------------------------------------
 Center     Atomic      Atomic             Coordinates (Angstroms)
 Number     Number       Type             X           Y           Z
 ---------------------------------------------------------------------
      1          6           0        0.891003   -0.606877   -0.189219
      2          1           0        0.456069   -1.291886    0.549984
      3          1           0        0.932401   -1.159284   -1.132544
      4          6           0       -0.182071    0.506873   -0.337742
      5          8           0       -2.434552   -1.198863    0.116168
      6          1           0       -1.998146   -0.566225   -0.484817
      7          8           0       -0.115784    1.613923    0.091122
      8          7           0        2.216176   -0.182416    0.204268
      9          1           0        2.641708    0.388896   -0.522707
     10          1           0        2.173528    0.394056    1.042326
     11          1           0       -2.963328   -0.627578    0.694185
 ---------------------------------------------------------------------
                    Distance matrix (angstroms):
                    1          2          3          4          5
     1  C    0.000000
     2  H    1.097645   0.000000
     3  H    1.093951   1.753675   0.000000
     4  C    1.553700   2.104949   2.156348   0.000000
     5  O    3.391611   2.924473   3.591270   2.861685   0.000000
     6  H    2.904515   2.760537   3.059309   2.114544   0.975635
     7  O    2.454416   2.996881   3.207292   1.189066   3.645419
     8  N    1.446058   2.109127   2.095093   2.553523   4.761323
     9  H    2.041507   2.958498   2.385476   2.832289   5.357010
    10  H    2.040451   2.456515   2.946747   2.732428   4.962818
    11  H    3.954326   3.486313   4.335476   3.176042   0.969574
                    6          7          8          9         10
     6  H    0.000000
     7  O    2.937352   0.000000
     8  N    4.287500   2.945789   0.000000
     9  H    4.737293   3.079162   1.017825   0.000000
    10  H    4.545016   2.762936   1.018077   1.633568   0.000000
    11  H    1.524922   3.673761   5.221633   5.824988   5.249022
                   11
    11  H    0.000000
 Symmetry turned off by external request.
 Stoichiometry    C2H6NO2(2)
 Framework group  C1[X(C2H6NO2)]
 Deg. of freedom    27
 Full point group                 C1      NOp   1
 Rotational constants (GHZ):           6.7855277           2.3558871           1.8300214
 Standard basis: 6-31G(d) (6D, 7F)
    87 basis functions,   164 primitive gaussians,    87 cartesian basis functions
    21 alpha electrons       20 beta electrons
       nuclear repulsion energy       164.9627416323 Hartrees.
 NAtoms=   11 NActive=   11 NUniq=   11 SFac= 1.00D+00 NAtFMM=   60 NAOKFM=F Big=F
 Integral buffers will be    131072 words long.
 Raffenetti 2 integral format.
 Two-electron integral symmetry is turned off.
 One-electron integrals computed using PRISM.
 NBasis=    87 RedAO= T EigKep=  4.67D-03  NBF=    87
 NBsUse=    87 1.00D-06 EigRej= -1.00D+00 NBFU=    87
 Initial guess from the checkpoint file:  "glycine-acyl-rad_formation_direct.chk"
 B after Tr=    -0.000271   -0.000244    0.000407
         Rot=    1.000000   -0.000461   -0.000026   -0.000060 Ang=  -0.05 deg.
 Initial guess <Sx>= 0.0000 <Sy>= 0.0000 <Sz>= 0.5000 <S**2>= 0.7526 S= 0.5013
 ExpMin= 1.61D-01 ExpMax= 5.48D+03 ExpMxC= 8.25D+02 IAcc=3 IRadAn=         5 AccDes= 0.00D+00
 Harris functional with IExCor=  402 and IRadAn=       5 diagonalized for initial guess.
 HarFok:  IExCor=  402 AccDes= 0.00D+00 IRadAn=         5 IDoV= 1 UseB2=F ITyADJ=14
 ICtDFT=  3500011 ScaDFX=  1.000000  1.000000  1.000000  1.000000
 FoFCou: FMM=F IPFlag=           0 FMFlag=      100000 FMFlg1=           0
         NFxFlg=           0 DoJE=T BraDBF=F KetDBF=T FulRan=T
         wScrn=  0.000000 ICntrl=       500 IOpCl=  0 I1Cent=   200000004 NGrid=           0
         NMat0=    1 NMatS0=      1 NMatT0=    0 NMatD0=    1 NMtDS0=    0 NMtDT0=    0
 Symmetry not used in FoFCou.
 Keep R1 and R2 ints in memory in canonical form, NReq=18299015.
 Requested convergence on RMS density matrix=1.00D-08 within 128 cycles.
 Requested convergence on MAX density matrix=1.00D-06.
 Requested convergence on             energy=1.00D-06.
 No special actions if energy rises.
 Integral accuracy reduced to 1.0D-05 until final iterations.
 Initial convergence to 1.0D-05 achieved.  Increase integral accuracy.
 SCF Done:  E(UB3LYP) =  -284.939246961     A.U. after   12 cycles
            NFock= 12  Conv=0.75D-08     -V/T= 2.0088
 <Sx>= 0.0000 <Sy>= 0.0000 <Sz>= 0.5000 <S**2>= 0.7526 S= 0.5013
 <L.S>=  0.00000000000    
 Annihilation of the first spin contaminant:
 S**2 before annihilation     0.7526,   after     0.7500
 DoSCS=F DFT=T ScalE2(SS,OS)=  1.000000  1.000000
 Range of M.O.s used for correlation:     1    87
 NBasis=    87 NAE=    21 NBE=    20 NFC=     0 NFV=     0
 NROrb=     87 NOA=    21 NOB=    20 NVA=    66 NVB=    67
 Symmetrizing basis deriv contribution to polar:
 IMax=3 JMax=2 DiffMx= 0.00D+00
 G2DrvN: will do    12 centers at a time, making    1 passes.
 Calling FoFCou, ICntrl=  3107 FMM=F I1Cent=   0 AccDes= 0.00D+00.
 End of G2Drv F.D. properties file   721 does not exist.
 End of G2Drv F.D. properties file   722 does not exist.
 End of G2Drv F.D. properties file   788 does not exist.
          IDoAtm=11111111111
          Differentiating once with respect to nuclear coordinates.
 Keep R1 and R2 ints in memory in canonical form, NReq=18295893.
          There are    36 degrees of freedom in the 1st order CPHF.  IDoFFX=6 NUNeed=     0.
     30 vectors produced by pass  0 Test12= 7.57D-15 2.78D-09 XBig12= 2.44D-01 1.61D-01.
 AX will form    30 AO Fock derivatives at one time.
     30 vectors produced by pass  1 Test12= 7.57D-15 2.78D-09 XBig12= 3.74D-02 3.98D-02.
     30 vectors produced by pass  2 Test12= 7.57D-15 2.78D-09 XBig12= 4.89D-04 5.93D-03.
     30 vectors produced by pass  3 Test12= 7.57D-15 2.78D-09 XBig12= 5.93D-06 4.68D-04.
     30 vectors produced by pass  4 Test12= 7.57D-15 2.78D-09 XBig12= 4.79D-08 3.85D-05.
     30 vectors produced by pass  5 Test12= 7.57D-15 2.78D-09 XBig12= 2.40D-10 1.76D-06.
     19 vectors produced by pass  6 Test12= 7.57D-15 2.78D-09 XBig12= 5.10D-13 9.50D-08.
      2 vectors produced by pass  7 Test12= 7.57D-15 2.78D-09 XBig12= 9.47D-16 4.05D-09.
 InvSVY:  IOpt=1 It=  1 EMax= 6.66D-16
 Solved reduced A of dimension   201 with    30 vectors.
 End of Minotr F.D. properties file   721 does not exist.
 End of Minotr F.D. properties file   722 does not exist.
 End of Minotr F.D. properties file   788 does not exist.
 Calling FoFJK, ICntrl=    100127 FMM=F ISym2X=0 I1Cent= 0 IOpClX= 1 NMat=1 NMatS=1 NMatT=0.
 -------------------------------------------------------------------
 Center     Atomic                   Forces (Hartrees/Bohr)
 Number     Number              X              Y              Z
 -------------------------------------------------------------------
      1        6          -0.000012316    0.000196254   -0.000575839
      2        1           0.000006082   -0.000036976   -0.000174011
      3        1           0.000028713    0.000151660   -0.000070648
      4        6           0.000003855    0.000360797    0.000280294
      5        8          -0.000553916   -0.000885799    0.000323436
      6        1          -0.000036412   -0.000028369    0.000119491
      7        8           0.000846613    0.000697247   -0.000667175
      8        7          -0.000141669   -0.000166761    0.000486067
      9        1          -0.000059763    0.000052788    0.000211401
     10        1          -0.000033531   -0.000214453    0.000030190
     11        1          -0.000047657   -0.000126389    0.000036795
 -------------------------------------------------------------------
 Cartesian Forces:  Max     0.000885799 RMS     0.000343901
 IRC-IRC-IRC-IRC-IRC-IRC-IRC-IRC-IRC-IRC-IRC-IRC-IRC-IRC-IRC-IRC-IRC-IRC
 Pt104 Step number   1 out of a maximum of  20
 Modified Bulirsch-Stoer Extrapolation Cycles:
    EPS =    0.000010000000000
      PEZero:  N= 2 I= 1 D=  6.48D-04 Err=  4.79D-05
      PEZero:  N= 3 I= 2 D=  6.48D-04 Err=  9.11D-06
      PEZero:  N= 3 I= 1 D=  1.30D-03 Err=  4.19D-05
 Maximum DWI energy   std dev =  0.000000016 at pt    15
 Maximum DWI gradient std dev =  0.043223299 at pt    71
 CORRECTOR INTEGRATION CONVERGENCE:
   Recorrection delta-x convergence threshold:    0.010000
   Delta-x Convergence Met
 Point Number: 104          Path Number:   1
   CHANGE IN THE REACTION COORDINATE =    0.12449
   NET REACTION COORDINATE UP TO THIS POINT =   12.94379
  # OF POINTS ALONG THE PATH = 104
  # OF STEPS =   1

 Calculating another point on the path.
 IRC-IRC-IRC-IRC-IRC-IRC-IRC-IRC-IRC-IRC-IRC-IRC-IRC-IRC-IRC-IRC-IRC-IRC
                          Input orientation:                          
 ---------------------------------------------------------------------
 Center     Atomic      Atomic             Coordinates (Angstroms)
 Number     Number       Type             X           Y           Z
 ---------------------------------------------------------------------
      1          6           0        0.890913   -0.604819   -0.194179
      2          1           0        0.454448   -1.298706    0.535639
      3          1           0        0.934987   -1.146391   -1.143824
      4          6           0       -0.182097    0.509681   -0.335519
      5          8           0       -2.438034   -1.204857    0.118318
      6          1           0       -1.999938   -0.566594   -0.475493
      7          8           0       -0.110306    1.618786    0.086935
      8          7           0        2.214832   -0.184482    0.207809
      9          1           0        2.640092    0.399674   -0.509070
     10          1           0        2.170246    0.378051    1.055179
     11          1           0       -2.969236   -0.639329    0.699725
 ---------------------------------------------------------------------
                    Distance matrix (angstroms):
                    1          2          3          4          5
     1  C    0.000000
     2  H    1.097550   0.000000
     3  H    1.094106   1.753486   0.000000
     4  C    1.553524   2.105794   2.154949   0.000000
     5  O    3.396997   2.923939   3.601902   2.869645   0.000000
     6  H    2.904758   2.753613   3.065390   2.117193   0.975663
     7  O    2.454767   3.005336   3.202126   1.189007   3.659545
     8  N    1.446043   2.109009   2.095276   2.553887   4.764278
     9  H    2.041516   2.958539   2.387596   2.829660   5.362416
    10  H    2.040496   2.454669   2.947101   2.735853   4.961810
    11  H    3.962450   3.490461   4.347269   3.187491   0.969553
                    6          7          8          9         10
     6  H    0.000000
     7  O    2.943284   0.000000
     8  N    4.286864   2.944937   0.000000
     9  H    4.739692   3.066944   1.017841   0.000000
    10  H    4.541558   2.770892   1.018071   1.633432   0.000000
    11  H    1.525112   3.694331   5.227182   5.831405   5.251256
                   11
    11  H    0.000000
 Symmetry turned off by external request.
 Stoichiometry    C2H6NO2(2)
 Framework group  C1[X(C2H6NO2)]
 Deg. of freedom    27
 Full point group                 C1      NOp   1
 Rotational constants (GHZ):           6.7571974           2.3508649           1.8254769
 Standard basis: 6-31G(d) (6D, 7F)
    87 basis functions,   164 primitive gaussians,    87 cartesian basis functions
    21 alpha electrons       20 beta electrons
       nuclear repulsion energy       164.8666479728 Hartrees.
 NAtoms=   11 NActive=   11 NUniq=   11 SFac= 1.00D+00 NAtFMM=   60 NAOKFM=F Big=F
 Integral buffers will be    131072 words long.
 Raffenetti 2 integral format.
 Two-electron integral symmetry is turned off.
 One-electron integrals computed using PRISM.
 NBasis=    87 RedAO= T EigKep=  4.65D-03  NBF=    87
 NBsUse=    87 1.00D-06 EigRej= -1.00D+00 NBFU=    87
 Initial guess from the checkpoint file:  "glycine-acyl-rad_formation_direct.chk"
 B after Tr=    -0.000273   -0.000258    0.000421
         Rot=    1.000000   -0.000459   -0.000028   -0.000058 Ang=  -0.05 deg.
 Initial guess <Sx>= 0.0000 <Sy>= 0.0000 <Sz>= 0.5000 <S**2>= 0.7526 S= 0.5013
 ExpMin= 1.61D-01 ExpMax= 5.48D+03 ExpMxC= 8.25D+02 IAcc=3 IRadAn=         5 AccDes= 0.00D+00
 Harris functional with IExCor=  402 and IRadAn=       5 diagonalized for initial guess.
 HarFok:  IExCor=  402 AccDes= 0.00D+00 IRadAn=         5 IDoV= 1 UseB2=F ITyADJ=14
 ICtDFT=  3500011 ScaDFX=  1.000000  1.000000  1.000000  1.000000
 FoFCou: FMM=F IPFlag=           0 FMFlag=      100000 FMFlg1=           0
         NFxFlg=           0 DoJE=T BraDBF=F KetDBF=T FulRan=T
         wScrn=  0.000000 ICntrl=       500 IOpCl=  0 I1Cent=   200000004 NGrid=           0
         NMat0=    1 NMatS0=      1 NMatT0=    0 NMatD0=    1 NMtDS0=    0 NMtDT0=    0
 Symmetry not used in FoFCou.
 Keep R1 and R2 ints in memory in canonical form, NReq=18299015.
 Requested convergence on RMS density matrix=1.00D-08 within 128 cycles.
 Requested convergence on MAX density matrix=1.00D-06.
 Requested convergence on             energy=1.00D-06.
 No special actions if energy rises.
 Integral accuracy reduced to 1.0D-05 until final iterations.
 Initial convergence to 1.0D-05 achieved.  Increase integral accuracy.
 SCF Done:  E(UB3LYP) =  -284.939324009     A.U. after   12 cycles
            NFock= 12  Conv=0.67D-08     -V/T= 2.0088
 <Sx>= 0.0000 <Sy>= 0.0000 <Sz>= 0.5000 <S**2>= 0.7526 S= 0.5013
 <L.S>=  0.00000000000    
 Annihilation of the first spin contaminant:
 S**2 before annihilation     0.7526,   after     0.7500
 DoSCS=F DFT=T ScalE2(SS,OS)=  1.000000  1.000000
 Range of M.O.s used for correlation:     1    87
 NBasis=    87 NAE=    21 NBE=    20 NFC=     0 NFV=     0
 NROrb=     87 NOA=    21 NOB=    20 NVA=    66 NVB=    67
 Symmetrizing basis deriv contribution to polar:
 IMax=3 JMax=2 DiffMx= 0.00D+00
 G2DrvN: will do    12 centers at a time, making    1 passes.
 Calling FoFCou, ICntrl=  3107 FMM=F I1Cent=   0 AccDes= 0.00D+00.
 End of G2Drv F.D. properties file   721 does not exist.
 End of G2Drv F.D. properties file   722 does not exist.
 End of G2Drv F.D. properties file   788 does not exist.
          IDoAtm=11111111111
          Differentiating once with respect to nuclear coordinates.
 Keep R1 and R2 ints in memory in canonical form, NReq=18295893.
          There are    36 degrees of freedom in the 1st order CPHF.  IDoFFX=6 NUNeed=     0.
     30 vectors produced by pass  0 Test12= 7.57D-15 2.78D-09 XBig12= 2.43D-01 1.61D-01.
 AX will form    30 AO Fock derivatives at one time.
     30 vectors produced by pass  1 Test12= 7.57D-15 2.78D-09 XBig12= 3.72D-02 4.02D-02.
     30 vectors produced by pass  2 Test12= 7.57D-15 2.78D-09 XBig12= 4.92D-04 6.06D-03.
     30 vectors produced by pass  3 Test12= 7.57D-15 2.78D-09 XBig12= 5.95D-06 4.80D-04.
     30 vectors produced by pass  4 Test12= 7.57D-15 2.78D-09 XBig12= 4.90D-08 3.76D-05.
     30 vectors produced by pass  5 Test12= 7.57D-15 2.78D-09 XBig12= 2.50D-10 1.76D-06.
     19 vectors produced by pass  6 Test12= 7.57D-15 2.78D-09 XBig12= 5.28D-13 9.68D-08.
      3 vectors produced by pass  7 Test12= 7.57D-15 2.78D-09 XBig12= 9.79D-16 4.16D-09.
 InvSVY:  IOpt=1 It=  1 EMax= 1.33D-15
 Solved reduced A of dimension   202 with    30 vectors.
 End of Minotr F.D. properties file   721 does not exist.
 End of Minotr F.D. properties file   722 does not exist.
 End of Minotr F.D. properties file   788 does not exist.
 Calling FoFJK, ICntrl=    100127 FMM=F ISym2X=0 I1Cent= 0 IOpClX= 1 NMat=1 NMatS=1 NMatT=0.
 -------------------------------------------------------------------
 Center     Atomic                   Forces (Hartrees/Bohr)
 Number     Number              X              Y              Z
 -------------------------------------------------------------------
      1        6          -0.000030954    0.000187241   -0.000528755
      2        1           0.000004449   -0.000030109   -0.000163260
      3        1           0.000024935    0.000143203   -0.000061435
      4        6           0.000004847    0.000361063    0.000255632
      5        8          -0.000481976   -0.000840428    0.000300720
      6        1          -0.000035992   -0.000027991    0.000109607
      7        8           0.000791626    0.000666367   -0.000628349
      8        7          -0.000147559   -0.000171556    0.000455302
      9        1          -0.000061034    0.000041428    0.000205148
     10        1          -0.000031595   -0.000208416    0.000017954
     11        1          -0.000036747   -0.000120800    0.000037436
 -------------------------------------------------------------------
 Cartesian Forces:  Max     0.000840428 RMS     0.000322896
 IRC-IRC-IRC-IRC-IRC-IRC-IRC-IRC-IRC-IRC-IRC-IRC-IRC-IRC-IRC-IRC-IRC-IRC
 Pt105 Step number   1 out of a maximum of  20
 Modified Bulirsch-Stoer Extrapolation Cycles:
    EPS =    0.000010000000000
      PEZero:  N= 2 I= 1 D=  6.48D-04 Err=  8.72D-04
      PEZero:  N= 3 I= 2 D=  6.48D-04 Err=  1.04D-05
      PEZero:  N= 3 I= 1 D=  1.30D-03 Err=  8.70D-04
      PEZero:  N= 4 I= 3 D=  3.24D-04 Err=  7.78D-06
      PEZero:  N= 4 I= 2 D=  9.73D-04 Err=  4.94D-09
      PEZero:  N= 4 I= 1 D=  1.62D-03 Err=  6.22D-06
 Maximum DWI energy   std dev =  0.000000016 at pt    11
 Maximum DWI gradient std dev =  0.046266625 at pt    95
 CORRECTOR INTEGRATION CONVERGENCE:
   Recorrection delta-x convergence threshold:    0.010000
   Delta-x Convergence Met
 Point Number: 105          Path Number:   1
   CHANGE IN THE REACTION COORDINATE =    0.12449
   NET REACTION COORDINATE UP TO THIS POINT =   13.06828
  # OF POINTS ALONG THE PATH = 105
  # OF STEPS =   1

 Calculating another point on the path.
 IRC-IRC-IRC-IRC-IRC-IRC-IRC-IRC-IRC-IRC-IRC-IRC-IRC-IRC-IRC-IRC-IRC-IRC
                          Input orientation:                          
 ---------------------------------------------------------------------
 Center     Atomic      Atomic             Coordinates (Angstroms)
 Number     Number       Type             X           Y           Z
 ---------------------------------------------------------------------
      1          6           0        0.890636   -0.602721   -0.199029
      2          1           0        0.452595   -1.305208    0.521403
      3          1           0        0.937314   -1.133493   -1.154807
      4          6           0       -0.182122    0.512678   -0.333370
      5          8           0       -2.441234   -1.210926    0.120436
      6          1           0       -2.001913   -0.567040   -0.466394
      7          8           0       -0.104840    1.623753    0.082737
      8          7           0        2.213347   -0.186733    0.211324
      9          1           0        2.638287    0.410114   -0.495239
     10          1           0        2.166927    0.361636    1.067823
     11          1           0       -2.974358   -0.651229    0.705684
 ---------------------------------------------------------------------
                    Distance matrix (angstroms):
                    1          2          3          4          5
     1  C    0.000000
     2  H    1.097447   0.000000
     3  H    1.094262   1.753317   0.000000
     4  C    1.553375   2.106707   2.153549   0.000000
     5  O    3.401960   2.922997   3.612039   2.877558   0.000000
     6  H    2.905098   2.746861   3.071455   2.120171   0.975686
     7  O    2.455108   3.013632   3.196875   1.188952   3.673630
     8  N    1.446029   2.108882   2.095454   2.554239   4.766797
     9  H    2.041534   2.958571   2.389783   2.826911   5.367342
    10  H    2.040543   2.452729   2.947447   2.739376   4.960407
    11  H    3.969765   3.493659   4.358346   3.198577   0.969534
                    6          7          8          9         10
     6  H    0.000000
     7  O    2.949577   0.000000
     8  N    4.286298   2.944213   0.000000
     9  H    4.742058   3.054788   1.017856   0.000000
    10  H    4.538225   2.779255   1.018064   1.633308   0.000000
    11  H    1.525288   3.714531   5.231867   5.836990   5.252604
                   11
    11  H    0.000000
 Symmetry turned off by external request.
 Stoichiometry    C2H6NO2(2)
 Framework group  C1[X(C2H6NO2)]
 Deg. of freedom    27
 Full point group                 C1      NOp   1
 Rotational constants (GHZ):           6.7279402           2.3462324           1.8211177
 Standard basis: 6-31G(d) (6D, 7F)
    87 basis functions,   164 primitive gaussians,    87 cartesian basis functions
    21 alpha electrons       20 beta electrons
       nuclear repulsion energy       164.7728573401 Hartrees.
 NAtoms=   11 NActive=   11 NUniq=   11 SFac= 1.00D+00 NAtFMM=   60 NAOKFM=F Big=F
 Integral buffers will be    131072 words long.
 Raffenetti 2 integral format.
 Two-electron integral symmetry is turned off.
 One-electron integrals computed using PRISM.
 NBasis=    87 RedAO= T EigKep=  4.64D-03  NBF=    87
 NBsUse=    87 1.00D-06 EigRej= -1.00D+00 NBFU=    87
 Initial guess from the checkpoint file:  "glycine-acyl-rad_formation_direct.chk"
 B after Tr=    -0.000276   -0.000272    0.000434
         Rot=    1.000000   -0.000455   -0.000032   -0.000056 Ang=  -0.05 deg.
 Initial guess <Sx>= 0.0000 <Sy>= 0.0000 <Sz>= 0.5000 <S**2>= 0.7526 S= 0.5013
 ExpMin= 1.61D-01 ExpMax= 5.48D+03 ExpMxC= 8.25D+02 IAcc=3 IRadAn=         5 AccDes= 0.00D+00
 Harris functional with IExCor=  402 and IRadAn=       5 diagonalized for initial guess.
 HarFok:  IExCor=  402 AccDes= 0.00D+00 IRadAn=         5 IDoV= 1 UseB2=F ITyADJ=14
 ICtDFT=  3500011 ScaDFX=  1.000000  1.000000  1.000000  1.000000
 FoFCou: FMM=F IPFlag=           0 FMFlag=      100000 FMFlg1=           0
         NFxFlg=           0 DoJE=T BraDBF=F KetDBF=T FulRan=T
         wScrn=  0.000000 ICntrl=       500 IOpCl=  0 I1Cent=   200000004 NGrid=           0
         NMat0=    1 NMatS0=      1 NMatT0=    0 NMatD0=    1 NMtDS0=    0 NMtDT0=    0
 Symmetry not used in FoFCou.
 Keep R1 and R2 ints in memory in canonical form, NReq=18299015.
 Requested convergence on RMS density matrix=1.00D-08 within 128 cycles.
 Requested convergence on MAX density matrix=1.00D-06.
 Requested convergence on             energy=1.00D-06.
 No special actions if energy rises.
 Integral accuracy reduced to 1.0D-05 until final iterations.
 Initial convergence to 1.0D-05 achieved.  Increase integral accuracy.
 SCF Done:  E(UB3LYP) =  -284.939396200     A.U. after   12 cycles
            NFock= 12  Conv=0.67D-08     -V/T= 2.0088
 <Sx>= 0.0000 <Sy>= 0.0000 <Sz>= 0.5000 <S**2>= 0.7526 S= 0.5013
 <L.S>=  0.00000000000    
 Annihilation of the first spin contaminant:
 S**2 before annihilation     0.7526,   after     0.7500
 DoSCS=F DFT=T ScalE2(SS,OS)=  1.000000  1.000000
 Range of M.O.s used for correlation:     1    87
 NBasis=    87 NAE=    21 NBE=    20 NFC=     0 NFV=     0
 NROrb=     87 NOA=    21 NOB=    20 NVA=    66 NVB=    67
 Symmetrizing basis deriv contribution to polar:
 IMax=3 JMax=2 DiffMx= 0.00D+00
 G2DrvN: will do    12 centers at a time, making    1 passes.
 Calling FoFCou, ICntrl=  3107 FMM=F I1Cent=   0 AccDes= 0.00D+00.
 End of G2Drv F.D. properties file   721 does not exist.
 End of G2Drv F.D. properties file   722 does not exist.
 End of G2Drv F.D. properties file   788 does not exist.
          IDoAtm=11111111111
          Differentiating once with respect to nuclear coordinates.
 Keep R1 and R2 ints in memory in canonical form, NReq=18295900.
          There are    36 degrees of freedom in the 1st order CPHF.  IDoFFX=6 NUNeed=     0.
     30 vectors produced by pass  0 Test12= 7.57D-15 2.78D-09 XBig12= 2.43D-01 1.62D-01.
 AX will form    30 AO Fock derivatives at one time.
     30 vectors produced by pass  1 Test12= 7.57D-15 2.78D-09 XBig12= 3.70D-02 4.06D-02.
     30 vectors produced by pass  2 Test12= 7.57D-15 2.78D-09 XBig12= 4.95D-04 6.18D-03.
     30 vectors produced by pass  3 Test12= 7.57D-15 2.78D-09 XBig12= 5.97D-06 4.93D-04.
     30 vectors produced by pass  4 Test12= 7.57D-15 2.78D-09 XBig12= 5.02D-08 3.67D-05.
     30 vectors produced by pass  5 Test12= 7.57D-15 2.78D-09 XBig12= 2.60D-10 1.76D-06.
     19 vectors produced by pass  6 Test12= 7.57D-15 2.78D-09 XBig12= 5.47D-13 9.83D-08.
      3 vectors produced by pass  7 Test12= 7.57D-15 2.78D-09 XBig12= 1.02D-15 4.29D-09.
 InvSVY:  IOpt=1 It=  1 EMax= 1.11D-15
 Solved reduced A of dimension   202 with    30 vectors.
 End of Minotr F.D. properties file   721 does not exist.
 End of Minotr F.D. properties file   722 does not exist.
 End of Minotr F.D. properties file   788 does not exist.
 Calling FoFJK, ICntrl=    100127 FMM=F ISym2X=0 I1Cent= 0 IOpClX= 1 NMat=1 NMatS=1 NMatT=0.
 -------------------------------------------------------------------
 Center     Atomic                   Forces (Hartrees/Bohr)
 Number     Number              X              Y              Z
 -------------------------------------------------------------------
      1        6          -0.000049356    0.000177643   -0.000483097
      2        1           0.000002646   -0.000023701   -0.000152471
      3        1           0.000021255    0.000134536   -0.000052737
      4        6           0.000004577    0.000359889    0.000232649
      5        8          -0.000411152   -0.000794022    0.000278005
      6        1          -0.000035300   -0.000027487    0.000100670
      7        8           0.000739217    0.000635332   -0.000589983
      8        7          -0.000154105   -0.000175507    0.000425356
      9        1          -0.000061686    0.000030435    0.000197905
     10        1          -0.000029871   -0.000201174    0.000006469
     11        1          -0.000026225   -0.000115944    0.000037236
 -------------------------------------------------------------------
 Cartesian Forces:  Max     0.000794022 RMS     0.000302495
 IRC-IRC-IRC-IRC-IRC-IRC-IRC-IRC-IRC-IRC-IRC-IRC-IRC-IRC-IRC-IRC-IRC-IRC
 Pt106 Step number   1 out of a maximum of  20
 Modified Bulirsch-Stoer Extrapolation Cycles:
    EPS =    0.000010000000000
      PEZero:  N= 2 I= 1 D=  6.48D-04 Err=  7.23D-03
      PEZero:  N= 3 I= 2 D=  6.48D-04 Err=  1.17D-05
      PEZero:  N= 3 I= 1 D=  1.30D-03 Err=  7.22D-03
      PEZero:  N= 4 I= 3 D=  3.24D-04 Err=  8.80D-06
      PEZero:  N= 4 I= 2 D=  9.73D-04 Err=  4.92D-09
      PEZero:  N= 4 I= 1 D=  1.62D-03 Err=  7.04D-06
 Maximum DWI energy   std dev =  0.000000015 at pt    11
 Maximum DWI gradient std dev =  0.049423403 at pt    95
 CORRECTOR INTEGRATION CONVERGENCE:
   Recorrection delta-x convergence threshold:    0.010000
   Delta-x Convergence Met
 Point Number: 106          Path Number:   1
   CHANGE IN THE REACTION COORDINATE =    0.12449
   NET REACTION COORDINATE UP TO THIS POINT =   13.19277
  # OF POINTS ALONG THE PATH = 106
  # OF STEPS =   1

 Calculating another point on the path.
 IRC-IRC-IRC-IRC-IRC-IRC-IRC-IRC-IRC-IRC-IRC-IRC-IRC-IRC-IRC-IRC-IRC-IRC
                          Input orientation:                          
 ---------------------------------------------------------------------
 Center     Atomic      Atomic             Coordinates (Angstroms)
 Number     Number       Type             X           Y           Z
 ---------------------------------------------------------------------
      1          6           0        0.890149   -0.600590   -0.203758
      2          1           0        0.450472   -1.311375    0.507312
      3          1           0        0.939350   -1.120627   -1.165471
      4          6           0       -0.182156    0.515871   -0.331291
      5          8           0       -2.444113   -1.217065    0.122515
      6          1           0       -2.004034   -0.567527   -0.457509
      7          8           0       -0.099380    1.628830    0.078532
      8          7           0        2.211702   -0.189173    0.214808
      9          1           0        2.636301    0.420147   -0.481254
     10          1           0        2.163551    0.344865    1.080212
     11          1           0       -2.978670   -0.663316    0.712068
 ---------------------------------------------------------------------
                    Distance matrix (angstroms):
                    1          2          3          4          5
     1  C    0.000000
     2  H    1.097338   0.000000
     3  H    1.094417   1.753165   0.000000
     4  C    1.553252   2.107677   2.152152   0.000000
     5  O    3.406435   2.921573   3.621606   2.885386   0.000000
     6  H    2.905474   2.740217   3.077441   2.123422   0.975703
     7  O    2.455437   3.021753   3.191553   1.188900   3.687658
     8  N    1.446016   2.108749   2.095627   2.554578   4.768825
     9  H    2.041557   2.958594   2.392024   2.824067   5.371741
    10  H    2.040592   2.450711   2.947783   2.742977   4.958566
    11  H    3.976234   3.495844   4.368658   3.209295   0.969516
                    6          7          8          9         10
     6  H    0.000000
     7  O    2.956185   0.000000
     8  N    4.285743   2.943604   0.000000
     9  H    4.744341   3.042733   1.017870   0.000000
    10  H    4.534954   2.787971   1.018056   1.633198   0.000000
    11  H    1.525452   3.734383   5.235651   5.841730   5.253037
                   11
    11  H    0.000000
 Symmetry turned off by external request.
 Stoichiometry    C2H6NO2(2)
 Framework group  C1[X(C2H6NO2)]
 Deg. of freedom    27
 Full point group                 C1      NOp   1
 Rotational constants (GHZ):           6.6977648           2.3420429           1.8169708
 Standard basis: 6-31G(d) (6D, 7F)
    87 basis functions,   164 primitive gaussians,    87 cartesian basis functions
    21 alpha electrons       20 beta electrons
       nuclear repulsion energy       164.6819893868 Hartrees.
 NAtoms=   11 NActive=   11 NUniq=   11 SFac= 1.00D+00 NAtFMM=   60 NAOKFM=F Big=F
 Integral buffers will be    131072 words long.
 Raffenetti 2 integral format.
 Two-electron integral symmetry is turned off.
 One-electron integrals computed using PRISM.
 NBasis=    87 RedAO= T EigKep=  4.62D-03  NBF=    87
 NBsUse=    87 1.00D-06 EigRej= -1.00D+00 NBFU=    87
 Initial guess from the checkpoint file:  "glycine-acyl-rad_formation_direct.chk"
 B after Tr=    -0.000279   -0.000288    0.000447
         Rot=    1.000000   -0.000451   -0.000035   -0.000054 Ang=  -0.05 deg.
 Initial guess <Sx>= 0.0000 <Sy>= 0.0000 <Sz>= 0.5000 <S**2>= 0.7526 S= 0.5013
 ExpMin= 1.61D-01 ExpMax= 5.48D+03 ExpMxC= 8.25D+02 IAcc=3 IRadAn=         5 AccDes= 0.00D+00
 Harris functional with IExCor=  402 and IRadAn=       5 diagonalized for initial guess.
 HarFok:  IExCor=  402 AccDes= 0.00D+00 IRadAn=         5 IDoV= 1 UseB2=F ITyADJ=14
 ICtDFT=  3500011 ScaDFX=  1.000000  1.000000  1.000000  1.000000
 FoFCou: FMM=F IPFlag=           0 FMFlag=      100000 FMFlg1=           0
         NFxFlg=           0 DoJE=T BraDBF=F KetDBF=T FulRan=T
         wScrn=  0.000000 ICntrl=       500 IOpCl=  0 I1Cent=   200000004 NGrid=           0
         NMat0=    1 NMatS0=      1 NMatT0=    0 NMatD0=    1 NMtDS0=    0 NMtDT0=    0
 Symmetry not used in FoFCou.
 Keep R1 and R2 ints in memory in canonical form, NReq=18299015.
 Requested convergence on RMS density matrix=1.00D-08 within 128 cycles.
 Requested convergence on MAX density matrix=1.00D-06.
 Requested convergence on             energy=1.00D-06.
 No special actions if energy rises.
 Integral accuracy reduced to 1.0D-05 until final iterations.
 Initial convergence to 1.0D-05 achieved.  Increase integral accuracy.
 SCF Done:  E(UB3LYP) =  -284.939463675     A.U. after   12 cycles
            NFock= 12  Conv=0.63D-08     -V/T= 2.0088
 <Sx>= 0.0000 <Sy>= 0.0000 <Sz>= 0.5000 <S**2>= 0.7526 S= 0.5013
 <L.S>=  0.00000000000    
 Annihilation of the first spin contaminant:
 S**2 before annihilation     0.7526,   after     0.7500
 DoSCS=F DFT=T ScalE2(SS,OS)=  1.000000  1.000000
 Range of M.O.s used for correlation:     1    87
 NBasis=    87 NAE=    21 NBE=    20 NFC=     0 NFV=     0
 NROrb=     87 NOA=    21 NOB=    20 NVA=    66 NVB=    67
 Symmetrizing basis deriv contribution to polar:
 IMax=3 JMax=2 DiffMx= 0.00D+00
 G2DrvN: will do    12 centers at a time, making    1 passes.
 Calling FoFCou, ICntrl=  3107 FMM=F I1Cent=   0 AccDes= 0.00D+00.
 End of G2Drv F.D. properties file   721 does not exist.
 End of G2Drv F.D. properties file   722 does not exist.
 End of G2Drv F.D. properties file   788 does not exist.
          IDoAtm=11111111111
          Differentiating once with respect to nuclear coordinates.
 Keep R1 and R2 ints in memory in canonical form, NReq=18295900.
          There are    36 degrees of freedom in the 1st order CPHF.  IDoFFX=6 NUNeed=     0.
     30 vectors produced by pass  0 Test12= 7.57D-15 2.78D-09 XBig12= 2.42D-01 1.62D-01.
 AX will form    30 AO Fock derivatives at one time.
     30 vectors produced by pass  1 Test12= 7.57D-15 2.78D-09 XBig12= 3.67D-02 4.10D-02.
     30 vectors produced by pass  2 Test12= 7.57D-15 2.78D-09 XBig12= 4.98D-04 6.30D-03.
     30 vectors produced by pass  3 Test12= 7.57D-15 2.78D-09 XBig12= 5.99D-06 5.06D-04.
     30 vectors produced by pass  4 Test12= 7.57D-15 2.78D-09 XBig12= 5.16D-08 3.56D-05.
     30 vectors produced by pass  5 Test12= 7.57D-15 2.78D-09 XBig12= 2.70D-10 1.75D-06.
     19 vectors produced by pass  6 Test12= 7.57D-15 2.78D-09 XBig12= 5.67D-13 9.97D-08.
      3 vectors produced by pass  7 Test12= 7.57D-15 2.78D-09 XBig12= 1.05D-15 4.44D-09.
 InvSVY:  IOpt=1 It=  1 EMax= 1.55D-15
 Solved reduced A of dimension   202 with    30 vectors.
 End of Minotr F.D. properties file   721 does not exist.
 End of Minotr F.D. properties file   722 does not exist.
 End of Minotr F.D. properties file   788 does not exist.
 Calling FoFJK, ICntrl=    100127 FMM=F ISym2X=0 I1Cent= 0 IOpClX= 1 NMat=1 NMatS=1 NMatT=0.
 -------------------------------------------------------------------
 Center     Atomic                   Forces (Hartrees/Bohr)
 Number     Number              X              Y              Z
 -------------------------------------------------------------------
      1        6          -0.000067336    0.000167634   -0.000438980
      2        1           0.000000684   -0.000017789   -0.000141680
      3        1           0.000017676    0.000125711   -0.000044624
      4        6           0.000003267    0.000357414    0.000211322
      5        8          -0.000342078   -0.000747078    0.000255564
      6        1          -0.000034428   -0.000026912    0.000092613
      7        8           0.000689488    0.000604489   -0.000552244
      8        7          -0.000161101   -0.000178845    0.000396205
      9        1          -0.000061745    0.000020007    0.000189739
     10        1          -0.000028339   -0.000192850   -0.000004074
     11        1          -0.000016090   -0.000111780    0.000036159
 -------------------------------------------------------------------
 Cartesian Forces:  Max     0.000747078 RMS     0.000282852
 IRC-IRC-IRC-IRC-IRC-IRC-IRC-IRC-IRC-IRC-IRC-IRC-IRC-IRC-IRC-IRC-IRC-IRC
 Pt107 Step number   1 out of a maximum of  20
 Modified Bulirsch-Stoer Extrapolation Cycles:
    EPS =    0.000010000000000
      PEZero:  N= 2 I= 1 D=  6.48D-04 Err=  1.48D-02
      PEZero:  N= 3 I= 2 D=  6.48D-04 Err=  1.32D-05
      PEZero:  N= 3 I= 1 D=  1.30D-03 Err=  1.48D-02
      PEZero:  N= 4 I= 3 D=  3.24D-04 Err=  9.89D-06
      PEZero:  N= 4 I= 2 D=  9.73D-04 Err=  5.29D-09
      PEZero:  N= 4 I= 1 D=  1.62D-03 Err=  7.91D-06
 Maximum DWI energy   std dev =  0.000000016 at pt    41
 Maximum DWI gradient std dev =  0.052646640 at pt    71
 CORRECTOR INTEGRATION CONVERGENCE:
   Recorrection delta-x convergence threshold:    0.010000
   Delta-x Convergence Met
 Point Number: 107          Path Number:   1
   CHANGE IN THE REACTION COORDINATE =    0.12449
   NET REACTION COORDINATE UP TO THIS POINT =   13.31726
  # OF POINTS ALONG THE PATH = 107
  # OF STEPS =   1

 Calculating another point on the path.
 IRC-IRC-IRC-IRC-IRC-IRC-IRC-IRC-IRC-IRC-IRC-IRC-IRC-IRC-IRC-IRC-IRC-IRC
                          Input orientation:                          
 ---------------------------------------------------------------------
 Center     Atomic      Atomic             Coordinates (Angstroms)
 Number     Number       Type             X           Y           Z
 ---------------------------------------------------------------------
      1          6           0        0.889426   -0.598433   -0.208354
      2          1           0        0.448037   -1.317184    0.493409
      3          1           0        0.941061   -1.107837   -1.175789
      4          6           0       -0.182213    0.519267   -0.329282
      5          8           0       -2.446632   -1.223270    0.124544
      6          1           0       -2.006269   -0.568027   -0.448830
      7          8           0       -0.093918    1.634019    0.074324
      8          7           0        2.209876   -0.191813    0.218258
      9          1           0        2.634139    0.429704   -0.467163
     10          1           0        2.160102    0.327799    1.092298
     11          1           0       -2.982151   -0.675624    0.718879
 ---------------------------------------------------------------------
                    Distance matrix (angstroms):
                    1          2          3          4          5
     1  C    0.000000
     2  H    1.097222   0.000000
     3  H    1.094573   1.753031   0.000000
     4  C    1.553153   2.108693   2.150763   0.000000
     5  O    3.410355   2.919588   3.630517   2.893093   0.000000
     6  H    2.905822   2.733619   3.083280   2.126894   0.975715
     7  O    2.455751   3.029678   3.186180   1.188852   3.701606
     8  N    1.446004   2.108612   2.095796   2.554902   4.770300
     9  H    2.041586   2.958607   2.394305   2.821147   5.375563
    10  H    2.040642   2.448633   2.948106   2.746632   4.956245
    11  H    3.981811   3.496945   4.378146   3.219636   0.969501
                    6          7          8          9         10
     6  H    0.000000
     7  O    2.963070   0.000000
     8  N    4.285140   2.943102   0.000000
     9  H    4.746492   3.030822   1.017882   0.000000
    10  H    4.531691   2.796979   1.018047   1.633100   0.000000
    11  H    1.525604   3.753903   5.238496   5.845610   5.252529
                   11
    11  H    0.000000
 Symmetry turned off by external request.
 Stoichiometry    C2H6NO2(2)
 Framework group  C1[X(C2H6NO2)]
 Deg. of freedom    27
 Full point group                 C1      NOp   1
 Rotational constants (GHZ):           6.6666850           2.3383525           1.8130640
 Standard basis: 6-31G(d) (6D, 7F)
    87 basis functions,   164 primitive gaussians,    87 cartesian basis functions
    21 alpha electrons       20 beta electrons
       nuclear repulsion energy       164.5946885549 Hartrees.
 NAtoms=   11 NActive=   11 NUniq=   11 SFac= 1.00D+00 NAtFMM=   60 NAOKFM=F Big=F
 Integral buffers will be    131072 words long.
 Raffenetti 2 integral format.
 Two-electron integral symmetry is turned off.
 One-electron integrals computed using PRISM.
 NBasis=    87 RedAO= T EigKep=  4.60D-03  NBF=    87
 NBsUse=    87 1.00D-06 EigRej= -1.00D+00 NBFU=    87
 Initial guess from the checkpoint file:  "glycine-acyl-rad_formation_direct.chk"
 B after Tr=    -0.000282   -0.000304    0.000460
         Rot=    1.000000   -0.000446   -0.000039   -0.000051 Ang=  -0.05 deg.
 Initial guess <Sx>= 0.0000 <Sy>= 0.0000 <Sz>= 0.5000 <S**2>= 0.7526 S= 0.5013
 ExpMin= 1.61D-01 ExpMax= 5.48D+03 ExpMxC= 8.25D+02 IAcc=3 IRadAn=         5 AccDes= 0.00D+00
 Harris functional with IExCor=  402 and IRadAn=       5 diagonalized for initial guess.
 HarFok:  IExCor=  402 AccDes= 0.00D+00 IRadAn=         5 IDoV= 1 UseB2=F ITyADJ=14
 ICtDFT=  3500011 ScaDFX=  1.000000  1.000000  1.000000  1.000000
 FoFCou: FMM=F IPFlag=           0 FMFlag=      100000 FMFlg1=           0
         NFxFlg=           0 DoJE=T BraDBF=F KetDBF=T FulRan=T
         wScrn=  0.000000 ICntrl=       500 IOpCl=  0 I1Cent=   200000004 NGrid=           0
         NMat0=    1 NMatS0=      1 NMatT0=    0 NMatD0=    1 NMtDS0=    0 NMtDT0=    0
 Symmetry not used in FoFCou.
 Keep R1 and R2 ints in memory in canonical form, NReq=18299015.
 Requested convergence on RMS density matrix=1.00D-08 within 128 cycles.
 Requested convergence on MAX density matrix=1.00D-06.
 Requested convergence on             energy=1.00D-06.
 No special actions if energy rises.
 Integral accuracy reduced to 1.0D-05 until final iterations.
 Initial convergence to 1.0D-05 achieved.  Increase integral accuracy.
 SCF Done:  E(UB3LYP) =  -284.939526610     A.U. after   12 cycles
            NFock= 12  Conv=0.61D-08     -V/T= 2.0088
 <Sx>= 0.0000 <Sy>= 0.0000 <Sz>= 0.5000 <S**2>= 0.7526 S= 0.5013
 <L.S>=  0.00000000000    
 Annihilation of the first spin contaminant:
 S**2 before annihilation     0.7526,   after     0.7500
 DoSCS=F DFT=T ScalE2(SS,OS)=  1.000000  1.000000
 Range of M.O.s used for correlation:     1    87
 NBasis=    87 NAE=    21 NBE=    20 NFC=     0 NFV=     0
 NROrb=     87 NOA=    21 NOB=    20 NVA=    66 NVB=    67
 Symmetrizing basis deriv contribution to polar:
 IMax=3 JMax=2 DiffMx= 0.00D+00
 G2DrvN: will do    12 centers at a time, making    1 passes.
 Calling FoFCou, ICntrl=  3107 FMM=F I1Cent=   0 AccDes= 0.00D+00.
 End of G2Drv F.D. properties file   721 does not exist.
 End of G2Drv F.D. properties file   722 does not exist.
 End of G2Drv F.D. properties file   788 does not exist.
          IDoAtm=11111111111
          Differentiating once with respect to nuclear coordinates.
 Keep R1 and R2 ints in memory in canonical form, NReq=18295900.
          There are    36 degrees of freedom in the 1st order CPHF.  IDoFFX=6 NUNeed=     0.
     30 vectors produced by pass  0 Test12= 7.57D-15 2.78D-09 XBig12= 2.42D-01 1.63D-01.
 AX will form    30 AO Fock derivatives at one time.
     30 vectors produced by pass  1 Test12= 7.57D-15 2.78D-09 XBig12= 3.64D-02 4.13D-02.
     30 vectors produced by pass  2 Test12= 7.57D-15 2.78D-09 XBig12= 5.01D-04 6.41D-03.
     30 vectors produced by pass  3 Test12= 7.57D-15 2.78D-09 XBig12= 6.00D-06 5.18D-04.
     30 vectors produced by pass  4 Test12= 7.57D-15 2.78D-09 XBig12= 5.30D-08 3.60D-05.
     30 vectors produced by pass  5 Test12= 7.57D-15 2.78D-09 XBig12= 2.81D-10 1.76D-06.
     19 vectors produced by pass  6 Test12= 7.57D-15 2.78D-09 XBig12= 5.89D-13 1.01D-07.
      3 vectors produced by pass  7 Test12= 7.57D-15 2.78D-09 XBig12= 1.11D-15 4.34D-09.
 InvSVY:  IOpt=1 It=  1 EMax= 1.55D-15
 Solved reduced A of dimension   202 with    30 vectors.
 End of Minotr F.D. properties file   721 does not exist.
 End of Minotr F.D. properties file   722 does not exist.
 End of Minotr F.D. properties file   788 does not exist.
 Calling FoFJK, ICntrl=    100127 FMM=F ISym2X=0 I1Cent= 0 IOpClX= 1 NMat=1 NMatS=1 NMatT=0.
 -------------------------------------------------------------------
 Center     Atomic                   Forces (Hartrees/Bohr)
 Number     Number              X              Y              Z
 -------------------------------------------------------------------
      1        6          -0.000084833    0.000157425   -0.000396523
      2        1          -0.000001404   -0.000012426   -0.000130916
      3        1           0.000014223    0.000116778   -0.000037170
      4        6           0.000001174    0.000353914    0.000191665
      5        8          -0.000275372   -0.000700062    0.000233646
      6        1          -0.000033446   -0.000026327    0.000085377
      7        8           0.000642486    0.000573967   -0.000515349
      8        7          -0.000168299   -0.000181781    0.000367861
      9        1          -0.000061209    0.000010320    0.000180679
     10        1          -0.000026981   -0.000183548   -0.000013461
     11        1          -0.000006340   -0.000108260    0.000034191
 -------------------------------------------------------------------
 Cartesian Forces:  Max     0.000700062 RMS     0.000264108
 IRC-IRC-IRC-IRC-IRC-IRC-IRC-IRC-IRC-IRC-IRC-IRC-IRC-IRC-IRC-IRC-IRC-IRC
 Pt108 Step number   1 out of a maximum of  20
 Modified Bulirsch-Stoer Extrapolation Cycles:
    EPS =    0.000010000000000
      PEZero:  N= 2 I= 1 D=  6.48D-04 Err=  2.25D-02
      PEZero:  N= 3 I= 2 D=  6.48D-04 Err=  1.42D-05
      PEZero:  N= 3 I= 1 D=  1.30D-03 Err=  2.25D-02
      PEZero:  N= 4 I= 3 D=  3.24D-04 Err=  1.10D-05
      PEZero:  N= 4 I= 2 D=  9.73D-04 Err=  1.67D-06
      PEZero:  N= 4 I= 1 D=  1.62D-03 Err=  7.97D-06
 Maximum DWI energy   std dev =  0.000000016 at pt    43
 Maximum DWI gradient std dev =  0.055857847 at pt    71
 CORRECTOR INTEGRATION CONVERGENCE:
   Recorrection delta-x convergence threshold:    0.010000
   Delta-x Convergence Met
 Point Number: 108          Path Number:   1
   CHANGE IN THE REACTION COORDINATE =    0.12448
   NET REACTION COORDINATE UP TO THIS POINT =   13.44174
  # OF POINTS ALONG THE PATH = 108
  # OF STEPS =   1

 Calculating another point on the path.
 IRC-IRC-IRC-IRC-IRC-IRC-IRC-IRC-IRC-IRC-IRC-IRC-IRC-IRC-IRC-IRC-IRC-IRC
                          Input orientation:                          
 ---------------------------------------------------------------------
 Center     Atomic      Atomic             Coordinates (Angstroms)
 Number     Number       Type             X           Y           Z
 ---------------------------------------------------------------------
      1          6           0        0.888439   -0.596256   -0.212799
      2          1           0        0.445247   -1.322612    0.479747
      3          1           0        0.942407   -1.095175   -1.185729
      4          6           0       -0.182302    0.522870   -0.327343
      5          8           0       -2.448749   -1.229536    0.126511
      6          1           0       -2.008586   -0.568509   -0.440354
      7          8           0       -0.088451    1.639327    0.070121
      8          7           0        2.207853   -0.194657    0.221666
      9          1           0        2.631810    0.438709   -0.453028
     10          1           0        2.156564    0.310511    1.104033
     11          1           0       -2.984775   -0.688181    0.726109
 ---------------------------------------------------------------------
                    Distance matrix (angstroms):
                    1          2          3          4          5
     1  C    0.000000
     2  H    1.097102   0.000000
     3  H    1.094727   1.752914   0.000000
     4  C    1.553078   2.109743   2.149388   0.000000
     5  O    3.413650   2.916960   3.638677   2.900637   0.000000
     6  H    2.906081   2.727004   3.088903   2.130538   0.975724
     7  O    2.456051   3.037385   3.180775   1.188807   3.715449
     8  N    1.445992   2.108475   2.095960   2.555210   4.771161
     9  H    2.041618   2.958611   2.396609   2.818175   5.378754
    10  H    2.040690   2.446514   2.948414   2.750314   4.953404
    11  H    3.986450   3.496891   4.386744   3.229591   0.969487
                    6          7          8          9         10
     6  H    0.000000
     7  O    2.970192   0.000000
     8  N    4.284436   2.942698   0.000000
     9  H    4.748465   3.019104   1.017892   0.000000
    10  H    4.528386   2.806211   1.018036   1.633014   0.000000
    11  H    1.525747   3.773104   5.240364   5.848613   5.251055
                   11
    11  H    0.000000
 Symmetry turned off by external request.
 Stoichiometry    C2H6NO2(2)
 Framework group  C1[X(C2H6NO2)]
 Deg. of freedom    27
 Full point group                 C1      NOp   1
 Rotational constants (GHZ):           6.6347243           2.3352195           1.8094265
 Standard basis: 6-31G(d) (6D, 7F)
    87 basis functions,   164 primitive gaussians,    87 cartesian basis functions
    21 alpha electrons       20 beta electrons
       nuclear repulsion energy       164.5116218375 Hartrees.
 NAtoms=   11 NActive=   11 NUniq=   11 SFac= 1.00D+00 NAtFMM=   60 NAOKFM=F Big=F
 Integral buffers will be    131072 words long.
 Raffenetti 2 integral format.
 Two-electron integral symmetry is turned off.
 One-electron integrals computed using PRISM.
 NBasis=    87 RedAO= T EigKep=  4.59D-03  NBF=    87
 NBsUse=    87 1.00D-06 EigRej= -1.00D+00 NBFU=    87
 Initial guess from the checkpoint file:  "glycine-acyl-rad_formation_direct.chk"
 B after Tr=    -0.000286   -0.000320    0.000471
         Rot=    1.000000   -0.000440   -0.000043   -0.000048 Ang=  -0.05 deg.
 Initial guess <Sx>= 0.0000 <Sy>= 0.0000 <Sz>= 0.5000 <S**2>= 0.7526 S= 0.5013
 ExpMin= 1.61D-01 ExpMax= 5.48D+03 ExpMxC= 8.25D+02 IAcc=3 IRadAn=         5 AccDes= 0.00D+00
 Harris functional with IExCor=  402 and IRadAn=       5 diagonalized for initial guess.
 HarFok:  IExCor=  402 AccDes= 0.00D+00 IRadAn=         5 IDoV= 1 UseB2=F ITyADJ=14
 ICtDFT=  3500011 ScaDFX=  1.000000  1.000000  1.000000  1.000000
 FoFCou: FMM=F IPFlag=           0 FMFlag=      100000 FMFlg1=           0
         NFxFlg=           0 DoJE=T BraDBF=F KetDBF=T FulRan=T
         wScrn=  0.000000 ICntrl=       500 IOpCl=  0 I1Cent=   200000004 NGrid=           0
         NMat0=    1 NMatS0=      1 NMatT0=    0 NMatD0=    1 NMtDS0=    0 NMtDT0=    0
 Symmetry not used in FoFCou.
 Keep R1 and R2 ints in memory in canonical form, NReq=18299015.
```
