## Supplementary material for "Glycine molecule radical: Predicted properties and dipeptide formation": Gaussian calculation logs: glycine-acyl-rad_formation_direct.log (part 2 of 2)

```
 Requested convergence on RMS density matrix=1.00D-08 within 128 cycles.
 Requested convergence on MAX density matrix=1.00D-06.
 Requested convergence on             energy=1.00D-06.
 No special actions if energy rises.
 Integral accuracy reduced to 1.0D-05 until final iterations.
 Initial convergence to 1.0D-05 achieved.  Increase integral accuracy.
 SCF Done:  E(UB3LYP) =  -284.939585207     A.U. after   12 cycles
            NFock= 12  Conv=0.58D-08     -V/T= 2.0088
 <Sx>= 0.0000 <Sy>= 0.0000 <Sz>= 0.5000 <S**2>= 0.7526 S= 0.5013
 <L.S>=  0.00000000000    
 Annihilation of the first spin contaminant:
 S**2 before annihilation     0.7526,   after     0.7500
 DoSCS=F DFT=T ScalE2(SS,OS)=  1.000000  1.000000
 Range of M.O.s used for correlation:     1    87
 NBasis=    87 NAE=    21 NBE=    20 NFC=     0 NFV=     0
 NROrb=     87 NOA=    21 NOB=    20 NVA=    66 NVB=    67
 Symmetrizing basis deriv contribution to polar:
 IMax=3 JMax=2 DiffMx= 0.00D+00
 G2DrvN: will do    12 centers at a time, making    1 passes.
 Calling FoFCou, ICntrl=  3107 FMM=F I1Cent=   0 AccDes= 0.00D+00.
 End of G2Drv F.D. properties file   721 does not exist.
 End of G2Drv F.D. properties file   722 does not exist.
 End of G2Drv F.D. properties file   788 does not exist.
          IDoAtm=11111111111
          Differentiating once with respect to nuclear coordinates.
 Keep R1 and R2 ints in memory in canonical form, NReq=18295900.
          There are    36 degrees of freedom in the 1st order CPHF.  IDoFFX=6 NUNeed=     0.
     30 vectors produced by pass  0 Test12= 7.57D-15 2.78D-09 XBig12= 2.41D-01 1.63D-01.
 AX will form    30 AO Fock derivatives at one time.
     30 vectors produced by pass  1 Test12= 7.57D-15 2.78D-09 XBig12= 3.61D-02 4.17D-02.
     30 vectors produced by pass  2 Test12= 7.57D-15 2.78D-09 XBig12= 5.03D-04 6.51D-03.
     30 vectors produced by pass  3 Test12= 7.57D-15 2.78D-09 XBig12= 6.02D-06 5.31D-04.
     30 vectors produced by pass  4 Test12= 7.57D-15 2.78D-09 XBig12= 5.45D-08 3.65D-05.
     30 vectors produced by pass  5 Test12= 7.57D-15 2.78D-09 XBig12= 2.93D-10 1.76D-06.
     19 vectors produced by pass  6 Test12= 7.57D-15 2.78D-09 XBig12= 6.12D-13 1.02D-07.
      3 vectors produced by pass  7 Test12= 7.57D-15 2.78D-09 XBig12= 1.18D-15 4.41D-09.
 InvSVY:  IOpt=1 It=  1 EMax= 2.33D-15
 Solved reduced A of dimension   202 with    30 vectors.
 End of Minotr F.D. properties file   721 does not exist.
 End of Minotr F.D. properties file   722 does not exist.
 End of Minotr F.D. properties file   788 does not exist.
 Calling FoFJK, ICntrl=    100127 FMM=F ISym2X=0 I1Cent= 0 IOpClX= 1 NMat=1 NMatS=1 NMatT=0.
 -------------------------------------------------------------------
 Center     Atomic                   Forces (Hartrees/Bohr)
 Number     Number              X              Y              Z
 -------------------------------------------------------------------
      1        6          -0.000101607    0.000147191   -0.000355792
      2        1          -0.000003607   -0.000007646   -0.000120223
      3        1           0.000010900    0.000107791   -0.000030437
      4        6          -0.000001505    0.000349512    0.000173629
      5        8          -0.000211632   -0.000653414    0.000212466
      6        1          -0.000032411   -0.000025791    0.000078915
      7        8           0.000598237    0.000544003   -0.000479459
      8        7          -0.000175558   -0.000184521    0.000340310
      9        1          -0.000060048    0.000001547    0.000170708
     10        1          -0.000025788   -0.000173352   -0.000021456
     11        1           0.000003018   -0.000105321    0.000031340
 -------------------------------------------------------------------
 Cartesian Forces:  Max     0.000653414 RMS     0.000246386
 IRC-IRC-IRC-IRC-IRC-IRC-IRC-IRC-IRC-IRC-IRC-IRC-IRC-IRC-IRC-IRC-IRC-IRC
 Pt109 Step number   1 out of a maximum of  20
 Modified Bulirsch-Stoer Extrapolation Cycles:
    EPS =    0.000010000000000
      PEZero:  N= 2 I= 1 D=  6.48D-04 Err=  2.84D-02
      PEZero:  N= 3 I= 2 D=  6.48D-04 Err=  6.83D-03
      PEZero:  N= 3 I= 1 D=  1.30D-03 Err=  1.82D-02
      PEZero:  N= 4 I= 3 D=  3.24D-04 Err=  1.22D-05
      PEZero:  N= 4 I= 2 D=  9.73D-04 Err=  6.82D-03
      PEZero:  N= 5 I= 4 D=  3.24D-04 Err=  8.14D-06
      PEZero:  N= 5 I= 3 D=  6.48D-04 Err=  3.29D-09
      PEZero:  N= 5 I= 2 D=  1.30D-03 Err=  3.41D-03
 Maximum DWI energy   std dev =  0.000000016 at pt    13
 Maximum DWI gradient std dev =  0.058936033 at pt    71
 CORRECTOR INTEGRATION CONVERGENCE:
   Recorrection delta-x convergence threshold:    0.010000
   Delta-x Convergence Met
 Point Number: 109          Path Number:   1
   CHANGE IN THE REACTION COORDINATE =    0.12448
   NET REACTION COORDINATE UP TO THIS POINT =   13.56622
  # OF POINTS ALONG THE PATH = 109
  # OF STEPS =   1

 Calculating another point on the path.
 IRC-IRC-IRC-IRC-IRC-IRC-IRC-IRC-IRC-IRC-IRC-IRC-IRC-IRC-IRC-IRC-IRC-IRC
                          Input orientation:                          
 ---------------------------------------------------------------------
 Center     Atomic      Atomic             Coordinates (Angstroms)
 Number     Number       Type             X           Y           Z
 ---------------------------------------------------------------------
      1          6           0        0.887163   -0.594068   -0.217077
      2          1           0        0.442059   -1.327633    0.466387
      3          1           0        0.943347   -1.082702   -1.195259
      4          6           0       -0.182435    0.526687   -0.325472
      5          8           0       -2.450423   -1.235856    0.128406
      6          1           0       -2.010951   -0.568948   -0.432082
      7          8           0       -0.082972    1.644755    0.065930
      8          7           0        2.205613   -0.197713    0.225023
      9          1           0        2.629326    0.447083   -0.438924
     10          1           0        2.152925    0.293089    1.115365
     11          1           0       -2.986520   -0.701016    0.733739
 ---------------------------------------------------------------------
                    Distance matrix (angstroms):
                    1          2          3          4          5
     1  C    0.000000
     2  H    1.096977   0.000000
     3  H    1.094879   1.752811   0.000000
     4  C    1.553024   2.110814   2.148034   0.000000
     5  O    3.416245   2.913607   3.645986   2.907977   0.000000
     6  H    2.906188   2.720314   3.094230   2.134304   0.975730
     7  O    2.456335   3.044850   3.175366   1.188765   3.729161
     8  N    1.445980   2.108340   2.096120   2.555499   4.771346
     9  H    2.041652   2.958605   2.398919   2.815175   5.381264
    10  H    2.040735   2.444376   2.948705   2.753994   4.950007
    11  H    3.990101   3.495608   4.394379   3.239147   0.969475
                    6          7          8          9         10
     6  H    0.000000
     7  O    2.977516   0.000000
     8  N    4.283575   2.942384   0.000000
     9  H    4.750215   3.007633   1.017900   0.000000
    10  H    4.524993   2.815590   1.018023   1.632938   0.000000
    11  H    1.525881   3.791991   5.241216   5.850726   5.248597
                   11
    11  H    0.000000
 Symmetry turned off by external request.
 Stoichiometry    C2H6NO2(2)
 Framework group  C1[X(C2H6NO2)]
 Deg. of freedom    27
 Full point group                 C1      NOp   1
 Rotational constants (GHZ):           6.6019194           2.3327026           1.8060873
 Standard basis: 6-31G(d) (6D, 7F)
    87 basis functions,   164 primitive gaussians,    87 cartesian basis functions
    21 alpha electrons       20 beta electrons
       nuclear repulsion energy       164.4334653885 Hartrees.
 NAtoms=   11 NActive=   11 NUniq=   11 SFac= 1.00D+00 NAtFMM=   60 NAOKFM=F Big=F
 Integral buffers will be    131072 words long.
 Raffenetti 2 integral format.
 Two-electron integral symmetry is turned off.
 One-electron integrals computed using PRISM.
 NBasis=    87 RedAO= T EigKep=  4.58D-03  NBF=    87
 NBsUse=    87 1.00D-06 EigRej= -1.00D+00 NBFU=    87
 Initial guess from the checkpoint file:  "glycine-acyl-rad_formation_direct.chk"
 B after Tr=    -0.000291   -0.000338    0.000482
         Rot=    1.000000   -0.000433   -0.000047   -0.000045 Ang=  -0.05 deg.
 Initial guess <Sx>= 0.0000 <Sy>= 0.0000 <Sz>= 0.5000 <S**2>= 0.7526 S= 0.5013
 ExpMin= 1.61D-01 ExpMax= 5.48D+03 ExpMxC= 8.25D+02 IAcc=3 IRadAn=         5 AccDes= 0.00D+00
 Harris functional with IExCor=  402 and IRadAn=       5 diagonalized for initial guess.
 HarFok:  IExCor=  402 AccDes= 0.00D+00 IRadAn=         5 IDoV= 1 UseB2=F ITyADJ=14
 ICtDFT=  3500011 ScaDFX=  1.000000  1.000000  1.000000  1.000000
 FoFCou: FMM=F IPFlag=           0 FMFlag=      100000 FMFlg1=           0
         NFxFlg=           0 DoJE=T BraDBF=F KetDBF=T FulRan=T
         wScrn=  0.000000 ICntrl=       500 IOpCl=  0 I1Cent=   200000004 NGrid=           0
         NMat0=    1 NMatS0=      1 NMatT0=    0 NMatD0=    1 NMtDS0=    0 NMtDT0=    0
 Symmetry not used in FoFCou.
 Keep R1 and R2 ints in memory in canonical form, NReq=18299015.
 Requested convergence on RMS density matrix=1.00D-08 within 128 cycles.
 Requested convergence on MAX density matrix=1.00D-06.
 Requested convergence on             energy=1.00D-06.
 No special actions if energy rises.
 Integral accuracy reduced to 1.0D-05 until final iterations.
 Initial convergence to 1.0D-05 achieved.  Increase integral accuracy.
 SCF Done:  E(UB3LYP) =  -284.939639692     A.U. after   12 cycles
            NFock= 12  Conv=0.57D-08     -V/T= 2.0088
 <Sx>= 0.0000 <Sy>= 0.0000 <Sz>= 0.5000 <S**2>= 0.7526 S= 0.5013
 <L.S>=  0.00000000000    
 Annihilation of the first spin contaminant:
 S**2 before annihilation     0.7526,   after     0.7500
 DoSCS=F DFT=T ScalE2(SS,OS)=  1.000000  1.000000
 Range of M.O.s used for correlation:     1    87
 NBasis=    87 NAE=    21 NBE=    20 NFC=     0 NFV=     0
 NROrb=     87 NOA=    21 NOB=    20 NVA=    66 NVB=    67
 Symmetrizing basis deriv contribution to polar:
 IMax=3 JMax=2 DiffMx= 0.00D+00
 G2DrvN: will do    12 centers at a time, making    1 passes.
 Calling FoFCou, ICntrl=  3107 FMM=F I1Cent=   0 AccDes= 0.00D+00.
 End of G2Drv F.D. properties file   721 does not exist.
 End of G2Drv F.D. properties file   722 does not exist.
 End of G2Drv F.D. properties file   788 does not exist.
          IDoAtm=11111111111
          Differentiating once with respect to nuclear coordinates.
 Keep R1 and R2 ints in memory in canonical form, NReq=18295900.
          There are    36 degrees of freedom in the 1st order CPHF.  IDoFFX=6 NUNeed=     0.
     30 vectors produced by pass  0 Test12= 7.57D-15 2.78D-09 XBig12= 2.41D-01 1.64D-01.
 AX will form    30 AO Fock derivatives at one time.
     30 vectors produced by pass  1 Test12= 7.57D-15 2.78D-09 XBig12= 3.57D-02 4.20D-02.
     30 vectors produced by pass  2 Test12= 7.57D-15 2.78D-09 XBig12= 5.06D-04 6.61D-03.
     30 vectors produced by pass  3 Test12= 7.57D-15 2.78D-09 XBig12= 6.03D-06 5.43D-04.
     30 vectors produced by pass  4 Test12= 7.57D-15 2.78D-09 XBig12= 5.61D-08 3.71D-05.
     30 vectors produced by pass  5 Test12= 7.57D-15 2.78D-09 XBig12= 3.04D-10 1.75D-06.
     20 vectors produced by pass  6 Test12= 7.57D-15 2.78D-09 XBig12= 6.38D-13 1.03D-07.
      3 vectors produced by pass  7 Test12= 7.57D-15 2.78D-09 XBig12= 1.19D-15 4.35D-09.
 InvSVY:  IOpt=1 It=  1 EMax= 2.66D-15
 Solved reduced A of dimension   203 with    30 vectors.
 End of Minotr F.D. properties file   721 does not exist.
 End of Minotr F.D. properties file   722 does not exist.
 End of Minotr F.D. properties file   788 does not exist.
 Calling FoFJK, ICntrl=    100127 FMM=F ISym2X=0 I1Cent= 0 IOpClX= 1 NMat=1 NMatS=1 NMatT=0.
 -------------------------------------------------------------------
 Center     Atomic                   Forces (Hartrees/Bohr)
 Number     Number              X              Y              Z
 -------------------------------------------------------------------
      1        6          -0.000117480    0.000137095   -0.000316849
      2        1          -0.000005896   -0.000003475   -0.000109636
      3        1           0.000007719    0.000098806   -0.000024472
      4        6          -0.000004565    0.000344331    0.000157166
      5        8          -0.000151419   -0.000607537    0.000192199
      6        1          -0.000031377   -0.000025364    0.000073190
      7        8           0.000556733    0.000514765   -0.000444750
      8        7          -0.000182721   -0.000187238    0.000313527
      9        1          -0.000058213   -0.000006139    0.000159804
     10        1          -0.000024744   -0.000162357   -0.000027816
     11        1           0.000011962   -0.000102887    0.000027635
 -------------------------------------------------------------------
 Cartesian Forces:  Max     0.000607537 RMS     0.000229783
 IRC-IRC-IRC-IRC-IRC-IRC-IRC-IRC-IRC-IRC-IRC-IRC-IRC-IRC-IRC-IRC-IRC-IRC
 Pt110 Step number   1 out of a maximum of  20
 Modified Bulirsch-Stoer Extrapolation Cycles:
    EPS =    0.000010000000000
      PEZero:  N= 2 I= 1 D=  6.48D-04 Err=  2.52D-02
      PEZero:  N= 3 I= 2 D=  6.48D-04 Err=  7.86D-03
      PEZero:  N= 3 I= 1 D=  1.30D-03 Err=  1.34D-02
      PEZero:  N= 4 I= 3 D=  3.24D-04 Err=  1.34D-05
      PEZero:  N= 4 I= 2 D=  9.73D-04 Err=  7.85D-03
      PEZero:  N= 5 I= 4 D=  3.24D-04 Err=  8.90D-06
      PEZero:  N= 5 I= 3 D=  6.48D-04 Err=  2.98D-09
      PEZero:  N= 5 I= 2 D=  1.30D-03 Err=  3.93D-03
 Maximum DWI energy   std dev =  0.000000016 at pt    47
 Maximum DWI gradient std dev =  0.061731531 at pt    71
 CORRECTOR INTEGRATION CONVERGENCE:
   Recorrection delta-x convergence threshold:    0.010000
   Delta-x Convergence Met
 Point Number: 110          Path Number:   1
   CHANGE IN THE REACTION COORDINATE =    0.12448
   NET REACTION COORDINATE UP TO THIS POINT =   13.69070
  # OF POINTS ALONG THE PATH = 110
  # OF STEPS =   1

 Calculating another point on the path.
 IRC-IRC-IRC-IRC-IRC-IRC-IRC-IRC-IRC-IRC-IRC-IRC-IRC-IRC-IRC-IRC-IRC-IRC
                          Input orientation:                          
 ---------------------------------------------------------------------
 Center     Atomic      Atomic             Coordinates (Angstroms)
 Number     Number       Type             X           Y           Z
 ---------------------------------------------------------------------
      1          6           0        0.885570   -0.591879   -0.221164
      2          1           0        0.438430   -1.332220    0.453402
      3          1           0        0.943836   -1.070485   -1.204336
      4          6           0       -0.182623    0.530723   -0.323668
      5          8           0       -2.451611   -1.242222    0.130215
      6          1           0       -2.013334   -0.569324   -0.424018
      7          8           0       -0.077481    1.650304    0.061761
      8          7           0        2.203140   -0.200986    0.228318
      9          1           0        2.626704    0.454742   -0.424941
     10          1           0        2.149173    0.275637    1.126237
     11          1           0       -2.987365   -0.714146    0.741742
 ---------------------------------------------------------------------
                    Distance matrix (angstroms):
                    1          2          3          4          5
     1  C    0.000000
     2  H    1.096849   0.000000
     3  H    1.095028   1.752723   0.000000
     4  C    1.552990   2.111896   2.146707   0.000000
     5  O    3.418068   2.909448   3.652339   2.915074   0.000000
     6  H    2.906080   2.713489   3.099179   2.138148   0.975732
     7  O    2.456603   3.052048   3.169981   1.188727   3.742711
     8  N    1.445968   2.108211   2.096276   2.555768   4.770797
     9  H    2.041687   2.958591   2.401212   2.812178   5.383044
    10  H    2.040776   2.442243   2.948975   2.757638   4.946026
    11  H    3.992713   3.493026   4.400970   3.248288   0.969465
                    6          7          8          9         10
     6  H    0.000000
     7  O    2.985005   0.000000
     8  N    4.282507   2.942150   0.000000
     9  H    4.751700   2.996474   1.017906   0.000000
    10  H    4.521472   2.825032   1.018008   1.632871   0.000000
    11  H    1.526010   3.810567   5.241019   5.851941   5.245143
                   11
    11  H    0.000000
 Symmetry turned off by external request.
 Stoichiometry    C2H6NO2(2)
 Framework group  C1[X(C2H6NO2)]
 Deg. of freedom    27
 Full point group                 C1      NOp   1
 Rotational constants (GHZ):           6.5683253           2.3308583           1.8030746
 Standard basis: 6-31G(d) (6D, 7F)
    87 basis functions,   164 primitive gaussians,    87 cartesian basis functions
    21 alpha electrons       20 beta electrons
       nuclear repulsion energy       164.3608866146 Hartrees.
 NAtoms=   11 NActive=   11 NUniq=   11 SFac= 1.00D+00 NAtFMM=   60 NAOKFM=F Big=F
 Integral buffers will be    131072 words long.
 Raffenetti 2 integral format.
 Two-electron integral symmetry is turned off.
 One-electron integrals computed using PRISM.
 NBasis=    87 RedAO= T EigKep=  4.57D-03  NBF=    87
 NBsUse=    87 1.00D-06 EigRej= -1.00D+00 NBFU=    87
 Initial guess from the checkpoint file:  "glycine-acyl-rad_formation_direct.chk"
 B after Tr=    -0.000297   -0.000356    0.000490
         Rot=    1.000000   -0.000424   -0.000051   -0.000042 Ang=  -0.05 deg.
 Initial guess <Sx>= 0.0000 <Sy>= 0.0000 <Sz>= 0.5000 <S**2>= 0.7526 S= 0.5013
 ExpMin= 1.61D-01 ExpMax= 5.48D+03 ExpMxC= 8.25D+02 IAcc=3 IRadAn=         5 AccDes= 0.00D+00
 Harris functional with IExCor=  402 and IRadAn=       5 diagonalized for initial guess.
 HarFok:  IExCor=  402 AccDes= 0.00D+00 IRadAn=         5 IDoV= 1 UseB2=F ITyADJ=14
 ICtDFT=  3500011 ScaDFX=  1.000000  1.000000  1.000000  1.000000
 FoFCou: FMM=F IPFlag=           0 FMFlag=      100000 FMFlg1=           0
         NFxFlg=           0 DoJE=T BraDBF=F KetDBF=T FulRan=T
         wScrn=  0.000000 ICntrl=       500 IOpCl=  0 I1Cent=   200000004 NGrid=           0
         NMat0=    1 NMatS0=      1 NMatT0=    0 NMatD0=    1 NMtDS0=    0 NMtDT0=    0
 Symmetry not used in FoFCou.
 Keep R1 and R2 ints in memory in canonical form, NReq=18299015.
 Requested convergence on RMS density matrix=1.00D-08 within 128 cycles.
 Requested convergence on MAX density matrix=1.00D-06.
 Requested convergence on             energy=1.00D-06.
 No special actions if energy rises.
 Integral accuracy reduced to 1.0D-05 until final iterations.
 Initial convergence to 1.0D-05 achieved.  Increase integral accuracy.
 SCF Done:  E(UB3LYP) =  -284.939690314     A.U. after   12 cycles
            NFock= 12  Conv=0.56D-08     -V/T= 2.0088
 <Sx>= 0.0000 <Sy>= 0.0000 <Sz>= 0.5000 <S**2>= 0.7525 S= 0.5013
 <L.S>=  0.00000000000    
 Annihilation of the first spin contaminant:
 S**2 before annihilation     0.7525,   after     0.7500
 DoSCS=F DFT=T ScalE2(SS,OS)=  1.000000  1.000000
 Range of M.O.s used for correlation:     1    87
 NBasis=    87 NAE=    21 NBE=    20 NFC=     0 NFV=     0
 NROrb=     87 NOA=    21 NOB=    20 NVA=    66 NVB=    67
 Symmetrizing basis deriv contribution to polar:
 IMax=3 JMax=2 DiffMx= 0.00D+00
 G2DrvN: will do    12 centers at a time, making    1 passes.
 Calling FoFCou, ICntrl=  3107 FMM=F I1Cent=   0 AccDes= 0.00D+00.
 End of G2Drv F.D. properties file   721 does not exist.
 End of G2Drv F.D. properties file   722 does not exist.
 End of G2Drv F.D. properties file   788 does not exist.
          IDoAtm=11111111111
          Differentiating once with respect to nuclear coordinates.
 Keep R1 and R2 ints in memory in canonical form, NReq=18295900.
          There are    36 degrees of freedom in the 1st order CPHF.  IDoFFX=6 NUNeed=     0.
     30 vectors produced by pass  0 Test12= 7.57D-15 2.78D-09 XBig12= 2.40D-01 1.64D-01.
 AX will form    30 AO Fock derivatives at one time.
     30 vectors produced by pass  1 Test12= 7.57D-15 2.78D-09 XBig12= 3.53D-02 4.23D-02.
     30 vectors produced by pass  2 Test12= 7.57D-15 2.78D-09 XBig12= 5.09D-04 6.69D-03.
     30 vectors produced by pass  3 Test12= 7.57D-15 2.78D-09 XBig12= 6.03D-06 5.56D-04.
     30 vectors produced by pass  4 Test12= 7.57D-15 2.78D-09 XBig12= 5.78D-08 3.78D-05.
     30 vectors produced by pass  5 Test12= 7.57D-15 2.78D-09 XBig12= 3.15D-10 1.83D-06.
     20 vectors produced by pass  6 Test12= 7.57D-15 2.78D-09 XBig12= 6.66D-13 1.04D-07.
      3 vectors produced by pass  7 Test12= 7.57D-15 2.78D-09 XBig12= 1.25D-15 4.45D-09.
 InvSVY:  IOpt=1 It=  1 EMax= 1.11D-15
 Solved reduced A of dimension   203 with    30 vectors.
 End of Minotr F.D. properties file   721 does not exist.
 End of Minotr F.D. properties file   722 does not exist.
 End of Minotr F.D. properties file   788 does not exist.
 Calling FoFJK, ICntrl=    100127 FMM=F ISym2X=0 I1Cent= 0 IOpClX= 1 NMat=1 NMatS=1 NMatT=0.
 -------------------------------------------------------------------
 Center     Atomic                   Forces (Hartrees/Bohr)
 Number     Number              X              Y              Z
 -------------------------------------------------------------------
      1        6          -0.000132275    0.000127288   -0.000279735
      2        1          -0.000008242    0.000000068   -0.000099190
      3        1           0.000004692    0.000089875   -0.000019311
      4        6          -0.000007823    0.000338463    0.000142227
      5        8          -0.000095250   -0.000562834    0.000172984
      6        1          -0.000030388   -0.000025090    0.000068161
      7        8           0.000517946    0.000486395   -0.000411398
      8        7          -0.000189607   -0.000190053    0.000287463
      9        1          -0.000055674   -0.000012569    0.000147997
     10        1          -0.000023821   -0.000150690   -0.000032344
     11        1           0.000020441   -0.000100853    0.000023147
 -------------------------------------------------------------------
 Cartesian Forces:  Max     0.000562834 RMS     0.000214375
 IRC-IRC-IRC-IRC-IRC-IRC-IRC-IRC-IRC-IRC-IRC-IRC-IRC-IRC-IRC-IRC-IRC-IRC
 Pt111 Step number   1 out of a maximum of  20
 Modified Bulirsch-Stoer Extrapolation Cycles:
    EPS =    0.000010000000000
      PEZero:  N= 2 I= 1 D=  6.48D-04 Err=  2.35D-02
      PEZero:  N= 3 I= 2 D=  6.48D-04 Err=  1.35D-02
      PEZero:  N= 3 I= 1 D=  1.30D-03 Err=  3.26D-03
      PEZero:  N= 4 I= 3 D=  3.24D-04 Err=  1.44D-05
      PEZero:  N= 4 I= 2 D=  9.73D-04 Err=  1.35D-02
      PEZero:  N= 5 I= 4 D=  3.24D-04 Err=  9.62D-06
      PEZero:  N= 5 I= 3 D=  6.48D-04 Err=  3.17D-09
      PEZero:  N= 5 I= 2 D=  1.30D-03 Err=  1.63D-03
 Maximum DWI energy   std dev =  0.000000020 at pt    15
 Maximum DWI gradient std dev =  0.064079661 at pt    71
 CORRECTOR INTEGRATION CONVERGENCE:
   Recorrection delta-x convergence threshold:    0.010000
   Delta-x Convergence Met
 Point Number: 111          Path Number:   1
   CHANGE IN THE REACTION COORDINATE =    0.12447
   NET REACTION COORDINATE UP TO THIS POINT =   13.81517
  # OF POINTS ALONG THE PATH = 111
  # OF STEPS =   1

 Calculating another point on the path.
 IRC-IRC-IRC-IRC-IRC-IRC-IRC-IRC-IRC-IRC-IRC-IRC-IRC-IRC-IRC-IRC-IRC-IRC
                          Input orientation:                          
 ---------------------------------------------------------------------
 Center     Atomic      Atomic             Coordinates (Angstroms)
 Number     Number       Type             X           Y           Z
 ---------------------------------------------------------------------
      1          6           0        0.883635   -0.589700   -0.225036
      2          1           0        0.434324   -1.336344    0.440874
      3          1           0        0.943829   -1.058600   -1.212920
      4          6           0       -0.182874    0.534980   -0.321933
      5          8           0       -2.452276   -1.248625    0.131926
      6          1           0       -2.015701   -0.569618   -0.416169
      7          8           0       -0.071976    1.655972    0.057627
      8          7           0        2.200422   -0.204477    0.231537
      9          1           0        2.623962    0.461604   -0.411183
     10          1           0        2.145307    0.258271    1.136597
     11          1           0       -2.987298   -0.727581    0.750076
 ---------------------------------------------------------------------
                    Distance matrix (angstroms):
                    1          2          3          4          5
     1  C    0.000000
     2  H    1.096719   0.000000
     3  H    1.095173   1.752646   0.000000
     4  C    1.552976   2.112974   2.145417   0.000000
     5  O    3.419050   2.904411   3.657629   2.921886   0.000000
     6  H    2.905698   2.706476   3.103664   2.142025   0.975733
     7  O    2.456854   3.058949   3.164656   1.188691   3.756065
     8  N    1.445954   2.108090   2.096427   2.556017   4.769461
     9  H    2.041722   2.958569   2.403466   2.809213   5.384054
    10  H    2.040812   2.440141   2.949225   2.761213   4.941443
    11  H    3.994243   3.489083   4.406437   3.257001   0.969456
                    6          7          8          9         10
     6  H    0.000000
     7  O    2.992624   0.000000
     8  N    4.281184   2.941990   0.000000
     9  H    4.752885   2.985696   1.017909   0.000000
    10  H    4.517794   2.834446   1.017992   1.632813   0.000000
    11  H    1.526132   3.828826   5.239748   5.852258   5.240700
                   11
    11  H    0.000000
 Symmetry turned off by external request.
 Stoichiometry    C2H6NO2(2)
 Framework group  C1[X(C2H6NO2)]
 Deg. of freedom    27
 Full point group                 C1      NOp   1
 Rotational constants (GHZ):           6.5340211           2.3297384           1.8004140
 Standard basis: 6-31G(d) (6D, 7F)
    87 basis functions,   164 primitive gaussians,    87 cartesian basis functions
    21 alpha electrons       20 beta electrons
       nuclear repulsion energy       164.2945179843 Hartrees.
 NAtoms=   11 NActive=   11 NUniq=   11 SFac= 1.00D+00 NAtFMM=   60 NAOKFM=F Big=F
 Integral buffers will be    131072 words long.
 Raffenetti 2 integral format.
 Two-electron integral symmetry is turned off.
 One-electron integrals computed using PRISM.
 NBasis=    87 RedAO= T EigKep=  4.56D-03  NBF=    87
 NBsUse=    87 1.00D-06 EigRej= -1.00D+00 NBFU=    87
 Initial guess from the checkpoint file:  "glycine-acyl-rad_formation_direct.chk"
 B after Tr=    -0.000303   -0.000373    0.000497
         Rot=    1.000000   -0.000413   -0.000056   -0.000038 Ang=  -0.05 deg.
 Initial guess <Sx>= 0.0000 <Sy>= 0.0000 <Sz>= 0.5000 <S**2>= 0.7526 S= 0.5013
 ExpMin= 1.61D-01 ExpMax= 5.48D+03 ExpMxC= 8.25D+02 IAcc=3 IRadAn=         5 AccDes= 0.00D+00
 Harris functional with IExCor=  402 and IRadAn=       5 diagonalized for initial guess.
 HarFok:  IExCor=  402 AccDes= 0.00D+00 IRadAn=         5 IDoV= 1 UseB2=F ITyADJ=14
 ICtDFT=  3500011 ScaDFX=  1.000000  1.000000  1.000000  1.000000
 FoFCou: FMM=F IPFlag=           0 FMFlag=      100000 FMFlg1=           0
         NFxFlg=           0 DoJE=T BraDBF=F KetDBF=T FulRan=T
         wScrn=  0.000000 ICntrl=       500 IOpCl=  0 I1Cent=   200000004 NGrid=           0
         NMat0=    1 NMatS0=      1 NMatT0=    0 NMatD0=    1 NMtDS0=    0 NMtDT0=    0
 Symmetry not used in FoFCou.
 Keep R1 and R2 ints in memory in canonical form, NReq=18299015.
 Requested convergence on RMS density matrix=1.00D-08 within 128 cycles.
 Requested convergence on MAX density matrix=1.00D-06.
 Requested convergence on             energy=1.00D-06.
 No special actions if energy rises.
 Integral accuracy reduced to 1.0D-05 until final iterations.
 Initial convergence to 1.0D-05 achieved.  Increase integral accuracy.
 SCF Done:  E(UB3LYP) =  -284.939737338     A.U. after   12 cycles
            NFock= 12  Conv=0.56D-08     -V/T= 2.0088
 <Sx>= 0.0000 <Sy>= 0.0000 <Sz>= 0.5000 <S**2>= 0.7525 S= 0.5013
 <L.S>=  0.00000000000    
 Annihilation of the first spin contaminant:
 S**2 before annihilation     0.7525,   after     0.7500
 DoSCS=F DFT=T ScalE2(SS,OS)=  1.000000  1.000000
 Range of M.O.s used for correlation:     1    87
 NBasis=    87 NAE=    21 NBE=    20 NFC=     0 NFV=     0
 NROrb=     87 NOA=    21 NOB=    20 NVA=    66 NVB=    67
 Symmetrizing basis deriv contribution to polar:
 IMax=3 JMax=2 DiffMx= 0.00D+00
 G2DrvN: will do    12 centers at a time, making    1 passes.
 Calling FoFCou, ICntrl=  3107 FMM=F I1Cent=   0 AccDes= 0.00D+00.
 End of G2Drv F.D. properties file   721 does not exist.
 End of G2Drv F.D. properties file   722 does not exist.
 End of G2Drv F.D. properties file   788 does not exist.
          IDoAtm=11111111111
          Differentiating once with respect to nuclear coordinates.
 Keep R1 and R2 ints in memory in canonical form, NReq=18295893.
          There are    36 degrees of freedom in the 1st order CPHF.  IDoFFX=6 NUNeed=     0.
     30 vectors produced by pass  0 Test12= 7.57D-15 2.78D-09 XBig12= 2.40D-01 1.65D-01.
 AX will form    30 AO Fock derivatives at one time.
     30 vectors produced by pass  1 Test12= 7.57D-15 2.78D-09 XBig12= 3.48D-02 4.27D-02.
     30 vectors produced by pass  2 Test12= 7.57D-15 2.78D-09 XBig12= 5.12D-04 6.76D-03.
     30 vectors produced by pass  3 Test12= 7.57D-15 2.78D-09 XBig12= 6.03D-06 5.68D-04.
     30 vectors produced by pass  4 Test12= 7.57D-15 2.78D-09 XBig12= 5.94D-08 3.85D-05.
     30 vectors produced by pass  5 Test12= 7.57D-15 2.78D-09 XBig12= 3.26D-10 1.91D-06.
     20 vectors produced by pass  6 Test12= 7.57D-15 2.78D-09 XBig12= 6.97D-13 1.06D-07.
      3 vectors produced by pass  7 Test12= 7.57D-15 2.78D-09 XBig12= 1.35D-15 4.53D-09.
 InvSVY:  IOpt=1 It=  1 EMax= 1.11D-15
 Solved reduced A of dimension   203 with    30 vectors.
 End of Minotr F.D. properties file   721 does not exist.
 End of Minotr F.D. properties file   722 does not exist.
 End of Minotr F.D. properties file   788 does not exist.
 Calling FoFJK, ICntrl=    100127 FMM=F ISym2X=0 I1Cent= 0 IOpClX= 1 NMat=1 NMatS=1 NMatT=0.
 -------------------------------------------------------------------
 Center     Atomic                   Forces (Hartrees/Bohr)
 Number     Number              X              Y              Z
 -------------------------------------------------------------------
      1        6          -0.000145820    0.000117901   -0.000244514
      2        1          -0.000010604    0.000002976   -0.000088932
      3        1           0.000001829    0.000081064   -0.000014975
      4        6          -0.000011122    0.000331967    0.000128786
      5        8          -0.000043580   -0.000519703    0.000154910
      6        1          -0.000029477   -0.000024996    0.000063780
      7        8           0.000481838    0.000459018   -0.000379582
      8        7          -0.000195990   -0.000192998    0.000262076
      9        1          -0.000052452   -0.000017618    0.000135410
     10        1          -0.000022985   -0.000138531   -0.000034944
     11        1           0.000028364   -0.000099081    0.000017987
 -------------------------------------------------------------------
 Cartesian Forces:  Max     0.000519703 RMS     0.000200213
 IRC-IRC-IRC-IRC-IRC-IRC-IRC-IRC-IRC-IRC-IRC-IRC-IRC-IRC-IRC-IRC-IRC-IRC
 Pt112 Step number   1 out of a maximum of  20
 Modified Bulirsch-Stoer Extrapolation Cycles:
    EPS =    0.000010000000000
      PEZero:  N= 2 I= 1 D=  6.48D-04 Err=  2.20D-02
      PEZero:  N= 3 I= 2 D=  6.48D-04 Err=  1.89D-02
      PEZero:  N= 3 I= 1 D=  1.30D-03 Err=  6.34D-03
      PEZero:  N= 4 I= 3 D=  3.24D-04 Err=  1.53D-05
      PEZero:  N= 4 I= 2 D=  9.73D-04 Err=  1.89D-02
      PEZero:  N= 5 I= 4 D=  3.24D-04 Err=  1.02D-05
      PEZero:  N= 5 I= 3 D=  6.48D-04 Err=  3.40D-09
      PEZero:  N= 5 I= 2 D=  1.30D-03 Err=  3.17D-03
 Maximum DWI energy   std dev =  0.000000024 at pt    13
 Maximum DWI gradient std dev =  0.065837904 at pt    71
 CORRECTOR INTEGRATION CONVERGENCE:
   Recorrection delta-x convergence threshold:    0.010000
   Delta-x Convergence Met
 Point Number: 112          Path Number:   1
   CHANGE IN THE REACTION COORDINATE =    0.12447
   NET REACTION COORDINATE UP TO THIS POINT =   13.93964
  # OF POINTS ALONG THE PATH = 112
  # OF STEPS =   1

 Calculating another point on the path.
 IRC-IRC-IRC-IRC-IRC-IRC-IRC-IRC-IRC-IRC-IRC-IRC-IRC-IRC-IRC-IRC-IRC-IRC
                          Input orientation:                          
 ---------------------------------------------------------------------
 Center     Atomic      Atomic             Coordinates (Angstroms)
 Number     Number       Type             X           Y           Z
 ---------------------------------------------------------------------
      1          6           0        0.881337   -0.587541   -0.228667
      2          1           0        0.429711   -1.339977    0.428891
      3          1           0        0.943283   -1.047129   -1.220964
      4          6           0       -0.183197    0.539455   -0.320262
      5          8           0       -2.452386   -1.255051    0.133523
      6          1           0       -2.018020   -0.569819   -0.408545
      7          8           0       -0.066459    1.661754    0.053539
      8          7           0        2.197450   -0.208184    0.234664
      9          1           0        2.621126    0.467591   -0.397766
     10          1           0        2.141328    0.241119    1.146392
     11          1           0       -2.986319   -0.741319    0.758684
 ---------------------------------------------------------------------
                    Distance matrix (angstroms):
                    1          2          3          4          5
     1  C    0.000000
     2  H    1.096589   0.000000
     3  H    1.095314   1.752580   0.000000
     4  C    1.552978   2.114037   2.144171   0.000000
     5  O    3.419131   2.898437   3.661753   2.928377   0.000000
     6  H    2.904986   2.699228   3.107599   2.145894   0.975733
     7  O    2.457088   3.065528   3.159428   1.188658   3.769190
     8  N    1.445940   2.107981   2.096572   2.556245   4.767299
     9  H    2.041756   2.958541   2.405658   2.806314   5.384263
    10  H    2.040843   2.438095   2.949452   2.764687   4.936257
    11  H    3.994656   3.483736   4.410703   3.265273   0.969449
                    6          7          8          9         10
     6  H    0.000000
     7  O    3.000338   0.000000
     8  N    4.279567   2.941897   0.000000
     9  H    4.753737   2.975368   1.017910   0.000000
    10  H    4.513937   2.843739   1.017974   1.632764   0.000000
    11  H    1.526250   3.846761   5.237394   5.851691   5.235291
                   11
    11  H    0.000000
 Symmetry turned off by external request.
 Stoichiometry    C2H6NO2(2)
 Framework group  C1[X(C2H6NO2)]
 Deg. of freedom    27
 Full point group                 C1      NOp   1
 Rotational constants (GHZ):           6.4991141           2.3293858           1.7981267
 Standard basis: 6-31G(d) (6D, 7F)
    87 basis functions,   164 primitive gaussians,    87 cartesian basis functions
    21 alpha electrons       20 beta electrons
       nuclear repulsion energy       164.2349223989 Hartrees.
 NAtoms=   11 NActive=   11 NUniq=   11 SFac= 1.00D+00 NAtFMM=   60 NAOKFM=F Big=F
 Integral buffers will be    131072 words long.
 Raffenetti 2 integral format.
 Two-electron integral symmetry is turned off.
 One-electron integrals computed using PRISM.
 NBasis=    87 RedAO= T EigKep=  4.55D-03  NBF=    87
 NBsUse=    87 1.00D-06 EigRej= -1.00D+00 NBFU=    87
 Initial guess from the checkpoint file:  "glycine-acyl-rad_formation_direct.chk"
 B after Tr=    -0.000309   -0.000391    0.000501
         Rot=    1.000000   -0.000399   -0.000060   -0.000035 Ang=  -0.05 deg.
 Initial guess <Sx>= 0.0000 <Sy>= 0.0000 <Sz>= 0.5000 <S**2>= 0.7525 S= 0.5013
 ExpMin= 1.61D-01 ExpMax= 5.48D+03 ExpMxC= 8.25D+02 IAcc=3 IRadAn=         5 AccDes= 0.00D+00
 Harris functional with IExCor=  402 and IRadAn=       5 diagonalized for initial guess.
 HarFok:  IExCor=  402 AccDes= 0.00D+00 IRadAn=         5 IDoV= 1 UseB2=F ITyADJ=14
 ICtDFT=  3500011 ScaDFX=  1.000000  1.000000  1.000000  1.000000
 FoFCou: FMM=F IPFlag=           0 FMFlag=      100000 FMFlg1=           0
         NFxFlg=           0 DoJE=T BraDBF=F KetDBF=T FulRan=T
         wScrn=  0.000000 ICntrl=       500 IOpCl=  0 I1Cent=   200000004 NGrid=           0
         NMat0=    1 NMatS0=      1 NMatT0=    0 NMatD0=    1 NMtDS0=    0 NMtDT0=    0
 Symmetry not used in FoFCou.
 Keep R1 and R2 ints in memory in canonical form, NReq=18299015.
 Requested convergence on RMS density matrix=1.00D-08 within 128 cycles.
 Requested convergence on MAX density matrix=1.00D-06.
 Requested convergence on             energy=1.00D-06.
 No special actions if energy rises.
 Integral accuracy reduced to 1.0D-05 until final iterations.
 Initial convergence to 1.0D-05 achieved.  Increase integral accuracy.
 SCF Done:  E(UB3LYP) =  -284.939781041     A.U. after   12 cycles
            NFock= 12  Conv=0.59D-08     -V/T= 2.0088
 <Sx>= 0.0000 <Sy>= 0.0000 <Sz>= 0.5000 <S**2>= 0.7525 S= 0.5013
 <L.S>=  0.00000000000    
 Annihilation of the first spin contaminant:
 S**2 before annihilation     0.7525,   after     0.7500
 DoSCS=F DFT=T ScalE2(SS,OS)=  1.000000  1.000000
 Range of M.O.s used for correlation:     1    87
 NBasis=    87 NAE=    21 NBE=    20 NFC=     0 NFV=     0
 NROrb=     87 NOA=    21 NOB=    20 NVA=    66 NVB=    67
 Symmetrizing basis deriv contribution to polar:
 IMax=3 JMax=2 DiffMx= 0.00D+00
 G2DrvN: will do    12 centers at a time, making    1 passes.
 Calling FoFCou, ICntrl=  3107 FMM=F I1Cent=   0 AccDes= 0.00D+00.
 End of G2Drv F.D. properties file   721 does not exist.
 End of G2Drv F.D. properties file   722 does not exist.
 End of G2Drv F.D. properties file   788 does not exist.
          IDoAtm=11111111111
          Differentiating once with respect to nuclear coordinates.
 Keep R1 and R2 ints in memory in canonical form, NReq=18295893.
          There are    36 degrees of freedom in the 1st order CPHF.  IDoFFX=6 NUNeed=     0.
     30 vectors produced by pass  0 Test12= 7.57D-15 2.78D-09 XBig12= 2.39D-01 1.66D-01.
 AX will form    30 AO Fock derivatives at one time.
     30 vectors produced by pass  1 Test12= 7.57D-15 2.78D-09 XBig12= 3.43D-02 4.32D-02.
     30 vectors produced by pass  2 Test12= 7.57D-15 2.78D-09 XBig12= 5.16D-04 6.81D-03.
     30 vectors produced by pass  3 Test12= 7.57D-15 2.78D-09 XBig12= 6.02D-06 5.79D-04.
     30 vectors produced by pass  4 Test12= 7.57D-15 2.78D-09 XBig12= 6.10D-08 3.93D-05.
     30 vectors produced by pass  5 Test12= 7.57D-15 2.78D-09 XBig12= 3.37D-10 1.99D-06.
     20 vectors produced by pass  6 Test12= 7.57D-15 2.78D-09 XBig12= 7.30D-13 1.08D-07.
      3 vectors produced by pass  7 Test12= 7.57D-15 2.78D-09 XBig12= 1.46D-15 4.61D-09.
 InvSVY:  IOpt=1 It=  1 EMax= 8.88D-16
 Solved reduced A of dimension   203 with    30 vectors.
 End of Minotr F.D. properties file   721 does not exist.
 End of Minotr F.D. properties file   722 does not exist.
 End of Minotr F.D. properties file   788 does not exist.
 Calling FoFJK, ICntrl=    100127 FMM=F ISym2X=0 I1Cent= 0 IOpClX= 1 NMat=1 NMatS=1 NMatT=0.
 -------------------------------------------------------------------
 Center     Atomic                   Forces (Hartrees/Bohr)
 Number     Number              X              Y              Z
 -------------------------------------------------------------------
      1        6          -0.000157938    0.000109053   -0.000211251
      2        1          -0.000012926    0.000005255   -0.000078934
      3        1          -0.000000863    0.000072451   -0.000011463
      4        6          -0.000014303    0.000324917    0.000116855
      5        8           0.000003182   -0.000478515    0.000138020
      6        1          -0.000028649   -0.000025088    0.000059991
      7        8           0.000448347    0.000432677   -0.000349495
      8        7          -0.000201635   -0.000196000    0.000237361
      9        1          -0.000048626   -0.000021225    0.000122262
     10        1          -0.000022194   -0.000126101   -0.000035660
     11        1           0.000035606   -0.000097422    0.000012315
 -------------------------------------------------------------------
 Cartesian Forces:  Max     0.000478515 RMS     0.000187318
 IRC-IRC-IRC-IRC-IRC-IRC-IRC-IRC-IRC-IRC-IRC-IRC-IRC-IRC-IRC-IRC-IRC-IRC
 Pt113 Step number   1 out of a maximum of  20
 Modified Bulirsch-Stoer Extrapolation Cycles:
    EPS =    0.000010000000000
      PEZero:  N= 2 I= 1 D=  6.48D-04 Err=  2.05D-02
      PEZero:  N= 3 I= 2 D=  6.48D-04 Err=  2.38D-02
      PEZero:  N= 3 I= 1 D=  1.30D-03 Err=  1.53D-02
      PEZero:  N= 4 I= 3 D=  3.24D-04 Err=  1.60D-05
      PEZero:  N= 4 I= 2 D=  9.73D-04 Err=  2.38D-02
      PEZero:  N= 5 I= 4 D=  3.24D-04 Err=  1.07D-05
      PEZero:  N= 5 I= 3 D=  6.48D-04 Err=  2.81D-08
      PEZero:  N= 5 I= 2 D=  1.30D-03 Err=  7.66D-03
 Maximum DWI energy   std dev =  0.000000022 at pt    11
 Maximum DWI gradient std dev =  0.066925203 at pt    71
 CORRECTOR INTEGRATION CONVERGENCE:
   Recorrection delta-x convergence threshold:    0.010000
   Delta-x Convergence Met
 Point Number: 113          Path Number:   1
   CHANGE IN THE REACTION COORDINATE =    0.12447
   NET REACTION COORDINATE UP TO THIS POINT =   14.06411
  # OF POINTS ALONG THE PATH = 113
  # OF STEPS =   1

 Calculating another point on the path.
 IRC-IRC-IRC-IRC-IRC-IRC-IRC-IRC-IRC-IRC-IRC-IRC-IRC-IRC-IRC-IRC-IRC-IRC
                          Input orientation:                          
 ---------------------------------------------------------------------
 Center     Atomic      Atomic             Coordinates (Angstroms)
 Number     Number       Type             X           Y           Z
 ---------------------------------------------------------------------
      1          6           0        0.878661   -0.585415   -0.232027
      2          1           0        0.424571   -1.343096    0.417547
      3          1           0        0.942159   -1.036155   -1.228426
      4          6           0       -0.183598    0.544143   -0.318654
      5          8           0       -2.451919   -1.261486    0.134995
      6          1           0       -2.020261   -0.569922   -0.401159
      7          8           0       -0.060934    1.667640    0.049510
      8          7           0        2.194224   -0.212099    0.237680
      9          1           0        2.618220    0.472644   -0.384809
     10          1           0        2.137251    0.224309    1.155576
     11          1           0       -2.984446   -0.755345    0.767495
 ---------------------------------------------------------------------
                    Distance matrix (angstroms):
                    1          2          3          4          5
     1  C    0.000000
     2  H    1.096460   0.000000
     3  H    1.095449   1.752523   0.000000
     4  C    1.552997   2.115072   2.142978   0.000000
     5  O    3.418266   2.891486   3.664623   2.934514   0.000000
     6  H    2.903894   2.691706   3.110897   2.149716   0.975731
     7  O    2.457308   3.071758   3.154334   1.188629   3.782050
     8  N    1.445923   2.107884   2.096711   2.556452   4.764284
     9  H    2.041788   2.958510   2.407767   2.803511   5.383653
    10  H    2.040869   2.436128   2.949657   2.768030   4.930483
    11  H    3.993935   3.476968   4.413704   3.273093   0.969443
                    6          7          8          9         10
     6  H    0.000000
     7  O    3.008115   0.000000
     8  N    4.277620   2.941864   0.000000
     9  H    4.754232   2.965555   1.017909   0.000000
    10  H    4.509893   2.852824   1.017954   1.632724   0.000000
    11  H    1.526364   3.864361   5.233970   5.850267   5.228968
                   11
    11  H    0.000000
 Symmetry turned off by external request.
 Stoichiometry    C2H6NO2(2)
 Framework group  C1[X(C2H6NO2)]
 Deg. of freedom    27
 Full point group                 C1      NOp   1
 Rotational constants (GHZ):           6.4637431           2.3298293           1.7962272
 Standard basis: 6-31G(d) (6D, 7F)
    87 basis functions,   164 primitive gaussians,    87 cartesian basis functions
    21 alpha electrons       20 beta electrons
       nuclear repulsion energy       164.1825520145 Hartrees.
 NAtoms=   11 NActive=   11 NUniq=   11 SFac= 1.00D+00 NAtFMM=   60 NAOKFM=F Big=F
 Integral buffers will be    131072 words long.
 Raffenetti 2 integral format.
 Two-electron integral symmetry is turned off.
 One-electron integrals computed using PRISM.
 NBasis=    87 RedAO= T EigKep=  4.54D-03  NBF=    87
 NBsUse=    87 1.00D-06 EigRej= -1.00D+00 NBFU=    87
 Initial guess from the checkpoint file:  "glycine-acyl-rad_formation_direct.chk"
 B after Tr=    -0.000316   -0.000408    0.000502
         Rot=    1.000000   -0.000384   -0.000065   -0.000031 Ang=  -0.04 deg.
 Initial guess <Sx>= 0.0000 <Sy>= 0.0000 <Sz>= 0.5000 <S**2>= 0.7525 S= 0.5013
 ExpMin= 1.61D-01 ExpMax= 5.48D+03 ExpMxC= 8.25D+02 IAcc=3 IRadAn=         5 AccDes= 0.00D+00
 Harris functional with IExCor=  402 and IRadAn=       5 diagonalized for initial guess.
 HarFok:  IExCor=  402 AccDes= 0.00D+00 IRadAn=         5 IDoV= 1 UseB2=F ITyADJ=14
 ICtDFT=  3500011 ScaDFX=  1.000000  1.000000  1.000000  1.000000
 FoFCou: FMM=F IPFlag=           0 FMFlag=      100000 FMFlg1=           0
         NFxFlg=           0 DoJE=T BraDBF=F KetDBF=T FulRan=T
         wScrn=  0.000000 ICntrl=       500 IOpCl=  0 I1Cent=   200000004 NGrid=           0
         NMat0=    1 NMatS0=      1 NMatT0=    0 NMatD0=    1 NMtDS0=    0 NMtDT0=    0
 Symmetry not used in FoFCou.
 Keep R1 and R2 ints in memory in canonical form, NReq=18299015.
 Requested convergence on RMS density matrix=1.00D-08 within 128 cycles.
 Requested convergence on MAX density matrix=1.00D-06.
 Requested convergence on             energy=1.00D-06.
 No special actions if energy rises.
 Integral accuracy reduced to 1.0D-05 until final iterations.
 Initial convergence to 1.0D-05 achieved.  Increase integral accuracy.
 SCF Done:  E(UB3LYP) =  -284.939821708     A.U. after   12 cycles
            NFock= 12  Conv=0.65D-08     -V/T= 2.0088
 <Sx>= 0.0000 <Sy>= 0.0000 <Sz>= 0.5000 <S**2>= 0.7525 S= 0.5013
 <L.S>=  0.00000000000    
 Annihilation of the first spin contaminant:
 S**2 before annihilation     0.7525,   after     0.7500
 DoSCS=F DFT=T ScalE2(SS,OS)=  1.000000  1.000000
 Range of M.O.s used for correlation:     1    87
 NBasis=    87 NAE=    21 NBE=    20 NFC=     0 NFV=     0
 NROrb=     87 NOA=    21 NOB=    20 NVA=    66 NVB=    67
 Symmetrizing basis deriv contribution to polar:
 IMax=3 JMax=2 DiffMx= 0.00D+00
 G2DrvN: will do    12 centers at a time, making    1 passes.
 Calling FoFCou, ICntrl=  3107 FMM=F I1Cent=   0 AccDes= 0.00D+00.
 End of G2Drv F.D. properties file   721 does not exist.
 End of G2Drv F.D. properties file   722 does not exist.
 End of G2Drv F.D. properties file   788 does not exist.
          IDoAtm=11111111111
          Differentiating once with respect to nuclear coordinates.
 Keep R1 and R2 ints in memory in canonical form, NReq=18295893.
          There are    36 degrees of freedom in the 1st order CPHF.  IDoFFX=6 NUNeed=     0.
     30 vectors produced by pass  0 Test12= 7.57D-15 2.78D-09 XBig12= 2.39D-01 1.68D-01.
 AX will form    30 AO Fock derivatives at one time.
     30 vectors produced by pass  1 Test12= 7.57D-15 2.78D-09 XBig12= 3.38D-02 4.36D-02.
     30 vectors produced by pass  2 Test12= 7.57D-15 2.78D-09 XBig12= 5.19D-04 6.86D-03.
     30 vectors produced by pass  3 Test12= 7.57D-15 2.78D-09 XBig12= 6.01D-06 5.90D-04.
     30 vectors produced by pass  4 Test12= 7.57D-15 2.78D-09 XBig12= 6.26D-08 4.00D-05.
     30 vectors produced by pass  5 Test12= 7.57D-15 2.78D-09 XBig12= 3.46D-10 2.06D-06.
     20 vectors produced by pass  6 Test12= 7.57D-15 2.78D-09 XBig12= 7.66D-13 1.13D-07.
      3 vectors produced by pass  7 Test12= 7.57D-15 2.78D-09 XBig12= 1.59D-15 4.69D-09.
 InvSVY:  IOpt=1 It=  1 EMax= 2.22D-15
 Solved reduced A of dimension   203 with    30 vectors.
 End of Minotr F.D. properties file   721 does not exist.
 End of Minotr F.D. properties file   722 does not exist.
 End of Minotr F.D. properties file   788 does not exist.
 Calling FoFJK, ICntrl=    100127 FMM=F ISym2X=0 I1Cent= 0 IOpClX= 1 NMat=1 NMatS=1 NMatT=0.
 -------------------------------------------------------------------
 Center     Atomic                   Forces (Hartrees/Bohr)
 Number     Number              X              Y              Z
 -------------------------------------------------------------------
      1        6          -0.000168427    0.000100800   -0.000180055
      2        1          -0.000015145    0.000006944   -0.000069288
      3        1          -0.000003378    0.000064137   -0.000008728
      4        6          -0.000017250    0.000317303    0.000106452
      5        8           0.000044703   -0.000439595    0.000122291
      6        1          -0.000027899   -0.000025373    0.000056738
      7        8           0.000417408    0.000407440   -0.000321303
      8        7          -0.000206281   -0.000198849    0.000213359
      9        1          -0.000044335   -0.000023438    0.000108848
     10        1          -0.000021410   -0.000113649   -0.000034660
     11        1           0.000042013   -0.000095718    0.000006346
 -------------------------------------------------------------------
 Cartesian Forces:  Max     0.000439595 RMS     0.000175669
 IRC-IRC-IRC-IRC-IRC-IRC-IRC-IRC-IRC-IRC-IRC-IRC-IRC-IRC-IRC-IRC-IRC-IRC
 Pt114 Step number   1 out of a maximum of  20
 Modified Bulirsch-Stoer Extrapolation Cycles:
    EPS =    0.000010000000000
      PEZero:  N= 2 I= 1 D=  6.48D-04 Err=  1.92D-02
      PEZero:  N= 3 I= 2 D=  6.48D-04 Err=  2.69D-02
      PEZero:  N= 3 I= 1 D=  1.30D-03 Err=  2.11D-02
      PEZero:  N= 4 I= 3 D=  3.24D-04 Err=  4.63D-03
      PEZero:  N= 4 I= 2 D=  9.73D-04 Err=  2.07D-02
      PEZero:  N= 5 I= 4 D=  3.24D-04 Err=  1.09D-05
      PEZero:  N= 5 I= 3 D=  6.48D-04 Err=  4.63D-03
      PEZero:  N= 6 I= 5 D=  1.62D-04 Err=  8.16D-06
      PEZero:  N= 6 I= 4 D=  4.86D-04 Err=  2.42D-09
      PEZero:  N= 6 I= 3 D=  8.10D-04 Err=  1.27D-02
 Maximum DWI energy   std dev =  0.000000017 at pt     9
 Maximum DWI gradient std dev =  0.067339559 at pt    94
 CORRECTOR INTEGRATION CONVERGENCE:
   Recorrection delta-x convergence threshold:    0.010000
   Delta-x Convergence Met
 Point Number: 114          Path Number:   1
   CHANGE IN THE REACTION COORDINATE =    0.12446
   NET REACTION COORDINATE UP TO THIS POINT =   14.18857
  # OF POINTS ALONG THE PATH = 114
  # OF STEPS =   1

 Calculating another point on the path.
 IRC-IRC-IRC-IRC-IRC-IRC-IRC-IRC-IRC-IRC-IRC-IRC-IRC-IRC-IRC-IRC-IRC-IRC
                          Input orientation:                          
 ---------------------------------------------------------------------
 Center     Atomic      Atomic             Coordinates (Angstroms)
 Number     Number       Type             X           Y           Z
 ---------------------------------------------------------------------
      1          6           0        0.875601   -0.583333   -0.235091
      2          1           0        0.418901   -1.345684    0.406930
      3          1           0        0.940426   -1.025754   -1.235267
      4          6           0       -0.184082    0.549031   -0.317101
      5          8           0       -2.450868   -1.267915    0.136328
      6          1           0       -2.022395   -0.569927   -0.394020
      7          8           0       -0.055406    1.673619    0.045553
      8          7           0        2.190747   -0.216209    0.240567
      9          1           0        2.615270    0.476719   -0.372429
     10          1           0        2.133096    0.207966    1.164115
     11          1           0       -2.981717   -0.769632    0.776423
 ---------------------------------------------------------------------
                    Distance matrix (angstroms):
                    1          2          3          4          5
     1  C    0.000000
     2  H    1.096332   0.000000
     3  H    1.095578   1.752471   0.000000
     4  C    1.553030   2.116070   2.141844   0.000000
     5  O    3.416430   2.883547   3.666168   2.940274   0.000000
     6  H    2.902381   2.683886   3.113483   2.153458   0.975728
     7  O    2.457513   3.077621   3.149412   1.188601   3.794614
     8  N    1.445905   2.107802   2.096843   2.556638   4.760414
     9  H    2.041819   2.958478   2.409776   2.800832   5.382224
    10  H    2.040888   2.434260   2.949840   2.771215   4.924154
    11  H    3.992088   3.468799   4.415394   3.280462   0.969437
                    6          7          8          9         10
     6  H    0.000000
     7  O    3.015919   0.000000
     8  N    4.275322   2.941885   0.000000
     9  H    4.754353   2.956314   1.017906   0.000000
    10  H    4.505663   2.861618   1.017934   1.632693   0.000000
    11  H    1.526473   3.881616   5.229513   5.848036   5.221811
                   11
    11  H    0.000000
 Symmetry turned off by external request.
 Stoichiometry    C2H6NO2(2)
 Framework group  C1[X(C2H6NO2)]
 Deg. of freedom    27
 Full point group                 C1      NOp   1
 Rotational constants (GHZ):           6.4280764           2.3310797           1.7947205
 Standard basis: 6-31G(d) (6D, 7F)
    87 basis functions,   164 primitive gaussians,    87 cartesian basis functions
    21 alpha electrons       20 beta electrons
       nuclear repulsion energy       164.1376991948 Hartrees.
 NAtoms=   11 NActive=   11 NUniq=   11 SFac= 1.00D+00 NAtFMM=   60 NAOKFM=F Big=F
 Integral buffers will be    131072 words long.
 Raffenetti 2 integral format.
 Two-electron integral symmetry is turned off.
 One-electron integrals computed using PRISM.
 NBasis=    87 RedAO= T EigKep=  4.53D-03  NBF=    87
 NBsUse=    87 1.00D-06 EigRej= -1.00D+00 NBFU=    87
 Initial guess from the checkpoint file:  "glycine-acyl-rad_formation_direct.chk"
 B after Tr=    -0.000322   -0.000424    0.000500
         Rot=    1.000000   -0.000366   -0.000069   -0.000028 Ang=  -0.04 deg.
 Initial guess <Sx>= 0.0000 <Sy>= 0.0000 <Sz>= 0.5000 <S**2>= 0.7525 S= 0.5013
 ExpMin= 1.61D-01 ExpMax= 5.48D+03 ExpMxC= 8.25D+02 IAcc=3 IRadAn=         5 AccDes= 0.00D+00
 Harris functional with IExCor=  402 and IRadAn=       5 diagonalized for initial guess.
 HarFok:  IExCor=  402 AccDes= 0.00D+00 IRadAn=         5 IDoV= 1 UseB2=F ITyADJ=14
 ICtDFT=  3500011 ScaDFX=  1.000000  1.000000  1.000000  1.000000
 FoFCou: FMM=F IPFlag=           0 FMFlag=      100000 FMFlg1=           0
         NFxFlg=           0 DoJE=T BraDBF=F KetDBF=T FulRan=T
         wScrn=  0.000000 ICntrl=       500 IOpCl=  0 I1Cent=   200000004 NGrid=           0
         NMat0=    1 NMatS0=      1 NMatT0=    0 NMatD0=    1 NMtDS0=    0 NMtDT0=    0
 Symmetry not used in FoFCou.
 Keep R1 and R2 ints in memory in canonical form, NReq=18299015.
 Requested convergence on RMS density matrix=1.00D-08 within 128 cycles.
 Requested convergence on MAX density matrix=1.00D-06.
 Requested convergence on             energy=1.00D-06.
 No special actions if energy rises.
 Integral accuracy reduced to 1.0D-05 until final iterations.
 Initial convergence to 1.0D-05 achieved.  Increase integral accuracy.
 SCF Done:  E(UB3LYP) =  -284.939859617     A.U. after   12 cycles
            NFock= 12  Conv=0.69D-08     -V/T= 2.0088
 <Sx>= 0.0000 <Sy>= 0.0000 <Sz>= 0.5000 <S**2>= 0.7525 S= 0.5013
 <L.S>=  0.00000000000    
 Annihilation of the first spin contaminant:
 S**2 before annihilation     0.7525,   after     0.7500
 DoSCS=F DFT=T ScalE2(SS,OS)=  1.000000  1.000000
 Range of M.O.s used for correlation:     1    87
 NBasis=    87 NAE=    21 NBE=    20 NFC=     0 NFV=     0
 NROrb=     87 NOA=    21 NOB=    20 NVA=    66 NVB=    67
 Symmetrizing basis deriv contribution to polar:
 IMax=3 JMax=2 DiffMx= 0.00D+00
 G2DrvN: will do    12 centers at a time, making    1 passes.
 Calling FoFCou, ICntrl=  3107 FMM=F I1Cent=   0 AccDes= 0.00D+00.
 End of G2Drv F.D. properties file   721 does not exist.
 End of G2Drv F.D. properties file   722 does not exist.
 End of G2Drv F.D. properties file   788 does not exist.
          IDoAtm=11111111111
          Differentiating once with respect to nuclear coordinates.
 Keep R1 and R2 ints in memory in canonical form, NReq=18295893.
          There are    36 degrees of freedom in the 1st order CPHF.  IDoFFX=6 NUNeed=     0.
     30 vectors produced by pass  0 Test12= 7.57D-15 2.78D-09 XBig12= 2.39D-01 1.69D-01.
 AX will form    30 AO Fock derivatives at one time.
     30 vectors produced by pass  1 Test12= 7.57D-15 2.78D-09 XBig12= 3.32D-02 4.40D-02.
     30 vectors produced by pass  2 Test12= 7.57D-15 2.78D-09 XBig12= 5.23D-04 6.89D-03.
     30 vectors produced by pass  3 Test12= 7.57D-15 2.78D-09 XBig12= 5.99D-06 6.01D-04.
     30 vectors produced by pass  4 Test12= 7.57D-15 2.78D-09 XBig12= 6.40D-08 4.08D-05.
     30 vectors produced by pass  5 Test12= 7.57D-15 2.78D-09 XBig12= 3.55D-10 2.12D-06.
     20 vectors produced by pass  6 Test12= 7.57D-15 2.78D-09 XBig12= 8.04D-13 1.18D-07.
      3 vectors produced by pass  7 Test12= 7.57D-15 2.78D-09 XBig12= 1.72D-15 4.75D-09.
 InvSVY:  IOpt=1 It=  1 EMax= 1.11D-15
 Solved reduced A of dimension   203 with    30 vectors.
 End of Minotr F.D. properties file   721 does not exist.
 End of Minotr F.D. properties file   722 does not exist.
 End of Minotr F.D. properties file   788 does not exist.
 Calling FoFJK, ICntrl=    100127 FMM=F ISym2X=0 I1Cent= 0 IOpClX= 1 NMat=1 NMatS=1 NMatT=0.
 -------------------------------------------------------------------
 Center     Atomic                   Forces (Hartrees/Bohr)
 Number     Number              X              Y              Z
 -------------------------------------------------------------------
      1        6          -0.000177127    0.000093157   -0.000151033
      2        1          -0.000017184    0.000008106   -0.000060097
      3        1          -0.000005705    0.000056231   -0.000006681
      4        6          -0.000019863    0.000309126    0.000097596
      5        8           0.000080736   -0.000403235    0.000107644
      6        1          -0.000027210   -0.000025825    0.000053951
      7        8           0.000388937    0.000383305   -0.000295160
      8        7          -0.000209645   -0.000201212    0.000190173
      9        1          -0.000039761   -0.000024406    0.000095505
     10        1          -0.000020594   -0.000101440   -0.000032234
     11        1           0.000047418   -0.000093806    0.000000337
 -------------------------------------------------------------------
 Cartesian Forces:  Max     0.000403235 RMS     0.000165199
 IRC-IRC-IRC-IRC-IRC-IRC-IRC-IRC-IRC-IRC-IRC-IRC-IRC-IRC-IRC-IRC-IRC-IRC
 Pt115 Step number   1 out of a maximum of  20
 Modified Bulirsch-Stoer Extrapolation Cycles:
    EPS =    0.000010000000000
      PEZero:  N= 2 I= 1 D=  6.48D-04 Err=  1.76D-02
      PEZero:  N= 3 I= 2 D=  6.48D-04 Err=  2.48D-02
      PEZero:  N= 3 I= 1 D=  1.30D-03 Err=  1.96D-02
      PEZero:  N= 4 I= 3 D=  3.24D-04 Err=  1.15D-02
      PEZero:  N= 4 I= 2 D=  9.73D-04 Err=  9.44D-03
      PEZero:  N= 4 I= 1 D=  1.62D-03 Err=  2.31D-02
      PEZero:  N= 5 I= 4 D=  3.24D-04 Err=  1.08D-05
      PEZero:  N= 5 I= 3 D=  6.48D-04 Err=  1.15D-02
      PEZero:  N= 6 I= 5 D=  1.62D-04 Err=  8.10D-06
      PEZero:  N= 6 I= 4 D=  4.86D-04 Err=  2.96D-09
      PEZero:  N= 6 I= 3 D=  8.10D-04 Err=  5.67D-03
 Maximum DWI energy   std dev =  0.000000020 at pt    11
 Maximum DWI gradient std dev =  0.067239170 at pt    94
 CORRECTOR INTEGRATION CONVERGENCE:
   Recorrection delta-x convergence threshold:    0.010000
   Delta-x Convergence Met
 Point Number: 115          Path Number:   1
   CHANGE IN THE REACTION COORDINATE =    0.12446
   NET REACTION COORDINATE UP TO THIS POINT =   14.31303
  # OF POINTS ALONG THE PATH = 115
  # OF STEPS =   1

 Calculating another point on the path.
 IRC-IRC-IRC-IRC-IRC-IRC-IRC-IRC-IRC-IRC-IRC-IRC-IRC-IRC-IRC-IRC-IRC-IRC
                          Input orientation:                          
 ---------------------------------------------------------------------
 Center     Atomic      Atomic             Coordinates (Angstroms)
 Number     Number       Type             X           Y           Z
 ---------------------------------------------------------------------
      1          6           0        0.872158   -0.581306   -0.237835
      2          1           0        0.412712   -1.347736    0.397119
      3          1           0        0.938063   -1.015993   -1.241459
      4          6           0       -0.184650    0.554103   -0.315592
      5          8           0       -2.449238   -1.274322    0.137513
      6          1           0       -2.024394   -0.569842   -0.387134
      7          8           0       -0.049882    1.679675    0.041676
      8          7           0        2.187035   -0.220495    0.243304
      9          1           0        2.612300    0.479800   -0.360733
     10          1           0        2.128890    0.192207    1.171982
     11          1           0       -2.978197   -0.784142    0.785376
 ---------------------------------------------------------------------
                    Distance matrix (angstroms):
                    1          2          3          4          5
     1  C    0.000000
     2  H    1.096208   0.000000
     3  H    1.095700   1.752422   0.000000
     4  C    1.553075   2.117023   2.140774   0.000000
     5  O    3.413624   2.874638   3.666347   2.945641   0.000000
     6  H    2.900420   2.675754   3.115297   2.157088   0.975725
     7  O    2.457706   3.083107   3.144693   1.188577   3.806860
     8  N    1.445884   2.107736   2.096967   2.556805   4.755709
     9  H    2.041848   2.958448   2.411669   2.798301   5.379996
    10  H    2.040902   2.432510   2.950003   2.774223   4.917326
    11  H    3.989152   3.459284   4.415756   3.287390   0.969432
                    6          7          8          9         10
     6  H    0.000000
     7  O    3.023723   0.000000
     8  N    4.272661   2.941955   0.000000
     9  H    4.754090   2.947685   1.017902   0.000000
    10  H    4.501259   2.870053   1.017913   1.632670   0.000000
    11  H    1.526579   3.898526   5.224094   5.845063   5.213929
                   11
    11  H    0.000000
 Symmetry turned off by external request.
 Stoichiometry    C2H6NO2(2)
 Framework group  C1[X(C2H6NO2)]
 Deg. of freedom    27
 Full point group                 C1      NOp   1
 Rotational constants (GHZ):           6.3923052           2.3331251           1.7936003
 Standard basis: 6-31G(d) (6D, 7F)
    87 basis functions,   164 primitive gaussians,    87 cartesian basis functions
    21 alpha electrons       20 beta electrons
       nuclear repulsion energy       164.1004534788 Hartrees.
 NAtoms=   11 NActive=   11 NUniq=   11 SFac= 1.00D+00 NAtFMM=   60 NAOKFM=F Big=F
 Integral buffers will be    131072 words long.
 Raffenetti 2 integral format.
 Two-electron integral symmetry is turned off.
 One-electron integrals computed using PRISM.
 NBasis=    87 RedAO= T EigKep=  4.53D-03  NBF=    87
 NBsUse=    87 1.00D-06 EigRej= -1.00D+00 NBFU=    87
 Initial guess from the checkpoint file:  "glycine-acyl-rad_formation_direct.chk"
 B after Tr=    -0.000328   -0.000439    0.000494
         Rot=    1.000000   -0.000346   -0.000072   -0.000025 Ang=  -0.04 deg.
 Initial guess <Sx>= 0.0000 <Sy>= 0.0000 <Sz>= 0.5000 <S**2>= 0.7525 S= 0.5013
 ExpMin= 1.61D-01 ExpMax= 5.48D+03 ExpMxC= 8.25D+02 IAcc=3 IRadAn=         5 AccDes= 0.00D+00
 Harris functional with IExCor=  402 and IRadAn=       5 diagonalized for initial guess.
 HarFok:  IExCor=  402 AccDes= 0.00D+00 IRadAn=         5 IDoV= 1 UseB2=F ITyADJ=14
 ICtDFT=  3500011 ScaDFX=  1.000000  1.000000  1.000000  1.000000
 FoFCou: FMM=F IPFlag=           0 FMFlag=      100000 FMFlg1=           0
         NFxFlg=           0 DoJE=T BraDBF=F KetDBF=T FulRan=T
         wScrn=  0.000000 ICntrl=       500 IOpCl=  0 I1Cent=   200000004 NGrid=           0
         NMat0=    1 NMatS0=      1 NMatT0=    0 NMatD0=    1 NMtDS0=    0 NMtDT0=    0
 Symmetry not used in FoFCou.
 Keep R1 and R2 ints in memory in canonical form, NReq=18299015.
 Requested convergence on RMS density matrix=1.00D-08 within 128 cycles.
 Requested convergence on MAX density matrix=1.00D-06.
 Requested convergence on             energy=1.00D-06.
 No special actions if energy rises.
 Integral accuracy reduced to 1.0D-05 until final iterations.
 Initial convergence to 1.0D-05 achieved.  Increase integral accuracy.
 SCF Done:  E(UB3LYP) =  -284.939895034     A.U. after   12 cycles
            NFock= 12  Conv=0.74D-08     -V/T= 2.0088
 <Sx>= 0.0000 <Sy>= 0.0000 <Sz>= 0.5000 <S**2>= 0.7525 S= 0.5013
 <L.S>=  0.00000000000    
 Annihilation of the first spin contaminant:
 S**2 before annihilation     0.7525,   after     0.7500
 DoSCS=F DFT=T ScalE2(SS,OS)=  1.000000  1.000000
 Range of M.O.s used for correlation:     1    87
 NBasis=    87 NAE=    21 NBE=    20 NFC=     0 NFV=     0
 NROrb=     87 NOA=    21 NOB=    20 NVA=    66 NVB=    67
 Symmetrizing basis deriv contribution to polar:
 IMax=3 JMax=2 DiffMx= 0.00D+00
 G2DrvN: will do    12 centers at a time, making    1 passes.
 Calling FoFCou, ICntrl=  3107 FMM=F I1Cent=   0 AccDes= 0.00D+00.
 End of G2Drv F.D. properties file   721 does not exist.
 End of G2Drv F.D. properties file   722 does not exist.
 End of G2Drv F.D. properties file   788 does not exist.
          IDoAtm=11111111111
          Differentiating once with respect to nuclear coordinates.
 Keep R1 and R2 ints in memory in canonical form, NReq=18295893.
          There are    36 degrees of freedom in the 1st order CPHF.  IDoFFX=6 NUNeed=     0.
     30 vectors produced by pass  0 Test12= 7.57D-15 2.78D-09 XBig12= 2.39D-01 1.70D-01.
 AX will form    30 AO Fock derivatives at one time.
     30 vectors produced by pass  1 Test12= 7.57D-15 2.78D-09 XBig12= 3.26D-02 4.44D-02.
     30 vectors produced by pass  2 Test12= 7.57D-15 2.78D-09 XBig12= 5.27D-04 6.91D-03.
     30 vectors produced by pass  3 Test12= 7.57D-15 2.78D-09 XBig12= 5.96D-06 6.11D-04.
     30 vectors produced by pass  4 Test12= 7.57D-15 2.78D-09 XBig12= 6.52D-08 4.16D-05.
     30 vectors produced by pass  5 Test12= 7.57D-15 2.78D-09 XBig12= 3.62D-10 2.18D-06.
     20 vectors produced by pass  6 Test12= 7.57D-15 2.78D-09 XBig12= 8.43D-13 1.23D-07.
      3 vectors produced by pass  7 Test12= 7.57D-15 2.78D-09 XBig12= 1.86D-15 4.91D-09.
 InvSVY:  IOpt=1 It=  1 EMax= 2.44D-15
 Solved reduced A of dimension   203 with    30 vectors.
 End of Minotr F.D. properties file   721 does not exist.
 End of Minotr F.D. properties file   722 does not exist.
 End of Minotr F.D. properties file   788 does not exist.
 Calling FoFJK, ICntrl=    100127 FMM=F ISym2X=0 I1Cent= 0 IOpClX= 1 NMat=1 NMatS=1 NMatT=0.
 -------------------------------------------------------------------
 Center     Atomic                   Forces (Hartrees/Bohr)
 Number     Number              X              Y              Z
 -------------------------------------------------------------------
      1        6          -0.000183904    0.000086108   -0.000124264
      2        1          -0.000018963    0.000008828   -0.000051468
      3        1          -0.000007834    0.000048838   -0.000005194
      4        6          -0.000022054    0.000300406    0.000090294
      5        8           0.000111108   -0.000369621    0.000093970
      6        1          -0.000026564   -0.000026410    0.000051555
      7        8           0.000362816    0.000360201   -0.000271199
      8        7          -0.000211471   -0.000202686    0.000167946
      9        1          -0.000035112   -0.000024359    0.000082579
     10        1          -0.000019712   -0.000089735   -0.000028770
     11        1           0.000051690   -0.000091570   -0.000005448
 -------------------------------------------------------------------
 Cartesian Forces:  Max     0.000369621 RMS     0.000155789
 IRC-IRC-IRC-IRC-IRC-IRC-IRC-IRC-IRC-IRC-IRC-IRC-IRC-IRC-IRC-IRC-IRC-IRC
 Pt116 Step number   1 out of a maximum of  20
 Modified Bulirsch-Stoer Extrapolation Cycles:
    EPS =    0.000010000000000
      PEZero:  N= 2 I= 1 D=  6.48D-04 Err=  1.63D-02
      PEZero:  N= 3 I= 2 D=  6.48D-04 Err=  2.31D-02
      PEZero:  N= 3 I= 1 D=  1.30D-03 Err=  1.83D-02
      PEZero:  N= 4 I= 3 D=  3.24D-04 Err=  1.95D-02
      PEZero:  N= 4 I= 2 D=  9.73D-04 Err=  2.90D-03
      PEZero:  N= 4 I= 1 D=  1.62D-03 Err=  7.52D-03
      PEZero:  N= 5 I= 4 D=  3.24D-04 Err=  1.04D-05
      PEZero:  N= 5 I= 3 D=  6.48D-04 Err=  1.95D-02
      PEZero:  N= 6 I= 5 D=  1.62D-04 Err=  7.81D-06
      PEZero:  N= 6 I= 4 D=  4.86D-04 Err=  3.43D-09
      PEZero:  N= 6 I= 3 D=  8.10D-04 Err=  1.74D-03
 Maximum DWI energy   std dev =  0.000000021 at pt     9
 Maximum DWI gradient std dev =  0.066828173 at pt    94
 CORRECTOR INTEGRATION CONVERGENCE:
   Recorrection delta-x convergence threshold:    0.010000
   Delta-x Convergence Met
 Point Number: 116          Path Number:   1
   CHANGE IN THE REACTION COORDINATE =    0.12446
   NET REACTION COORDINATE UP TO THIS POINT =   14.43750
  # OF POINTS ALONG THE PATH = 116
  # OF STEPS =   1

 Calculating another point on the path.
 IRC-IRC-IRC-IRC-IRC-IRC-IRC-IRC-IRC-IRC-IRC-IRC-IRC-IRC-IRC-IRC-IRC-IRC
                          Input orientation:                          
 ---------------------------------------------------------------------
 Center     Atomic      Atomic             Coordinates (Angstroms)
 Number     Number       Type             X           Y           Z
 ---------------------------------------------------------------------
      1          6           0        0.868347   -0.579342   -0.240241
      2          1           0        0.406036   -1.349255    0.388177
      3          1           0        0.935062   -1.006920   -1.246986
      4          6           0       -0.185301    0.559336   -0.314112
      5          8           0       -2.447054   -1.280694    0.138540
      6          1           0       -2.026240   -0.569675   -0.380498
      7          8           0       -0.044367    1.685789    0.037886
      8          7           0        2.183108   -0.224932    0.245874
      9          1           0        2.609331    0.481898   -0.349810
     10          1           0        2.124672    0.177125    1.179170
     11          1           0       -2.973967   -0.798836    0.794259
 ---------------------------------------------------------------------
                    Distance matrix (angstroms):
                    1          2          3          4          5
     1  C    0.000000
     2  H    1.096087   0.000000
     3  H    1.095815   1.752376   0.000000
     4  C    1.553132   2.117926   2.139773   0.000000
     5  O    3.409876   2.864811   3.665153   2.950615   0.000000
     6  H    2.897999   2.667316   3.116295   2.160585   0.975721
     7  O    2.457889   3.088213   3.140200   1.188554   3.818777
     8  N    1.445860   2.107685   2.097083   2.556956   4.750216
     9  H    2.041877   2.958421   2.413437   2.795932   5.377011
    10  H    2.040912   2.430888   2.950147   2.777040   4.910074
    11  H    3.985190   3.448519   4.414803   3.293899   0.969428
                    6          7          8          9         10
     6  H    0.000000
     7  O    3.031499   0.000000
     8  N    4.269637   2.942067   0.000000
     9  H    4.753448   2.939689   1.017898   0.000000
    10  H    4.496703   2.878077   1.017893   1.632655   0.000000
    11  H    1.526680   3.915101   5.217807   5.841437   5.205456
                   11
    11  H    0.000000
 Symmetry turned off by external request.
 Stoichiometry    C2H6NO2(2)
 Framework group  C1[X(C2H6NO2)]
 Deg. of freedom    27
 Full point group                 C1      NOp   1
 Rotational constants (GHZ):           6.3566332           2.3359300           1.7928477
 Standard basis: 6-31G(d) (6D, 7F)
    87 basis functions,   164 primitive gaussians,    87 cartesian basis functions
    21 alpha electrons       20 beta electrons
       nuclear repulsion energy       164.0706750586 Hartrees.
 NAtoms=   11 NActive=   11 NUniq=   11 SFac= 1.00D+00 NAtFMM=   60 NAOKFM=F Big=F
 Integral buffers will be    131072 words long.
 Raffenetti 2 integral format.
 Two-electron integral symmetry is turned off.
 One-electron integrals computed using PRISM.
 NBasis=    87 RedAO= T EigKep=  4.53D-03  NBF=    87
 NBsUse=    87 1.00D-06 EigRej= -1.00D+00 NBFU=    87
 Initial guess from the checkpoint file:  "glycine-acyl-rad_formation_direct.chk"
 B after Tr=    -0.000334   -0.000452    0.000486
         Rot=    1.000000   -0.000324   -0.000075   -0.000022 Ang=  -0.04 deg.
 Initial guess <Sx>= 0.0000 <Sy>= 0.0000 <Sz>= 0.5000 <S**2>= 0.7525 S= 0.5013
 ExpMin= 1.61D-01 ExpMax= 5.48D+03 ExpMxC= 8.25D+02 IAcc=3 IRadAn=         5 AccDes= 0.00D+00
 Harris functional with IExCor=  402 and IRadAn=       5 diagonalized for initial guess.
 HarFok:  IExCor=  402 AccDes= 0.00D+00 IRadAn=         5 IDoV= 1 UseB2=F ITyADJ=14
 ICtDFT=  3500011 ScaDFX=  1.000000  1.000000  1.000000  1.000000
 FoFCou: FMM=F IPFlag=           0 FMFlag=      100000 FMFlg1=           0
         NFxFlg=           0 DoJE=T BraDBF=F KetDBF=T FulRan=T
         wScrn=  0.000000 ICntrl=       500 IOpCl=  0 I1Cent=   200000004 NGrid=           0
         NMat0=    1 NMatS0=      1 NMatT0=    0 NMatD0=    1 NMtDS0=    0 NMtDT0=    0
 Symmetry not used in FoFCou.
 Keep R1 and R2 ints in memory in canonical form, NReq=18299015.
 Requested convergence on RMS density matrix=1.00D-08 within 128 cycles.
 Requested convergence on MAX density matrix=1.00D-06.
 Requested convergence on             energy=1.00D-06.
 No special actions if energy rises.
 Integral accuracy reduced to 1.0D-05 until final iterations.
 Initial convergence to 1.0D-05 achieved.  Increase integral accuracy.
 SCF Done:  E(UB3LYP) =  -284.939928201     A.U. after   12 cycles
            NFock= 12  Conv=0.78D-08     -V/T= 2.0088
 <Sx>= 0.0000 <Sy>= 0.0000 <Sz>= 0.5000 <S**2>= 0.7525 S= 0.5013
 <L.S>=  0.00000000000    
 Annihilation of the first spin contaminant:
 S**2 before annihilation     0.7525,   after     0.7500
 DoSCS=F DFT=T ScalE2(SS,OS)=  1.000000  1.000000
 Range of M.O.s used for correlation:     1    87
 NBasis=    87 NAE=    21 NBE=    20 NFC=     0 NFV=     0
 NROrb=     87 NOA=    21 NOB=    20 NVA=    66 NVB=    67
 Symmetrizing basis deriv contribution to polar:
 IMax=3 JMax=2 DiffMx= 0.00D+00
 G2DrvN: will do    12 centers at a time, making    1 passes.
 Calling FoFCou, ICntrl=  3107 FMM=F I1Cent=   0 AccDes= 0.00D+00.
 End of G2Drv F.D. properties file   721 does not exist.
 End of G2Drv F.D. properties file   722 does not exist.
 End of G2Drv F.D. properties file   788 does not exist.
          IDoAtm=11111111111
          Differentiating once with respect to nuclear coordinates.
 Keep R1 and R2 ints in memory in canonical form, NReq=18295893.
          There are    36 degrees of freedom in the 1st order CPHF.  IDoFFX=6 NUNeed=     0.
     30 vectors produced by pass  0 Test12= 7.57D-15 2.78D-09 XBig12= 2.39D-01 1.71D-01.
 AX will form    30 AO Fock derivatives at one time.
     30 vectors produced by pass  1 Test12= 7.57D-15 2.78D-09 XBig12= 3.20D-02 4.48D-02.
     30 vectors produced by pass  2 Test12= 7.57D-15 2.78D-09 XBig12= 5.31D-04 6.92D-03.
     30 vectors produced by pass  3 Test12= 7.57D-15 2.78D-09 XBig12= 5.92D-06 6.21D-04.
     30 vectors produced by pass  4 Test12= 7.57D-15 2.78D-09 XBig12= 6.63D-08 4.23D-05.
     30 vectors produced by pass  5 Test12= 7.57D-15 2.78D-09 XBig12= 3.67D-10 2.23D-06.
     19 vectors produced by pass  6 Test12= 7.57D-15 2.78D-09 XBig12= 8.82D-13 1.28D-07.
      3 vectors produced by pass  7 Test12= 7.57D-15 2.78D-09 XBig12= 2.21D-15 5.89D-09.
 InvSVY:  IOpt=1 It=  1 EMax= 2.00D-15
 Solved reduced A of dimension   202 with    30 vectors.
 End of Minotr F.D. properties file   721 does not exist.
 End of Minotr F.D. properties file   722 does not exist.
 End of Minotr F.D. properties file   788 does not exist.
 Calling FoFJK, ICntrl=    100127 FMM=F ISym2X=0 I1Cent= 0 IOpClX= 1 NMat=1 NMatS=1 NMatT=0.
 -------------------------------------------------------------------
 Center     Atomic                   Forces (Hartrees/Bohr)
 Number     Number              X              Y              Z
 -------------------------------------------------------------------
      1        6          -0.000188664    0.000079609   -0.000099788
      2        1          -0.000020408    0.000009210   -0.000043493
      3        1          -0.000009750    0.000042048   -0.000004122
      4        6          -0.000023756    0.000291175    0.000084533
      5        8           0.000135720   -0.000338798    0.000081162
      6        1          -0.000025943   -0.000027091    0.000049481
      7        8           0.000338896    0.000338015   -0.000249510
      8        7          -0.000211550   -0.000202854    0.000146846
      9        1          -0.000030592   -0.000023570    0.000070396
     10        1          -0.000018736   -0.000078775   -0.000024715
     11        1           0.000054782   -0.000088969   -0.000010791
 -------------------------------------------------------------------
 Cartesian Forces:  Max     0.000338896 RMS     0.000147276
 IRC-IRC-IRC-IRC-IRC-IRC-IRC-IRC-IRC-IRC-IRC-IRC-IRC-IRC-IRC-IRC-IRC-IRC
 Pt117 Step number   1 out of a maximum of  20
 Modified Bulirsch-Stoer Extrapolation Cycles:
    EPS =    0.000010000000000
      PEZero:  N= 2 I= 1 D=  6.48D-04 Err=  1.51D-02
      PEZero:  N= 3 I= 2 D=  6.48D-04 Err=  2.15D-02
      PEZero:  N= 3 I= 1 D=  1.30D-03 Err=  1.72D-02
      PEZero:  N= 4 I= 3 D=  3.24D-04 Err=  2.66D-02
      PEZero:  N= 4 I= 2 D=  9.73D-04 Err=  1.40D-02
      PEZero:  N= 4 I= 1 D=  1.62D-03 Err=  6.49D-03
      PEZero:  N= 5 I= 4 D=  3.24D-04 Err=  9.70D-06
      PEZero:  N= 5 I= 3 D=  6.48D-04 Err=  2.66D-02
 Maximum DWI energy   std dev =  0.000000022 at pt     9
 Maximum DWI gradient std dev =  0.066407625 at pt   142
 CORRECTOR INTEGRATION CONVERGENCE:
   Recorrection delta-x convergence threshold:    0.010000
   Delta-x Convergence Met
 Point Number: 117          Path Number:   1
   CHANGE IN THE REACTION COORDINATE =    0.12446
   NET REACTION COORDINATE UP TO THIS POINT =   14.56196
  # OF POINTS ALONG THE PATH = 117
  # OF STEPS =   1

 Calculating another point on the path.
 IRC-IRC-IRC-IRC-IRC-IRC-IRC-IRC-IRC-IRC-IRC-IRC-IRC-IRC-IRC-IRC-IRC-IRC
                          Input orientation:                          
 ---------------------------------------------------------------------
 Center     Atomic      Atomic             Coordinates (Angstroms)
 Number     Number       Type             X           Y           Z
 ---------------------------------------------------------------------
      1          6           0        0.864187   -0.577446   -0.242295
      2          1           0        0.398916   -1.350260    0.380146
      3          1           0        0.931429   -0.998563   -1.251843
      4          6           0       -0.186033    0.564706   -0.312641
      5          8           0       -2.444358   -1.287020    0.139404
      6          1           0       -2.027922   -0.569440   -0.374099
      7          8           0       -0.038863    1.691945    0.034181
      8          7           0        2.178993   -0.229492    0.248264
      9          1           0        2.606377    0.483052   -0.339724
     10          1           0        2.120481    0.162787    1.185685
     11          1           0       -2.969127   -0.813675    0.802988
 ---------------------------------------------------------------------
                    Distance matrix (angstroms):
                    1          2          3          4          5
     1  C    0.000000
     2  H    1.095971   0.000000
     3  H    1.095923   1.752328   0.000000
     4  C    1.553198   2.118777   2.138838   0.000000
     5  O    3.405240   2.854148   3.662610   2.955209   0.000000
     6  H    2.895122   2.658591   3.116462   2.163936   0.975718
     7  O    2.458063   3.092952   3.135945   1.188533   3.830366
     8  N    1.445834   2.107650   2.097191   2.557091   4.744005
     9  H    2.041905   2.958401   2.415077   2.793735   5.373327
    10  H    2.040918   2.429401   2.950275   2.779662   4.902488
    11  H    3.980292   3.436631   4.412579   3.300027   0.969424
                    6          7          8          9         10
     6  H    0.000000
     7  O    3.039228   0.000000
     8  N    4.266267   2.942217   0.000000
     9  H    4.752436   2.932324   1.017893   0.000000
    10  H    4.492029   2.885662   1.017873   1.632647   0.000000
    11  H    1.526779   3.931367   5.210771   5.837255   5.196541
                   11
    11  H    0.000000
 Symmetry turned off by external request.
 Stoichiometry    C2H6NO2(2)
 Framework group  C1[X(C2H6NO2)]
 Deg. of freedom    27
 Full point group                 C1      NOp   1
 Rotational constants (GHZ):           6.3212639           2.3394352           1.7924317
 Standard basis: 6-31G(d) (6D, 7F)
    87 basis functions,   164 primitive gaussians,    87 cartesian basis functions
    21 alpha electrons       20 beta electrons
       nuclear repulsion energy       164.0479902776 Hartrees.
 NAtoms=   11 NActive=   11 NUniq=   11 SFac= 1.00D+00 NAtFMM=   60 NAOKFM=F Big=F
 Integral buffers will be    131072 words long.
 Raffenetti 2 integral format.
 Two-electron integral symmetry is turned off.
 One-electron integrals computed using PRISM.
 NBasis=    87 RedAO= T EigKep=  4.52D-03  NBF=    87
 NBsUse=    87 1.00D-06 EigRej= -1.00D+00 NBFU=    87
 Initial guess from the checkpoint file:  "glycine-acyl-rad_formation_direct.chk"
 B after Tr=    -0.000340   -0.000463    0.000476
         Rot=    1.000000   -0.000301   -0.000078   -0.000019 Ang=  -0.04 deg.
 Initial guess <Sx>= 0.0000 <Sy>= 0.0000 <Sz>= 0.5000 <S**2>= 0.7525 S= 0.5013
 ExpMin= 1.61D-01 ExpMax= 5.48D+03 ExpMxC= 8.25D+02 IAcc=3 IRadAn=         5 AccDes= 0.00D+00
 Harris functional with IExCor=  402 and IRadAn=       5 diagonalized for initial guess.
 HarFok:  IExCor=  402 AccDes= 0.00D+00 IRadAn=         5 IDoV= 1 UseB2=F ITyADJ=14
 ICtDFT=  3500011 ScaDFX=  1.000000  1.000000  1.000000  1.000000
 FoFCou: FMM=F IPFlag=           0 FMFlag=      100000 FMFlg1=           0
         NFxFlg=           0 DoJE=T BraDBF=F KetDBF=T FulRan=T
         wScrn=  0.000000 ICntrl=       500 IOpCl=  0 I1Cent=   200000004 NGrid=           0
         NMat0=    1 NMatS0=      1 NMatT0=    0 NMatD0=    1 NMtDS0=    0 NMtDT0=    0
 Symmetry not used in FoFCou.
 Keep R1 and R2 ints in memory in canonical form, NReq=18299015.
 Requested convergence on RMS density matrix=1.00D-08 within 128 cycles.
 Requested convergence on MAX density matrix=1.00D-06.
 Requested convergence on             energy=1.00D-06.
 No special actions if energy rises.
 Integral accuracy reduced to 1.0D-05 until final iterations.
 Initial convergence to 1.0D-05 achieved.  Increase integral accuracy.
 SCF Done:  E(UB3LYP) =  -284.939959326     A.U. after   12 cycles
            NFock= 12  Conv=0.83D-08     -V/T= 2.0088
 <Sx>= 0.0000 <Sy>= 0.0000 <Sz>= 0.5000 <S**2>= 0.7525 S= 0.5013
 <L.S>=  0.00000000000    
 Annihilation of the first spin contaminant:
 S**2 before annihilation     0.7525,   after     0.7500
 DoSCS=F DFT=T ScalE2(SS,OS)=  1.000000  1.000000
 Range of M.O.s used for correlation:     1    87
 NBasis=    87 NAE=    21 NBE=    20 NFC=     0 NFV=     0
 NROrb=     87 NOA=    21 NOB=    20 NVA=    66 NVB=    67
 Symmetrizing basis deriv contribution to polar:
 IMax=3 JMax=2 DiffMx= 0.00D+00
 G2DrvN: will do    12 centers at a time, making    1 passes.
 Calling FoFCou, ICntrl=  3107 FMM=F I1Cent=   0 AccDes= 0.00D+00.
 End of G2Drv F.D. properties file   721 does not exist.
 End of G2Drv F.D. properties file   722 does not exist.
 End of G2Drv F.D. properties file   788 does not exist.
          IDoAtm=11111111111
          Differentiating once with respect to nuclear coordinates.
 Keep R1 and R2 ints in memory in canonical form, NReq=18295893.
          There are    36 degrees of freedom in the 1st order CPHF.  IDoFFX=6 NUNeed=     0.
     30 vectors produced by pass  0 Test12= 7.57D-15 2.78D-09 XBig12= 2.39D-01 1.72D-01.
 AX will form    30 AO Fock derivatives at one time.
     30 vectors produced by pass  1 Test12= 7.57D-15 2.78D-09 XBig12= 3.14D-02 4.51D-02.
     30 vectors produced by pass  2 Test12= 7.57D-15 2.78D-09 XBig12= 5.36D-04 6.92D-03.
     30 vectors produced by pass  3 Test12= 7.57D-15 2.78D-09 XBig12= 5.87D-06 6.31D-04.
     30 vectors produced by pass  4 Test12= 7.57D-15 2.78D-09 XBig12= 6.70D-08 4.30D-05.
     30 vectors produced by pass  5 Test12= 7.57D-15 2.78D-09 XBig12= 3.72D-10 2.27D-06.
     19 vectors produced by pass  6 Test12= 7.57D-15 2.78D-09 XBig12= 9.21D-13 1.32D-07.
      3 vectors produced by pass  7 Test12= 7.57D-15 2.78D-09 XBig12= 2.33D-15 5.98D-09.
 InvSVY:  IOpt=1 It=  1 EMax= 1.78D-15
 Solved reduced A of dimension   202 with    30 vectors.
 End of Minotr F.D. properties file   721 does not exist.
 End of Minotr F.D. properties file   722 does not exist.
 End of Minotr F.D. properties file   788 does not exist.
 Calling FoFJK, ICntrl=    100127 FMM=F ISym2X=0 I1Cent= 0 IOpClX= 1 NMat=1 NMatS=1 NMatT=0.
 -------------------------------------------------------------------
 Center     Atomic                   Forces (Hartrees/Bohr)
 Number     Number              X              Y              Z
 -------------------------------------------------------------------
      1        6          -0.000191352    0.000073608   -0.000077606
      2        1          -0.000021460    0.000009346   -0.000036237
      3        1          -0.000011441    0.000035927   -0.000003316
      4        6          -0.000024925    0.000281488    0.000080282
      5        8           0.000154536   -0.000310656    0.000069158
      6        1          -0.000025344   -0.000027841    0.000047678
      7        8           0.000316994    0.000316594   -0.000230126
      8        7          -0.000209733   -0.000201362    0.000127040
      9        1          -0.000026377   -0.000022314    0.000059220
     10        1          -0.000017647   -0.000068746   -0.000020520
     11        1           0.000056751   -0.000086043   -0.000015575
 -------------------------------------------------------------------
 Cartesian Forces:  Max     0.000316994 RMS     0.000139467
 IRC-IRC-IRC-IRC-IRC-IRC-IRC-IRC-IRC-IRC-IRC-IRC-IRC-IRC-IRC-IRC-IRC-IRC
 Pt118 Step number   1 out of a maximum of  20
 Modified Bulirsch-Stoer Extrapolation Cycles:
    EPS =    0.000010000000000
      PEZero:  N= 2 I= 1 D=  6.48D-04 Err=  1.41D-02
      PEZero:  N= 3 I= 2 D=  6.48D-04 Err=  2.02D-02
      PEZero:  N= 3 I= 1 D=  1.30D-03 Err=  1.61D-02
      PEZero:  N= 4 I= 3 D=  3.24D-04 Err=  3.12D-02
      PEZero:  N= 4 I= 2 D=  9.73D-04 Err=  2.14D-02
      PEZero:  N= 4 I= 1 D=  1.62D-03 Err=  1.60D-02
      PEZero:  N= 5 I= 4 D=  3.24D-04 Err=  7.06D-04
      PEZero:  N= 5 I= 3 D=  6.48D-04 Err=  3.01D-02
      PEZero:  N= 6 I= 5 D=  1.62D-04 Err=  6.52D-06
      PEZero:  N= 6 I= 4 D=  4.86D-04 Err=  7.05D-04
 Maximum DWI energy   std dev =  0.000000021 at pt     9
 Maximum DWI gradient std dev =  0.066349435 at pt    94
 CORRECTOR INTEGRATION CONVERGENCE:
   Recorrection delta-x convergence threshold:    0.010000
   Delta-x Convergence Met
 Point Number: 118          Path Number:   1
   CHANGE IN THE REACTION COORDINATE =    0.12447
   NET REACTION COORDINATE UP TO THIS POINT =   14.68643
  # OF POINTS ALONG THE PATH = 118
  # OF STEPS =   1

 Calculating another point on the path.
 IRC-IRC-IRC-IRC-IRC-IRC-IRC-IRC-IRC-IRC-IRC-IRC-IRC-IRC-IRC-IRC-IRC-IRC
                          Input orientation:                          
 ---------------------------------------------------------------------
 Center     Atomic      Atomic             Coordinates (Angstroms)
 Number     Number       Type             X           Y           Z
 ---------------------------------------------------------------------
      1          6           0        0.859710   -0.575623   -0.243992
      2          1           0        0.391409   -1.350778    0.373049
      3          1           0        0.927178   -0.990925   -1.256040
      4          6           0       -0.186839    0.570186   -0.311154
      5          8           0       -2.441203   -1.293295    0.140100
      6          1           0       -2.029437   -0.569148   -0.367914
      7          8           0       -0.033371    1.698126    0.030556
      8          7           0        2.174723   -0.234145    0.250460
      9          1           0        2.603449    0.483326   -0.330511
     10          1           0        2.116362    0.149230    1.191547
     11          1           0       -2.963783   -0.828632    0.811497
 ---------------------------------------------------------------------
                    Distance matrix (angstroms):
                    1          2          3          4          5
     1  C    0.000000
     2  H    1.095860   0.000000
     3  H    1.096025   1.752277   0.000000
     4  C    1.553272   2.119577   2.137969   0.000000
     5  O    3.399795   2.842756   3.658775   2.959451   0.000000
     6  H    2.891810   2.649616   3.115804   2.167133   0.975715
     7  O    2.458231   3.097346   3.131929   1.188514   3.841647
     8  N    1.445805   2.107630   2.097290   2.557213   4.737168
     9  H    2.041932   2.958387   2.416590   2.791707   5.369020
    10  H    2.040921   2.428050   2.950389   2.782095   4.894673
    11  H    3.974564   3.423767   4.409153   3.305821   0.969420
                    6          7          8          9         10
     6  H    0.000000
     7  O    3.046897   0.000000
     8  N    4.262578   2.942399   0.000000
     9  H    4.751077   2.925565   1.017889   0.000000
    10  H    4.487274   2.892807   1.017854   1.632646   0.000000
    11  H    1.526874   3.947364   5.203116   5.832622   5.187342
                   11
    11  H    0.000000
 Symmetry turned off by external request.
 Stoichiometry    C2H6NO2(2)
 Framework group  C1[X(C2H6NO2)]
 Deg. of freedom    27
 Full point group                 C1      NOp   1
 Rotational constants (GHZ):           6.2863893           2.3435609           1.7923101
 Standard basis: 6-31G(d) (6D, 7F)
    87 basis functions,   164 primitive gaussians,    87 cartesian basis functions
    21 alpha electrons       20 beta electrons
       nuclear repulsion energy       164.0318099387 Hartrees.
 NAtoms=   11 NActive=   11 NUniq=   11 SFac= 1.00D+00 NAtFMM=   60 NAOKFM=F Big=F
 Integral buffers will be    131072 words long.
 Raffenetti 2 integral format.
 Two-electron integral symmetry is turned off.
 One-electron integrals computed using PRISM.
 NBasis=    87 RedAO= T EigKep=  4.52D-03  NBF=    87
 NBsUse=    87 1.00D-06 EigRej= -1.00D+00 NBFU=    87
 Initial guess from the checkpoint file:  "glycine-acyl-rad_formation_direct.chk"
 B after Tr=    -0.000345   -0.000472    0.000465
         Rot=    1.000000   -0.000278   -0.000080   -0.000017 Ang=  -0.03 deg.
 Initial guess <Sx>= 0.0000 <Sy>= 0.0000 <Sz>= 0.5000 <S**2>= 0.7525 S= 0.5013
 ExpMin= 1.61D-01 ExpMax= 5.48D+03 ExpMxC= 8.25D+02 IAcc=3 IRadAn=         5 AccDes= 0.00D+00
 Harris functional with IExCor=  402 and IRadAn=       5 diagonalized for initial guess.
 HarFok:  IExCor=  402 AccDes= 0.00D+00 IRadAn=         5 IDoV= 1 UseB2=F ITyADJ=14
 ICtDFT=  3500011 ScaDFX=  1.000000  1.000000  1.000000  1.000000
 FoFCou: FMM=F IPFlag=           0 FMFlag=      100000 FMFlg1=           0
         NFxFlg=           0 DoJE=T BraDBF=F KetDBF=T FulRan=T
         wScrn=  0.000000 ICntrl=       500 IOpCl=  0 I1Cent=   200000004 NGrid=           0
         NMat0=    1 NMatS0=      1 NMatT0=    0 NMatD0=    1 NMtDS0=    0 NMtDT0=    0
 Symmetry not used in FoFCou.
 Keep R1 and R2 ints in memory in canonical form, NReq=18299015.
 Requested convergence on RMS density matrix=1.00D-08 within 128 cycles.
 Requested convergence on MAX density matrix=1.00D-06.
 Requested convergence on             energy=1.00D-06.
 No special actions if energy rises.
 Integral accuracy reduced to 1.0D-05 until final iterations.
 Initial convergence to 1.0D-05 achieved.  Increase integral accuracy.
 SCF Done:  E(UB3LYP) =  -284.939988580     A.U. after   12 cycles
            NFock= 12  Conv=0.87D-08     -V/T= 2.0088
 <Sx>= 0.0000 <Sy>= 0.0000 <Sz>= 0.5000 <S**2>= 0.7525 S= 0.5013
 <L.S>=  0.00000000000    
 Annihilation of the first spin contaminant:
 S**2 before annihilation     0.7525,   after     0.7500
 DoSCS=F DFT=T ScalE2(SS,OS)=  1.000000  1.000000
 Range of M.O.s used for correlation:     1    87
 NBasis=    87 NAE=    21 NBE=    20 NFC=     0 NFV=     0
 NROrb=     87 NOA=    21 NOB=    20 NVA=    66 NVB=    67
 Symmetrizing basis deriv contribution to polar:
 IMax=3 JMax=2 DiffMx= 0.00D+00
 G2DrvN: will do    12 centers at a time, making    1 passes.
 Calling FoFCou, ICntrl=  3107 FMM=F I1Cent=   0 AccDes= 0.00D+00.
 End of G2Drv F.D. properties file   721 does not exist.
 End of G2Drv F.D. properties file   722 does not exist.
 End of G2Drv F.D. properties file   788 does not exist.
          IDoAtm=11111111111
          Differentiating once with respect to nuclear coordinates.
 Keep R1 and R2 ints in memory in canonical form, NReq=18295893.
          There are    36 degrees of freedom in the 1st order CPHF.  IDoFFX=6 NUNeed=     0.
     30 vectors produced by pass  0 Test12= 7.57D-15 2.78D-09 XBig12= 2.39D-01 1.73D-01.
 AX will form    30 AO Fock derivatives at one time.
     30 vectors produced by pass  1 Test12= 7.57D-15 2.78D-09 XBig12= 3.07D-02 4.55D-02.
     30 vectors produced by pass  2 Test12= 7.57D-15 2.78D-09 XBig12= 5.41D-04 6.91D-03.
     30 vectors produced by pass  3 Test12= 7.57D-15 2.78D-09 XBig12= 5.82D-06 6.40D-04.
     30 vectors produced by pass  4 Test12= 7.57D-15 2.78D-09 XBig12= 6.75D-08 4.35D-05.
     30 vectors produced by pass  5 Test12= 7.57D-15 2.78D-09 XBig12= 3.74D-10 2.29D-06.
     19 vectors produced by pass  6 Test12= 7.57D-15 2.78D-09 XBig12= 9.59D-13 1.35D-07.
      3 vectors produced by pass  7 Test12= 7.57D-15 2.78D-09 XBig12= 2.43D-15 6.00D-09.
 InvSVY:  IOpt=1 It=  1 EMax= 1.33D-15
 Solved reduced A of dimension   202 with    30 vectors.
 End of Minotr F.D. properties file   721 does not exist.
 End of Minotr F.D. properties file   722 does not exist.
 End of Minotr F.D. properties file   788 does not exist.
 Calling FoFJK, ICntrl=    100127 FMM=F ISym2X=0 I1Cent= 0 IOpClX= 1 NMat=1 NMatS=1 NMatT=0.
 -------------------------------------------------------------------
 Center     Atomic                   Forces (Hartrees/Bohr)
 Number     Number              X              Y              Z
 -------------------------------------------------------------------
      1        6          -0.000191958    0.000068055   -0.000057680
      2        1          -0.000022081    0.000009315   -0.000029733
      3        1          -0.000012895    0.000030509   -0.000002646
      4        6          -0.000025539    0.000271422    0.000077489
      5        8           0.000167598   -0.000284956    0.000057951
      6        1          -0.000024777   -0.000028646    0.000046110
      7        8           0.000296893    0.000295747   -0.000213003
      8        7          -0.000205952   -0.000197976    0.000108648
      9        1          -0.000022592   -0.000020824    0.000049222
     10        1          -0.000016444   -0.000059757   -0.000016564
     11        1           0.000057745   -0.000082890   -0.000019794
 -------------------------------------------------------------------
 Cartesian Forces:  Max     0.000296893 RMS     0.000132159
 IRC-IRC-IRC-IRC-IRC-IRC-IRC-IRC-IRC-IRC-IRC-IRC-IRC-IRC-IRC-IRC-IRC-IRC
 Pt119 Step number   1 out of a maximum of  20
 Modified Bulirsch-Stoer Extrapolation Cycles:
    EPS =    0.000010000000000
      PEZero:  N= 2 I= 1 D=  6.48D-04 Err=  1.29D-02
      PEZero:  N= 3 I= 2 D=  6.48D-04 Err=  1.86D-02
      PEZero:  N= 3 I= 1 D=  1.30D-03 Err=  1.51D-02
      PEZero:  N= 4 I= 3 D=  3.24D-04 Err=  2.88D-02
      PEZero:  N= 4 I= 2 D=  9.73D-04 Err=  1.98D-02
      PEZero:  N= 4 I= 1 D=  1.62D-03 Err=  1.47D-02
      PEZero:  N= 5 I= 4 D=  3.24D-04 Err=  6.58D-03
      PEZero:  N= 5 I= 3 D=  6.48D-04 Err=  1.89D-02
      PEZero:  N= 6 I= 5 D=  1.62D-04 Err=  5.61D-06
      PEZero:  N= 6 I= 4 D=  4.86D-04 Err=  6.59D-03
 Maximum DWI energy   std dev =  0.000000016 at pt    11
 Maximum DWI gradient std dev =  0.066795474 at pt   142
 CORRECTOR INTEGRATION CONVERGENCE:
   Recorrection delta-x convergence threshold:    0.010000
   Delta-x Convergence Met
 Point Number: 119          Path Number:   1
   CHANGE IN THE REACTION COORDINATE =    0.12447
   NET REACTION COORDINATE UP TO THIS POINT =   14.81090
  # OF POINTS ALONG THE PATH = 119
  # OF STEPS =   1

 Calculating another point on the path.
 IRC-IRC-IRC-IRC-IRC-IRC-IRC-IRC-IRC-IRC-IRC-IRC-IRC-IRC-IRC-IRC-IRC-IRC
                          Input orientation:                          
 ---------------------------------------------------------------------
 Center     Atomic      Atomic             Coordinates (Angstroms)
 Number     Number       Type             X           Y           Z
 ---------------------------------------------------------------------
      1          6           0        0.854947   -0.573870   -0.245328
      2          1           0        0.383582   -1.350843    0.366885
      3          1           0        0.922336   -0.983991   -1.259596
      4          6           0       -0.187714    0.575750   -0.309622
      5          8           0       -2.437659   -1.299519    0.140623
      6          1           0       -2.030791   -0.568811   -0.361909
      7          8           0       -0.027887    1.704319    0.026998
      8          7           0        2.170333   -0.238859    0.252455
      9          1           0        2.600550    0.482804   -0.322180
     10          1           0        2.112363    0.136460    1.196789
     11          1           0       -2.958039   -0.843691    0.819735
 ---------------------------------------------------------------------
                    Distance matrix (angstroms):
                    1          2          3          4          5
     1  C    0.000000
     2  H    1.095753   0.000000
     3  H    1.096121   1.752220   0.000000
     4  C    1.553353   2.120331   2.137161   0.000000
     5  O    3.393638   2.830765   3.653729   2.963377   0.000000
     6  H    2.888096   2.640438   3.114350   2.170181   0.975712
     7  O    2.458395   3.101426   3.128140   1.188497   3.852655
     8  N    1.445773   2.107624   2.097383   2.557324   4.729809
     9  H    2.041958   2.958380   2.417982   2.789841   5.364178
    10  H    2.040922   2.426827   2.950492   2.784350   4.886739
    11  H    3.968127   3.410090   4.404613   3.311338   0.969416
                    6          7          8          9         10
     6  H    0.000000
     7  O    3.054504   0.000000
     8  N    4.258609   2.942608   0.000000
     9  H    4.749399   2.919367   1.017885   0.000000
    10  H    4.482484   2.899528   1.017837   1.632651   0.000000
    11  H    1.526968   3.963153   5.194981   5.827647   5.178015
                   11
    11  H    0.000000
 Symmetry turned off by external request.
 Stoichiometry    C2H6NO2(2)
 Framework group  C1[X(C2H6NO2)]
 Deg. of freedom    27
 Full point group                 C1      NOp   1
 Rotational constants (GHZ):           6.2521807           2.3482113           1.7924316
 Standard basis: 6-31G(d) (6D, 7F)
    87 basis functions,   164 primitive gaussians,    87 cartesian basis functions
    21 alpha electrons       20 beta electrons
       nuclear repulsion energy       164.0213654511 Hartrees.
 NAtoms=   11 NActive=   11 NUniq=   11 SFac= 1.00D+00 NAtFMM=   60 NAOKFM=F Big=F
 Integral buffers will be    131072 words long.
 Raffenetti 2 integral format.
 Two-electron integral symmetry is turned off.
 One-electron integrals computed using PRISM.
 NBasis=    87 RedAO= T EigKep=  4.52D-03  NBF=    87
 NBsUse=    87 1.00D-06 EigRej= -1.00D+00 NBFU=    87
 Initial guess from the checkpoint file:  "glycine-acyl-rad_formation_direct.chk"
 B after Tr=    -0.000349   -0.000479    0.000453
         Rot=    1.000000   -0.000255   -0.000081   -0.000015 Ang=  -0.03 deg.
 Initial guess <Sx>= 0.0000 <Sy>= 0.0000 <Sz>= 0.5000 <S**2>= 0.7525 S= 0.5013
 ExpMin= 1.61D-01 ExpMax= 5.48D+03 ExpMxC= 8.25D+02 IAcc=3 IRadAn=         5 AccDes= 0.00D+00
 Harris functional with IExCor=  402 and IRadAn=       5 diagonalized for initial guess.
 HarFok:  IExCor=  402 AccDes= 0.00D+00 IRadAn=         5 IDoV= 1 UseB2=F ITyADJ=14
 ICtDFT=  3500011 ScaDFX=  1.000000  1.000000  1.000000  1.000000
 FoFCou: FMM=F IPFlag=           0 FMFlag=      100000 FMFlg1=           0
         NFxFlg=           0 DoJE=T BraDBF=F KetDBF=T FulRan=T
         wScrn=  0.000000 ICntrl=       500 IOpCl=  0 I1Cent=   200000004 NGrid=           0
         NMat0=    1 NMatS0=      1 NMatT0=    0 NMatD0=    1 NMtDS0=    0 NMtDT0=    0
 Symmetry not used in FoFCou.
 Keep R1 and R2 ints in memory in canonical form, NReq=18299015.
 Requested convergence on RMS density matrix=1.00D-08 within 128 cycles.
 Requested convergence on MAX density matrix=1.00D-06.
 Requested convergence on             energy=1.00D-06.
 No special actions if energy rises.
 Integral accuracy reduced to 1.0D-05 until final iterations.
 Initial convergence to 1.0D-05 achieved.  Increase integral accuracy.
 SCF Done:  E(UB3LYP) =  -284.940016098     A.U. after   12 cycles
            NFock= 12  Conv=0.90D-08     -V/T= 2.0088
 <Sx>= 0.0000 <Sy>= 0.0000 <Sz>= 0.5000 <S**2>= 0.7525 S= 0.5013
 <L.S>=  0.00000000000    
 Annihilation of the first spin contaminant:
 S**2 before annihilation     0.7525,   after     0.7500
 DoSCS=F DFT=T ScalE2(SS,OS)=  1.000000  1.000000
 Range of M.O.s used for correlation:     1    87
 NBasis=    87 NAE=    21 NBE=    20 NFC=     0 NFV=     0
 NROrb=     87 NOA=    21 NOB=    20 NVA=    66 NVB=    67
 Symmetrizing basis deriv contribution to polar:
 IMax=3 JMax=2 DiffMx= 0.00D+00
 G2DrvN: will do    12 centers at a time, making    1 passes.
 Calling FoFCou, ICntrl=  3107 FMM=F I1Cent=   0 AccDes= 0.00D+00.
 End of G2Drv F.D. properties file   721 does not exist.
 End of G2Drv F.D. properties file   722 does not exist.
 End of G2Drv F.D. properties file   788 does not exist.
          IDoAtm=11111111111
          Differentiating once with respect to nuclear coordinates.
 Keep R1 and R2 ints in memory in canonical form, NReq=18295893.
          There are    36 degrees of freedom in the 1st order CPHF.  IDoFFX=6 NUNeed=     0.
     30 vectors produced by pass  0 Test12= 7.57D-15 2.78D-09 XBig12= 2.39D-01 1.73D-01.
 AX will form    30 AO Fock derivatives at one time.
     30 vectors produced by pass  1 Test12= 7.57D-15 2.78D-09 XBig12= 3.00D-02 4.58D-02.
     30 vectors produced by pass  2 Test12= 7.57D-15 2.78D-09 XBig12= 5.46D-04 6.89D-03.
     30 vectors produced by pass  3 Test12= 7.57D-15 2.78D-09 XBig12= 5.76D-06 6.49D-04.
     30 vectors produced by pass  4 Test12= 7.57D-15 2.78D-09 XBig12= 6.78D-08 4.40D-05.
     30 vectors produced by pass  5 Test12= 7.57D-15 2.78D-09 XBig12= 3.76D-10 2.31D-06.
     18 vectors produced by pass  6 Test12= 7.57D-15 2.78D-09 XBig12= 9.96D-13 1.38D-07.
      3 vectors produced by pass  7 Test12= 7.57D-15 2.78D-09 XBig12= 2.54D-15 5.87D-09.
 InvSVY:  IOpt=1 It=  1 EMax= 8.88D-16
 Solved reduced A of dimension   201 with    30 vectors.
 End of Minotr F.D. properties file   721 does not exist.
 End of Minotr F.D. properties file   722 does not exist.
 End of Minotr F.D. properties file   788 does not exist.
 Calling FoFJK, ICntrl=    100127 FMM=F ISym2X=0 I1Cent= 0 IOpClX= 1 NMat=1 NMatS=1 NMatT=0.
 -------------------------------------------------------------------
 Center     Atomic                   Forces (Hartrees/Bohr)
 Number     Number              X              Y              Z
 -------------------------------------------------------------------
      1        6          -0.000190508    0.000062908   -0.000039932
      2        1          -0.000022258    0.000009174   -0.000023978
      3        1          -0.000014099    0.000025796   -0.000002017
      4        6          -0.000025586    0.000261072    0.000076066
      5        8           0.000175051   -0.000261378    0.000047574
      6        1          -0.000024256   -0.000029504    0.000044751
      7        8           0.000278339    0.000275259   -0.000198012
      8        7          -0.000200213   -0.000192605    0.000091727
      9        1          -0.000019295   -0.000019264    0.000040464
     10        1          -0.000015132   -0.000051833   -0.000013114
     11        1           0.000057957   -0.000079624   -0.000023529
 -------------------------------------------------------------------
 Cartesian Forces:  Max     0.000278339 RMS     0.000125157
 IRC-IRC-IRC-IRC-IRC-IRC-IRC-IRC-IRC-IRC-IRC-IRC-IRC-IRC-IRC-IRC-IRC-IRC
 Pt120 Step number   1 out of a maximum of  20
 Modified Bulirsch-Stoer Extrapolation Cycles:
    EPS =    0.000010000000000
      PEZero:  N= 2 I= 1 D=  6.48D-04 Err=  1.19D-02
      PEZero:  N= 3 I= 2 D=  6.48D-04 Err=  1.74D-02
      PEZero:  N= 3 I= 1 D=  1.30D-03 Err=  1.41D-02
      PEZero:  N= 4 I= 3 D=  3.24D-04 Err=  2.69D-02
      PEZero:  N= 4 I= 2 D=  9.73D-04 Err=  1.85D-02
      PEZero:  N= 4 I= 1 D=  1.62D-03 Err=  1.38D-02
      PEZero:  N= 5 I= 4 D=  3.24D-04 Err=  1.13D-02
      PEZero:  N= 5 I= 3 D=  6.48D-04 Err=  9.94D-03
      PEZero:  N= 5 I= 2 D=  1.30D-03 Err=  1.92D-02
      PEZero:  N= 6 I= 5 D=  1.62D-04 Err=  4.58D-06
      PEZero:  N= 6 I= 4 D=  4.86D-04 Err=  1.13D-02
 Maximum DWI energy   std dev =  0.000000015 at pt    13
 Maximum DWI gradient std dev =  0.068091020 at pt   189
 CORRECTOR INTEGRATION CONVERGENCE:
   Recorrection delta-x convergence threshold:    0.010000
   Delta-x Convergence Met
 Point Number: 120          Path Number:   1
   CHANGE IN THE REACTION COORDINATE =    0.12448
   NET REACTION COORDINATE UP TO THIS POINT =   14.93537
  # OF POINTS ALONG THE PATH = 120
  # OF STEPS =   1

 Calculating another point on the path.
 IRC-IRC-IRC-IRC-IRC-IRC-IRC-IRC-IRC-IRC-IRC-IRC-IRC-IRC-IRC-IRC-IRC-IRC
                          Input orientation:                          
 ---------------------------------------------------------------------
 Center     Atomic      Atomic             Coordinates (Angstroms)
 Number     Number       Type             X           Y           Z
 ---------------------------------------------------------------------
      1          6           0        0.849937   -0.572185   -0.246305
      2          1           0        0.375507   -1.350497    0.361640
      3          1           0        0.916930   -0.977725   -1.262538
      4          6           0       -0.188650    0.581376   -0.308010
      5          8           0       -2.433797   -1.305696    0.140973
      6          1           0       -2.031997   -0.568442   -0.356041
      7          8           0       -0.022402    1.710516    0.023490
      8          7           0        2.165857   -0.243605    0.254242
      9          1           0        2.597678    0.481580   -0.314722
     10          1           0        2.108529    0.124458    1.201451
     11          1           0       -2.952002   -0.858848    0.827670
 ---------------------------------------------------------------------
                    Distance matrix (angstroms):
                    1          2          3          4          5
     1  C    0.000000
     2  H    1.095651   0.000000
     3  H    1.096211   1.752156   0.000000
     4  C    1.553440   2.121046   2.136405   0.000000
     5  O    3.386877   2.818313   3.647572   2.967038   0.000000
     6  H    2.884025   2.631112   3.112140   2.173090   0.975710
     7  O    2.458554   3.105233   3.124556   1.188481   3.863439
     8  N    1.445738   2.107629   2.097468   2.557425   4.722043
     9  H    2.041984   2.958381   2.419265   2.788122   5.358895
    10  H    2.040922   2.425725   2.950586   2.786446   4.878800
    11  H    3.961103   3.395764   4.399060   3.316644   0.969413
                    6          7          8          9         10
     6  H    0.000000
     7  O    3.062052   0.000000
     8  N    4.254403   2.942841   0.000000
     9  H    4.747435   2.913673   1.017882   0.000000
    10  H    4.477706   2.905863   1.017822   1.632662   0.000000
    11  H    1.527061   3.978805   5.186504   5.822435   5.168711
                   11
    11  H    0.000000
 Symmetry turned off by external request.
 Stoichiometry    C2H6NO2(2)
 Framework group  C1[X(C2H6NO2)]
 Deg. of freedom    27
 Full point group                 C1      NOp   1
 Rotational constants (GHZ):           6.2187845           2.3532789           1.7927387
 Standard basis: 6-31G(d) (6D, 7F)
    87 basis functions,   164 primitive gaussians,    87 cartesian basis functions
    21 alpha electrons       20 beta electrons
       nuclear repulsion energy       164.0157550981 Hartrees.
 NAtoms=   11 NActive=   11 NUniq=   11 SFac= 1.00D+00 NAtFMM=   60 NAOKFM=F Big=F
 Integral buffers will be    131072 words long.
 Raffenetti 2 integral format.
 Two-electron integral symmetry is turned off.
 One-electron integrals computed using PRISM.
 NBasis=    87 RedAO= T EigKep=  4.52D-03  NBF=    87
 NBsUse=    87 1.00D-06 EigRej= -1.00D+00 NBFU=    87
 Initial guess from the checkpoint file:  "glycine-acyl-rad_formation_direct.chk"
 B after Tr=    -0.000353   -0.000485    0.000442
         Rot=    1.000000   -0.000233   -0.000082   -0.000014 Ang=  -0.03 deg.
 Initial guess <Sx>= 0.0000 <Sy>= 0.0000 <Sz>= 0.5000 <S**2>= 0.7525 S= 0.5013
 ExpMin= 1.61D-01 ExpMax= 5.48D+03 ExpMxC= 8.25D+02 IAcc=3 IRadAn=         5 AccDes= 0.00D+00
 Harris functional with IExCor=  402 and IRadAn=       5 diagonalized for initial guess.
 HarFok:  IExCor=  402 AccDes= 0.00D+00 IRadAn=         5 IDoV= 1 UseB2=F ITyADJ=14
 ICtDFT=  3500011 ScaDFX=  1.000000  1.000000  1.000000  1.000000
 FoFCou: FMM=F IPFlag=           0 FMFlag=      100000 FMFlg1=           0
         NFxFlg=           0 DoJE=T BraDBF=F KetDBF=T FulRan=T
         wScrn=  0.000000 ICntrl=       500 IOpCl=  0 I1Cent=   200000004 NGrid=           0
         NMat0=    1 NMatS0=      1 NMatT0=    0 NMatD0=    1 NMtDS0=    0 NMtDT0=    0
 Symmetry not used in FoFCou.
 Keep R1 and R2 ints in memory in canonical form, NReq=18299015.
 Requested convergence on RMS density matrix=1.00D-08 within 128 cycles.
 Requested convergence on MAX density matrix=1.00D-06.
 Requested convergence on             energy=1.00D-06.
 No special actions if energy rises.
 Integral accuracy reduced to 1.0D-05 until final iterations.
 Initial convergence to 1.0D-05 achieved.  Increase integral accuracy.
 SCF Done:  E(UB3LYP) =  -284.940041971     A.U. after   12 cycles
            NFock= 12  Conv=0.93D-08     -V/T= 2.0088
 <Sx>= 0.0000 <Sy>= 0.0000 <Sz>= 0.5000 <S**2>= 0.7525 S= 0.5013
 <L.S>=  0.00000000000    
 Annihilation of the first spin contaminant:
 S**2 before annihilation     0.7525,   after     0.7500
 DoSCS=F DFT=T ScalE2(SS,OS)=  1.000000  1.000000
 Range of M.O.s used for correlation:     1    87
 NBasis=    87 NAE=    21 NBE=    20 NFC=     0 NFV=     0
 NROrb=     87 NOA=    21 NOB=    20 NVA=    66 NVB=    67
 Symmetrizing basis deriv contribution to polar:
 IMax=3 JMax=2 DiffMx= 0.00D+00
 G2DrvN: will do    12 centers at a time, making    1 passes.
 Calling FoFCou, ICntrl=  3107 FMM=F I1Cent=   0 AccDes= 0.00D+00.
 End of G2Drv F.D. properties file   721 does not exist.
 End of G2Drv F.D. properties file   722 does not exist.
 End of G2Drv F.D. properties file   788 does not exist.
          IDoAtm=11111111111
          Differentiating once with respect to nuclear coordinates.
 Keep R1 and R2 ints in memory in canonical form, NReq=18295893.
          There are    36 degrees of freedom in the 1st order CPHF.  IDoFFX=6 NUNeed=     0.
     30 vectors produced by pass  0 Test12= 7.57D-15 2.78D-09 XBig12= 2.39D-01 1.74D-01.
 AX will form    30 AO Fock derivatives at one time.
     30 vectors produced by pass  1 Test12= 7.57D-15 2.78D-09 XBig12= 2.93D-02 4.62D-02.
     30 vectors produced by pass  2 Test12= 7.57D-15 2.78D-09 XBig12= 5.52D-04 6.87D-03.
     30 vectors produced by pass  3 Test12= 7.57D-15 2.78D-09 XBig12= 5.69D-06 6.57D-04.
     30 vectors produced by pass  4 Test12= 7.57D-15 2.78D-09 XBig12= 6.77D-08 4.44D-05.
     30 vectors produced by pass  5 Test12= 7.57D-15 2.78D-09 XBig12= 3.76D-10 2.32D-06.
     18 vectors produced by pass  6 Test12= 7.57D-15 2.78D-09 XBig12= 1.03D-12 1.40D-07.
      3 vectors produced by pass  7 Test12= 7.57D-15 2.78D-09 XBig12= 2.60D-15 5.82D-09.
 InvSVY:  IOpt=1 It=  1 EMax= 2.78D-15
 Solved reduced A of dimension   201 with    30 vectors.
 End of Minotr F.D. properties file   721 does not exist.
 End of Minotr F.D. properties file   722 does not exist.
 End of Minotr F.D. properties file   788 does not exist.
 Calling FoFJK, ICntrl=    100127 FMM=F ISym2X=0 I1Cent= 0 IOpClX= 1 NMat=1 NMatS=1 NMatT=0.
 -------------------------------------------------------------------
 Center     Atomic                   Forces (Hartrees/Bohr)
 Number     Number              X              Y              Z
 -------------------------------------------------------------------
      1        6          -0.000187058    0.000058132   -0.000024246
      2        1          -0.000022009    0.000008958   -0.000018935
      3        1          -0.000015047    0.000021754   -0.000001364
      4        6          -0.000025062    0.000250535    0.000075879
      5        8           0.000177167   -0.000239562    0.000038073
      6        1          -0.000023797   -0.000030421    0.000043574
      7        8           0.000261039    0.000254885   -0.000184949
      8        7          -0.000192589   -0.000185288    0.000076262
      9        1          -0.000016491   -0.000017730    0.000032910
     10        1          -0.000013726   -0.000044929   -0.000010310
     11        1           0.000057573   -0.000076333   -0.000026894
 -------------------------------------------------------------------
 Cartesian Forces:  Max     0.000261039 RMS     0.000118290
 IRC-IRC-IRC-IRC-IRC-IRC-IRC-IRC-IRC-IRC-IRC-IRC-IRC-IRC-IRC-IRC-IRC-IRC
 Pt121 Step number   1 out of a maximum of  20
 Modified Bulirsch-Stoer Extrapolation Cycles:
    EPS =    0.000010000000000
      PEZero:  N= 2 I= 1 D=  6.48D-04 Err=  1.12D-02
      PEZero:  N= 3 I= 2 D=  6.48D-04 Err=  1.62D-02
      PEZero:  N= 3 I= 1 D=  1.30D-03 Err=  1.32D-02
      PEZero:  N= 4 I= 3 D=  3.24D-04 Err=  2.53D-02
      PEZero:  N= 4 I= 2 D=  9.73D-04 Err=  1.74D-02
      PEZero:  N= 4 I= 1 D=  1.62D-03 Err=  1.30D-02
      PEZero:  N= 5 I= 4 D=  3.24D-04 Err=  1.58D-02
      PEZero:  N= 5 I= 3 D=  6.48D-04 Err=  1.52D-03
      PEZero:  N= 5 I= 2 D=  1.30D-03 Err=  1.02D-02
      PEZero:  N= 6 I= 5 D=  1.62D-04 Err=  4.16D-06
      PEZero:  N= 6 I= 4 D=  4.86D-04 Err=  1.58D-02
 Maximum DWI energy   std dev =  0.000000016 at pt     9
 Maximum DWI gradient std dev =  0.070315573 at pt   189
 CORRECTOR INTEGRATION CONVERGENCE:
   Recorrection delta-x convergence threshold:    0.010000
   Delta-x Convergence Met
 Point Number: 121          Path Number:   1
   CHANGE IN THE REACTION COORDINATE =    0.12448
   NET REACTION COORDINATE UP TO THIS POINT =   15.05985
  # OF POINTS ALONG THE PATH = 121
  # OF STEPS =   1

 Calculating another point on the path.
 IRC-IRC-IRC-IRC-IRC-IRC-IRC-IRC-IRC-IRC-IRC-IRC-IRC-IRC-IRC-IRC-IRC-IRC
                          Input orientation:                          
 ---------------------------------------------------------------------
 Center     Atomic      Atomic             Coordinates (Angstroms)
 Number     Number       Type             X           Y           Z
 ---------------------------------------------------------------------
      1          6           0        0.844716   -0.570563   -0.246928
      2          1           0        0.367253   -1.349782    0.357291
      3          1           0        0.910990   -0.972083   -1.264895
      4          6           0       -0.189638    0.587043   -0.306283
      5          8           0       -2.429697   -1.311839    0.141146
      6          1           0       -2.033074   -0.568055   -0.350263
      7          8           0       -0.016906    1.716709    0.020013
      8          7           0        2.161332   -0.248353    0.255817
      9          1           0        2.594827    0.479756   -0.308112
     10          1           0        2.104909    0.113190    1.205573
     11          1           0       -2.945769   -0.874114    0.835280
 ---------------------------------------------------------------------
                    Distance matrix (angstroms):
                    1          2          3          4          5
     1  C    0.000000
     2  H    1.095552   0.000000
     3  H    1.096297   1.752083   0.000000
     4  C    1.553532   2.121733   2.135694   0.000000
     5  O    3.379626   2.805546   3.640408   2.970490   0.000000
     6  H    2.879646   2.621698   3.109228   2.175877   0.975709
     7  O    2.458711   3.108810   3.121150   1.188466   3.874059
     8  N    1.445700   2.107644   2.097548   2.557519   4.713989
     9  H    2.042009   2.958388   2.420450   2.786532   5.353268
    10  H    2.040922   2.424731   2.950674   2.788403   4.870972
    11  H    3.953618   3.380954   4.392598   3.321807   0.969410
                    6          7          8          9         10
     6  H    0.000000
     7  O    3.069558   0.000000
     8  N    4.250010   2.943092   0.000000
     9  H    4.745224   2.908413   1.017879   0.000000
    10  H    4.472989   2.911859   1.017808   1.632677   0.000000
    11  H    1.527153   3.994404   5.177821   5.817088   5.159577
                   11
    11  H    0.000000
 Symmetry turned off by external request.
 Stoichiometry    C2H6NO2(2)
 Framework group  C1[X(C2H6NO2)]
 Deg. of freedom    27
 Full point group                 C1      NOp   1
 Rotational constants (GHZ):           6.1863226           2.3586499           1.7931696
 Standard basis: 6-31G(d) (6D, 7F)
    87 basis functions,   164 primitive gaussians,    87 cartesian basis functions
    21 alpha electrons       20 beta electrons
       nuclear repulsion energy       164.0139937486 Hartrees.
 NAtoms=   11 NActive=   11 NUniq=   11 SFac= 1.00D+00 NAtFMM=   60 NAOKFM=F Big=F
 Integral buffers will be    131072 words long.
 Raffenetti 2 integral format.
 Two-electron integral symmetry is turned off.
 One-electron integrals computed using PRISM.
 NBasis=    87 RedAO= T EigKep=  4.52D-03  NBF=    87
 NBsUse=    87 1.00D-06 EigRej= -1.00D+00 NBFU=    87
 Initial guess from the checkpoint file:  "glycine-acyl-rad_formation_direct.chk"
 B after Tr=    -0.000357   -0.000490    0.000432
         Rot=    1.000000   -0.000211   -0.000083   -0.000014 Ang=  -0.03 deg.
 Initial guess <Sx>= 0.0000 <Sy>= 0.0000 <Sz>= 0.5000 <S**2>= 0.7525 S= 0.5013
 ExpMin= 1.61D-01 ExpMax= 5.48D+03 ExpMxC= 8.25D+02 IAcc=3 IRadAn=         5 AccDes= 0.00D+00
 Harris functional with IExCor=  402 and IRadAn=       5 diagonalized for initial guess.
 HarFok:  IExCor=  402 AccDes= 0.00D+00 IRadAn=         5 IDoV= 1 UseB2=F ITyADJ=14
 ICtDFT=  3500011 ScaDFX=  1.000000  1.000000  1.000000  1.000000
 FoFCou: FMM=F IPFlag=           0 FMFlag=      100000 FMFlg1=           0
         NFxFlg=           0 DoJE=T BraDBF=F KetDBF=T FulRan=T
         wScrn=  0.000000 ICntrl=       500 IOpCl=  0 I1Cent=   200000004 NGrid=           0
         NMat0=    1 NMatS0=      1 NMatT0=    0 NMatD0=    1 NMtDS0=    0 NMtDT0=    0
 Symmetry not used in FoFCou.
 Keep R1 and R2 ints in memory in canonical form, NReq=18299015.
 Requested convergence on RMS density matrix=1.00D-08 within 128 cycles.
 Requested convergence on MAX density matrix=1.00D-06.
 Requested convergence on             energy=1.00D-06.
 No special actions if energy rises.
 Integral accuracy reduced to 1.0D-05 until final iterations.
 Initial convergence to 1.0D-05 achieved.  Increase integral accuracy.
 SCF Done:  E(UB3LYP) =  -284.940066260     A.U. after   12 cycles
            NFock= 12  Conv=0.95D-08     -V/T= 2.0088
 <Sx>= 0.0000 <Sy>= 0.0000 <Sz>= 0.5000 <S**2>= 0.7525 S= 0.5013
 <L.S>=  0.00000000000    
 Annihilation of the first spin contaminant:
 S**2 before annihilation     0.7525,   after     0.7500
 DoSCS=F DFT=T ScalE2(SS,OS)=  1.000000  1.000000
 Range of M.O.s used for correlation:     1    87
 NBasis=    87 NAE=    21 NBE=    20 NFC=     0 NFV=     0
 NROrb=     87 NOA=    21 NOB=    20 NVA=    66 NVB=    67
 Symmetrizing basis deriv contribution to polar:
 IMax=3 JMax=2 DiffMx= 0.00D+00
 G2DrvN: will do    12 centers at a time, making    1 passes.
 Calling FoFCou, ICntrl=  3107 FMM=F I1Cent=   0 AccDes= 0.00D+00.
 End of G2Drv F.D. properties file   721 does not exist.
 End of G2Drv F.D. properties file   722 does not exist.
 End of G2Drv F.D. properties file   788 does not exist.
          IDoAtm=11111111111
          Differentiating once with respect to nuclear coordinates.
 Keep R1 and R2 ints in memory in canonical form, NReq=18295893.
          There are    36 degrees of freedom in the 1st order CPHF.  IDoFFX=6 NUNeed=     0.
     30 vectors produced by pass  0 Test12= 7.57D-15 2.78D-09 XBig12= 2.39D-01 1.75D-01.
 AX will form    30 AO Fock derivatives at one time.
     30 vectors produced by pass  1 Test12= 7.57D-15 2.78D-09 XBig12= 2.86D-02 4.65D-02.
     30 vectors produced by pass  2 Test12= 7.57D-15 2.78D-09 XBig12= 5.58D-04 6.84D-03.
     30 vectors produced by pass  3 Test12= 7.57D-15 2.78D-09 XBig12= 5.63D-06 6.66D-04.
     30 vectors produced by pass  4 Test12= 7.57D-15 2.78D-09 XBig12= 6.74D-08 4.47D-05.
     30 vectors produced by pass  5 Test12= 7.57D-15 2.78D-09 XBig12= 3.74D-10 2.32D-06.
     19 vectors produced by pass  6 Test12= 7.57D-15 2.78D-09 XBig12= 1.07D-12 1.41D-07.
      2 vectors produced by pass  7 Test12= 7.57D-15 2.78D-09 XBig12= 2.65D-15 5.84D-09.
 InvSVY:  IOpt=1 It=  1 EMax= 1.22D-15
 Solved reduced A of dimension   201 with    30 vectors.
 End of Minotr F.D. properties file   721 does not exist.
 End of Minotr F.D. properties file   722 does not exist.
 End of Minotr F.D. properties file   788 does not exist.
 Calling FoFJK, ICntrl=    100127 FMM=F ISym2X=0 I1Cent= 0 IOpClX= 1 NMat=1 NMatS=1 NMatT=0.
 -------------------------------------------------------------------
 Center     Atomic                   Forces (Hartrees/Bohr)
 Number     Number              X              Y              Z
 -------------------------------------------------------------------
      1        6          -0.000181690    0.000053692   -0.000010476
      2        1          -0.000021372    0.000008682   -0.000014540
      3        1          -0.000015736    0.000018325   -0.000000657
      4        6          -0.000023967    0.000239907    0.000076742
      5        8           0.000174356   -0.000219128    0.000029478
      6        1          -0.000023416   -0.000031410    0.000042553
      7        8           0.000244667    0.000234368   -0.000173548
      8        7          -0.000183204   -0.000176167    0.000062181
      9        1          -0.000014136   -0.000016253    0.000026456
     10        1          -0.000012245   -0.000038948   -0.000008185
     11        1           0.000056745   -0.000073069   -0.000030004
 -------------------------------------------------------------------
 Cartesian Forces:  Max     0.000244667 RMS     0.000111425
 IRC-IRC-IRC-IRC-IRC-IRC-IRC-IRC-IRC-IRC-IRC-IRC-IRC-IRC-IRC-IRC-IRC-IRC
 Pt122 Step number   1 out of a maximum of  20
 Modified Bulirsch-Stoer Extrapolation Cycles:
    EPS =    0.000010000000000
      PEZero:  N= 2 I= 1 D=  6.48D-04 Err=  1.03D-02
      PEZero:  N= 3 I= 2 D=  6.48D-04 Err=  1.52D-02
      PEZero:  N= 3 I= 1 D=  1.30D-03 Err=  1.24D-02
      PEZero:  N= 4 I= 3 D=  3.24D-04 Err=  2.37D-02
      PEZero:  N= 4 I= 2 D=  9.73D-04 Err=  1.64D-02
      PEZero:  N= 4 I= 1 D=  1.62D-03 Err=  1.22D-02
      PEZero:  N= 5 I= 4 D=  3.24D-04 Err=  2.02D-02
      PEZero:  N= 5 I= 3 D=  6.48D-04 Err=  6.63D-03
      PEZero:  N= 5 I= 2 D=  1.30D-03 Err=  1.60D-03
      PEZero:  N= 5 I= 1 D=  1.95D-03 Err=  5.65D-03
      PEZero:  N= 6 I= 5 D=  1.62D-04 Err=  4.13D-06
      PEZero:  N= 6 I= 4 D=  4.86D-04 Err=  2.02D-02
 Maximum DWI energy   std dev =  0.000000018 at pt     7
 Maximum DWI gradient std dev =  0.073545770 at pt   189
 CORRECTOR INTEGRATION CONVERGENCE:
   Recorrection delta-x convergence threshold:    0.010000
   Delta-x Convergence Met
 Point Number: 122          Path Number:   1
   CHANGE IN THE REACTION COORDINATE =    0.12448
   NET REACTION COORDINATE UP TO THIS POINT =   15.18433
  # OF POINTS ALONG THE PATH = 122
  # OF STEPS =   1

 Calculating another point on the path.
 IRC-IRC-IRC-IRC-IRC-IRC-IRC-IRC-IRC-IRC-IRC-IRC-IRC-IRC-IRC-IRC-IRC-IRC
                          Input orientation:                          
 ---------------------------------------------------------------------
 Center     Atomic      Atomic             Coordinates (Angstroms)
 Number     Number       Type             X           Y           Z
 ---------------------------------------------------------------------
      1          6           0        0.839319   -0.568995   -0.247199
      2          1           0        0.358893   -1.348740    0.353812
      3          1           0        0.904543   -0.967012   -1.266697
      4          6           0       -0.190671    0.592733   -0.304402
      5          8           0       -2.425435   -1.317960    0.141138
      6          1           0       -2.034043   -0.567663   -0.344527
      7          8           0       -0.011383    1.722895    0.016543
      8          7           0        2.156793   -0.253078    0.257175
      9          1           0        2.591991    0.477428   -0.302321
     10          1           0        2.101551    0.102613    1.209194
     11          1           0       -2.939435   -0.889507    0.842554
 ---------------------------------------------------------------------
                    Distance matrix (angstroms):
                    1          2          3          4          5
     1  C    0.000000
     2  H    1.095456   0.000000
     3  H    1.096380   1.751998   0.000000
     4  C    1.553629   2.122399   2.135020   0.000000
     5  O    3.371999   2.792608   3.632343   2.973790   0.000000
     6  H    2.875010   2.612259   3.105666   2.178566   0.975708
     7  O    2.458865   3.112201   3.117888   1.188451   3.884582
     8  N    1.445660   2.107666   2.097622   2.557606   4.705768
     9  H    2.042033   2.958399   2.421551   2.785050   5.347396
    10  H    2.040923   2.423832   2.950756   2.790245   4.863370
    11  H    3.945792   3.365818   4.385329   3.326898   0.969408
                    6          7          8          9         10
     6  H    0.000000
     7  O    3.077041   0.000000
     8  N    4.245481   2.943359   0.000000
     9  H    4.742803   2.903519   1.017877   0.000000
    10  H    4.468384   2.917571   1.017795   1.632696   0.000000
    11  H    1.527246   4.010041   5.169066   5.811706   5.150754
                   11
    11  H    0.000000
 Symmetry turned off by external request.
 Stoichiometry    C2H6NO2(2)
 Framework group  C1[X(C2H6NO2)]
 Deg. of freedom    27
 Full point group                 C1      NOp   1
 Rotational constants (GHZ):           6.1548974           2.3642076           1.7936613
 Standard basis: 6-31G(d) (6D, 7F)
    87 basis functions,   164 primitive gaussians,    87 cartesian basis functions
    21 alpha electrons       20 beta electrons
       nuclear repulsion energy       164.0150611143 Hartrees.
 NAtoms=   11 NActive=   11 NUniq=   11 SFac= 1.00D+00 NAtFMM=   60 NAOKFM=F Big=F
 Integral buffers will be    131072 words long.
 Raffenetti 2 integral format.
 Two-electron integral symmetry is turned off.
 One-electron integrals computed using PRISM.
 NBasis=    87 RedAO= T EigKep=  4.51D-03  NBF=    87
 NBsUse=    87 1.00D-06 EigRej= -1.00D+00 NBFU=    87
 Initial guess from the checkpoint file:  "glycine-acyl-rad_formation_direct.chk"
 B after Tr=    -0.000360   -0.000494    0.000423
         Rot=    1.000000   -0.000191   -0.000084   -0.000015 Ang=  -0.02 deg.
 Initial guess <Sx>= 0.0000 <Sy>= 0.0000 <Sz>= 0.5000 <S**2>= 0.7525 S= 0.5013
 ExpMin= 1.61D-01 ExpMax= 5.48D+03 ExpMxC= 8.25D+02 IAcc=3 IRadAn=         5 AccDes= 0.00D+00
 Harris functional with IExCor=  402 and IRadAn=       5 diagonalized for initial guess.
 HarFok:  IExCor=  402 AccDes= 0.00D+00 IRadAn=         5 IDoV= 1 UseB2=F ITyADJ=14
 ICtDFT=  3500011 ScaDFX=  1.000000  1.000000  1.000000  1.000000
 FoFCou: FMM=F IPFlag=           0 FMFlag=      100000 FMFlg1=           0
         NFxFlg=           0 DoJE=T BraDBF=F KetDBF=T FulRan=T
         wScrn=  0.000000 ICntrl=       500 IOpCl=  0 I1Cent=   200000004 NGrid=           0
         NMat0=    1 NMatS0=      1 NMatT0=    0 NMatD0=    1 NMtDS0=    0 NMtDT0=    0
 Symmetry not used in FoFCou.
 Keep R1 and R2 ints in memory in canonical form, NReq=18299015.
 Requested convergence on RMS density matrix=1.00D-08 within 128 cycles.
 Requested convergence on MAX density matrix=1.00D-06.
 Requested convergence on             energy=1.00D-06.
 No special actions if energy rises.
 Integral accuracy reduced to 1.0D-05 until final iterations.
 Initial convergence to 1.0D-05 achieved.  Increase integral accuracy.
 SCF Done:  E(UB3LYP) =  -284.940088991     A.U. after   12 cycles
            NFock= 12  Conv=0.96D-08     -V/T= 2.0088
 <Sx>= 0.0000 <Sy>= 0.0000 <Sz>= 0.5000 <S**2>= 0.7525 S= 0.5013
 <L.S>=  0.00000000000    
 Annihilation of the first spin contaminant:
 S**2 before annihilation     0.7525,   after     0.7500
 DoSCS=F DFT=T ScalE2(SS,OS)=  1.000000  1.000000
 Range of M.O.s used for correlation:     1    87
 NBasis=    87 NAE=    21 NBE=    20 NFC=     0 NFV=     0
 NROrb=     87 NOA=    21 NOB=    20 NVA=    66 NVB=    67
 Symmetrizing basis deriv contribution to polar:
 IMax=3 JMax=2 DiffMx= 0.00D+00
 G2DrvN: will do    12 centers at a time, making    1 passes.
 Calling FoFCou, ICntrl=  3107 FMM=F I1Cent=   0 AccDes= 0.00D+00.
 End of G2Drv F.D. properties file   721 does not exist.
 End of G2Drv F.D. properties file   722 does not exist.
 End of G2Drv F.D. properties file   788 does not exist.
          IDoAtm=11111111111
          Differentiating once with respect to nuclear coordinates.
 Keep R1 and R2 ints in memory in canonical form, NReq=18295893.
          There are    36 degrees of freedom in the 1st order CPHF.  IDoFFX=6 NUNeed=     0.
     30 vectors produced by pass  0 Test12= 7.57D-15 2.78D-09 XBig12= 2.39D-01 1.76D-01.
 AX will form    30 AO Fock derivatives at one time.
     30 vectors produced by pass  1 Test12= 7.57D-15 2.78D-09 XBig12= 2.79D-02 4.68D-02.
     30 vectors produced by pass  2 Test12= 7.57D-15 2.78D-09 XBig12= 5.65D-04 6.81D-03.
     30 vectors produced by pass  3 Test12= 7.57D-15 2.78D-09 XBig12= 5.61D-06 6.74D-04.
     30 vectors produced by pass  4 Test12= 7.57D-15 2.78D-09 XBig12= 6.68D-08 4.49D-05.
     30 vectors produced by pass  5 Test12= 7.57D-15 2.78D-09 XBig12= 3.72D-10 2.31D-06.
     19 vectors produced by pass  6 Test12= 7.57D-15 2.78D-09 XBig12= 1.10D-12 1.42D-07.
      2 vectors produced by pass  7 Test12= 7.57D-15 2.78D-09 XBig12= 2.70D-15 5.75D-09.
 InvSVY:  IOpt=1 It=  1 EMax= 2.66D-15
 Solved reduced A of dimension   201 with    30 vectors.
 End of Minotr F.D. properties file   721 does not exist.
 End of Minotr F.D. properties file   722 does not exist.
 End of Minotr F.D. properties file   788 does not exist.
 Calling FoFJK, ICntrl=    100127 FMM=F ISym2X=0 I1Cent= 0 IOpClX= 1 NMat=1 NMatS=1 NMatT=0.
 -------------------------------------------------------------------
 Center     Atomic                   Forces (Hartrees/Bohr)
 Number     Number              X              Y              Z
 -------------------------------------------------------------------
      1        6          -0.000174517    0.000049548    0.000001533
      2        1          -0.000020399    0.000008351   -0.000010719
      3        1          -0.000016169    0.000015436    0.000000114
      4        6          -0.000022304    0.000229274    0.000078420
      5        8           0.000167155   -0.000199690    0.000021797
      6        1          -0.000023127   -0.000032483    0.000041660
      7        8           0.000228872    0.000213450   -0.000163499
      8        7          -0.000172229   -0.000165447    0.000049384
      9        1          -0.000012164   -0.000014830    0.000020956
     10        1          -0.000010709   -0.000033765   -0.000006699
     11        1           0.000055591   -0.000069844   -0.000032947
 -------------------------------------------------------------------
 Cartesian Forces:  Max     0.000229274 RMS     0.000104469
 IRC-IRC-IRC-IRC-IRC-IRC-IRC-IRC-IRC-IRC-IRC-IRC-IRC-IRC-IRC-IRC-IRC-IRC
 Pt123 Step number   1 out of a maximum of  20
 Modified Bulirsch-Stoer Extrapolation Cycles:
    EPS =    0.000010000000000
      PEZero:  N= 2 I= 1 D=  6.48D-04 Err=  9.43D-03
      PEZero:  N= 3 I= 2 D=  6.48D-04 Err=  1.42D-02
      PEZero:  N= 3 I= 1 D=  1.30D-03 Err=  1.18D-02
      PEZero:  N= 4 I= 3 D=  3.24D-04 Err=  2.21D-02
      PEZero:  N= 4 I= 2 D=  9.73D-04 Err=  1.54D-02
      PEZero:  N= 4 I= 1 D=  1.62D-03 Err=  1.13D-02
      PEZero:  N= 5 I= 4 D=  3.24D-04 Err=  2.45D-02
      PEZero:  N= 5 I= 3 D=  6.48D-04 Err=  1.46D-02
      PEZero:  N= 5 I= 2 D=  1.30D-03 Err=  6.90D-03
      PEZero:  N= 5 I= 1 D=  1.95D-03 Err=  3.12D-03
      PEZero:  N= 6 I= 5 D=  1.62D-04 Err=  4.13D-06
      PEZero:  N= 6 I= 4 D=  4.86D-04 Err=  2.45D-02
 Maximum DWI energy   std dev =  0.000000019 at pt     7
 Maximum DWI gradient std dev =  0.077861661 at pt   189
 CORRECTOR INTEGRATION CONVERGENCE:
   Recorrection delta-x convergence threshold:    0.010000
   Delta-x Convergence Met
 Point Number: 123          Path Number:   1
   CHANGE IN THE REACTION COORDINATE =    0.12448
   NET REACTION COORDINATE UP TO THIS POINT =   15.30882
  # OF POINTS ALONG THE PATH = 123
  # OF STEPS =   1

 Calculating another point on the path.
 IRC-IRC-IRC-IRC-IRC-IRC-IRC-IRC-IRC-IRC-IRC-IRC-IRC-IRC-IRC-IRC-IRC-IRC
                          Input orientation:                          
 ---------------------------------------------------------------------
 Center     Atomic      Atomic             Coordinates (Angstroms)
 Number     Number       Type             X           Y           Z
 ---------------------------------------------------------------------
      1          6           0        0.833779   -0.567476   -0.247118
      2          1           0        0.350492   -1.347405    0.351183
      3          1           0        0.897611   -0.962465   -1.267966
      4          6           0       -0.191741    0.598431   -0.302326
      5          8           0       -2.421089   -1.324077    0.140947
      6          1           0       -2.034927   -0.567281   -0.338785
      7          8           0       -0.005820    1.729074    0.013057
      8          7           0        2.152273   -0.257754    0.258310
      9          1           0        2.589161    0.474687   -0.297322
     10          1           0        2.098503    0.092683    1.212347
     11          1           0       -2.933092   -0.905051    0.849479
 ---------------------------------------------------------------------
                    Distance matrix (angstroms):
                    1          2          3          4          5
     1  C    0.000000
     2  H    1.095362   0.000000
     3  H    1.096459   1.751902   0.000000
     4  C    1.553731   2.123057   2.134372   0.000000
     5  O    3.364106   2.779642   3.623475   2.976999   0.000000
     6  H    2.870170   2.602859   3.101504   2.181181   0.975708
     7  O    2.459016   3.115447   3.114737   1.188438   3.895075
     8  N    1.445618   2.107695   2.097692   2.557688   4.697495
     9  H    2.042056   2.958415   2.422581   2.783658   5.341371
    10  H    2.040924   2.423015   2.950836   2.791994   4.856112
    11  H    3.937740   3.350508   4.377345   3.331985   0.969405
                    6          7          8          9         10
     6  H    0.000000
     7  O    3.084527   0.000000
     8  N    4.240869   2.943637   0.000000
     9  H    4.740212   2.898922   1.017875   0.000000
    10  H    4.463945   2.923054   1.017784   1.632720   0.000000
    11  H    1.527337   4.025809   5.160369   5.806385   5.142382
                   11
    11  H    0.000000
 Symmetry turned off by external request.
 Stoichiometry    C2H6NO2(2)
 Framework group  C1[X(C2H6NO2)]
 Deg. of freedom    27
 Full point group                 C1      NOp   1
 Rotational constants (GHZ):           6.1245989           2.3698363           1.7941513
 Standard basis: 6-31G(d) (6D, 7F)
    87 basis functions,   164 primitive gaussians,    87 cartesian basis functions
    21 alpha electrons       20 beta electrons
       nuclear repulsion energy       164.0179450816 Hartrees.
 NAtoms=   11 NActive=   11 NUniq=   11 SFac= 1.00D+00 NAtFMM=   60 NAOKFM=F Big=F
 Integral buffers will be    131072 words long.
 Raffenetti 2 integral format.
 Two-electron integral symmetry is turned off.
 One-electron integrals computed using PRISM.
 NBasis=    87 RedAO= T EigKep=  4.51D-03  NBF=    87
 NBsUse=    87 1.00D-06 EigRej= -1.00D+00 NBFU=    87
 Initial guess from the checkpoint file:  "glycine-acyl-rad_formation_direct.chk"
 B after Tr=    -0.000363   -0.000498    0.000415
         Rot=    1.000000   -0.000172   -0.000085   -0.000016 Ang=  -0.02 deg.
 Initial guess <Sx>= 0.0000 <Sy>= 0.0000 <Sz>= 0.5000 <S**2>= 0.7525 S= 0.5013
 ExpMin= 1.61D-01 ExpMax= 5.48D+03 ExpMxC= 8.25D+02 IAcc=3 IRadAn=         5 AccDes= 0.00D+00
 Harris functional with IExCor=  402 and IRadAn=       5 diagonalized for initial guess.
 HarFok:  IExCor=  402 AccDes= 0.00D+00 IRadAn=         5 IDoV= 1 UseB2=F ITyADJ=14
 ICtDFT=  3500011 ScaDFX=  1.000000  1.000000  1.000000  1.000000
 FoFCou: FMM=F IPFlag=           0 FMFlag=      100000 FMFlg1=           0
         NFxFlg=           0 DoJE=T BraDBF=F KetDBF=T FulRan=T
         wScrn=  0.000000 ICntrl=       500 IOpCl=  0 I1Cent=   200000004 NGrid=           0
         NMat0=    1 NMatS0=      1 NMatT0=    0 NMatD0=    1 NMtDS0=    0 NMtDT0=    0
 Symmetry not used in FoFCou.
 Keep R1 and R2 ints in memory in canonical form, NReq=18299015.
 Requested convergence on RMS density matrix=1.00D-08 within 128 cycles.
 Requested convergence on MAX density matrix=1.00D-06.
 Requested convergence on             energy=1.00D-06.
 No special actions if energy rises.
 Integral accuracy reduced to 1.0D-05 until final iterations.
 Initial convergence to 1.0D-05 achieved.  Increase integral accuracy.
 SCF Done:  E(UB3LYP) =  -284.940110171     A.U. after   12 cycles
            NFock= 12  Conv=0.97D-08     -V/T= 2.0088
 <Sx>= 0.0000 <Sy>= 0.0000 <Sz>= 0.5000 <S**2>= 0.7525 S= 0.5013
 <L.S>=  0.00000000000    
 Annihilation of the first spin contaminant:
 S**2 before annihilation     0.7525,   after     0.7500
 DoSCS=F DFT=T ScalE2(SS,OS)=  1.000000  1.000000
 Range of M.O.s used for correlation:     1    87
 NBasis=    87 NAE=    21 NBE=    20 NFC=     0 NFV=     0
 NROrb=     87 NOA=    21 NOB=    20 NVA=    66 NVB=    67
 Symmetrizing basis deriv contribution to polar:
 IMax=3 JMax=2 DiffMx= 0.00D+00
 G2DrvN: will do    12 centers at a time, making    1 passes.
 Calling FoFCou, ICntrl=  3107 FMM=F I1Cent=   0 AccDes= 0.00D+00.
 End of G2Drv F.D. properties file   721 does not exist.
 End of G2Drv F.D. properties file   722 does not exist.
 End of G2Drv F.D. properties file   788 does not exist.
          IDoAtm=11111111111
          Differentiating once with respect to nuclear coordinates.
 Keep R1 and R2 ints in memory in canonical form, NReq=18295893.
          There are    36 degrees of freedom in the 1st order CPHF.  IDoFFX=6 NUNeed=     0.
     30 vectors produced by pass  0 Test12= 7.57D-15 2.78D-09 XBig12= 2.39D-01 1.77D-01.
 AX will form    30 AO Fock derivatives at one time.
     30 vectors produced by pass  1 Test12= 7.57D-15 2.78D-09 XBig12= 2.72D-02 4.71D-02.
     30 vectors produced by pass  2 Test12= 7.57D-15 2.78D-09 XBig12= 5.71D-04 6.77D-03.
     30 vectors produced by pass  3 Test12= 7.57D-15 2.78D-09 XBig12= 5.73D-06 6.83D-04.
     30 vectors produced by pass  4 Test12= 7.57D-15 2.78D-09 XBig12= 6.60D-08 4.50D-05.
     29 vectors produced by pass  5 Test12= 7.57D-15 2.78D-09 XBig12= 3.68D-10 2.30D-06.
     19 vectors produced by pass  6 Test12= 7.57D-15 2.78D-09 XBig12= 1.14D-12 1.45D-07.
      2 vectors produced by pass  7 Test12= 7.57D-15 2.78D-09 XBig12= 2.87D-15 6.15D-09.
 InvSVY:  IOpt=1 It=  1 EMax= 2.22D-15
 Solved reduced A of dimension   200 with    30 vectors.
 End of Minotr F.D. properties file   721 does not exist.
 End of Minotr F.D. properties file   722 does not exist.
 End of Minotr F.D. properties file   788 does not exist.
 Calling FoFJK, ICntrl=    100127 FMM=F ISym2X=0 I1Cent= 0 IOpClX= 1 NMat=1 NMatS=1 NMatT=0.
 -------------------------------------------------------------------
 Center     Atomic                   Forces (Hartrees/Bohr)
 Number     Number              X              Y              Z
 -------------------------------------------------------------------
      1        6          -0.000165675    0.000045647    0.000011932
      2        1          -0.000019145    0.000007965   -0.000007392
      3        1          -0.000016357    0.000013005    0.000000948
      4        6          -0.000020082    0.000218721    0.000080628
      5        8           0.000156211   -0.000180853    0.000015024
      6        1          -0.000022941   -0.000033661    0.000040869
      7        8           0.000213296    0.000191883   -0.000154473
      8        7          -0.000159872   -0.000153377    0.000037769
      9        1          -0.000010498   -0.000013438    0.000016252
     10        1          -0.000009140   -0.000029244   -0.000005767
     11        1           0.000054204   -0.000066649   -0.000035790
 -------------------------------------------------------------------
 Cartesian Forces:  Max     0.000218721 RMS     0.000097371
 IRC-IRC-IRC-IRC-IRC-IRC-IRC-IRC-IRC-IRC-IRC-IRC-IRC-IRC-IRC-IRC-IRC-IRC
 Pt124 Step number   1 out of a maximum of  20
 Modified Bulirsch-Stoer Extrapolation Cycles:
    EPS =    0.000010000000000
      PEZero:  N= 2 I= 1 D=  6.48D-04 Err=  8.73D-03
      PEZero:  N= 3 I= 2 D=  6.48D-04 Err=  1.31D-02
      PEZero:  N= 3 I= 1 D=  1.30D-03 Err=  1.09D-02
      PEZero:  N= 4 I= 3 D=  3.24D-04 Err=  2.06D-02
      PEZero:  N= 4 I= 2 D=  9.73D-04 Err=  1.44D-02
      PEZero:  N= 4 I= 1 D=  1.62D-03 Err=  1.07D-02
      PEZero:  N= 5 I= 4 D=  3.24D-04 Err=  2.78D-02
      PEZero:  N= 5 I= 3 D=  6.48D-04 Err=  2.12D-02
      PEZero:  N= 5 I= 2 D=  1.30D-03 Err=  1.40D-02
      PEZero:  N= 5 I= 1 D=  1.95D-03 Err=  1.04D-02
      PEZero:  N= 6 I= 5 D=  1.62D-04 Err=  1.34D-03
      PEZero:  N= 6 I= 4 D=  4.86D-04 Err=  2.60D-02
      PEZero:  N= 7 I= 6 D=  1.62D-04 Err=  2.78D-06
      PEZero:  N= 7 I= 5 D=  3.24D-04 Err=  1.34D-03
 Maximum DWI energy   std dev =  0.000000019 at pt     7
 Maximum DWI gradient std dev =  0.083570122 at pt   142
 CORRECTOR INTEGRATION CONVERGENCE:
   Recorrection delta-x convergence threshold:    0.010000
   Delta-x Convergence Met
 Point Number: 124          Path Number:   1
   CHANGE IN THE REACTION COORDINATE =    0.12449
   NET REACTION COORDINATE UP TO THIS POINT =   15.43330
  # OF POINTS ALONG THE PATH = 124
  # OF STEPS =   1

 Calculating another point on the path.
 IRC-IRC-IRC-IRC-IRC-IRC-IRC-IRC-IRC-IRC-IRC-IRC-IRC-IRC-IRC-IRC-IRC-IRC
                          Input orientation:                          
 ---------------------------------------------------------------------
 Center     Atomic      Atomic             Coordinates (Angstroms)
 Number     Number       Type             X           Y           Z
 ---------------------------------------------------------------------
      1          6           0        0.828126   -0.565998   -0.246679
      2          1           0        0.342116   -1.345810    0.349396
      3          1           0        0.890209   -0.958402   -1.268715
      4          6           0       -0.192841    0.604126   -0.300016
      5          8           0       -2.416731   -1.330206    0.140565
      6          1           0       -2.035751   -0.566922   -0.332994
      7          8           0       -0.000202    1.735243    0.009532
      8          7           0        2.147806   -0.262358    0.259212
      9          1           0        2.586330    0.471615   -0.293099
     10          1           0        2.095818    0.083368    1.215054
     11          1           0       -2.926827   -0.920773    0.856043
 ---------------------------------------------------------------------
                    Distance matrix (angstroms):
                    1          2          3          4          5
     1  C    0.000000
     2  H    1.095270   0.000000
     3  H    1.096536   1.751791   0.000000
     4  C    1.553837   2.123715   2.133745   0.000000
     5  O    3.356050   2.766783   3.613885   2.980175   0.000000
     6  H    2.865177   2.593563   3.096784   2.183749   0.975708
     7  O    2.459163   3.118585   3.111666   1.188425   3.905606
     8  N    1.445572   2.107728   2.097758   2.557765   4.689283
     9  H    2.042077   2.958434   2.423551   2.782337   5.335283
    10  H    2.040927   2.422269   2.950912   2.793669   4.849311
    11  H    3.929572   3.335167   4.368728   3.337136   0.969403
                    6          7          8          9         10
     6  H    0.000000
     7  O    3.092045   0.000000
     8  N    4.236226   2.943924   0.000000
     9  H    4.737486   2.894562   1.017874   0.000000
    10  H    4.459730   2.928357   1.017773   1.632746   0.000000
    11  H    1.527428   4.041798   5.151856   5.801222   5.134604
                   11
    11  H    0.000000
 Symmetry turned off by external request.
 Stoichiometry    C2H6NO2(2)
 Framework group  C1[X(C2H6NO2)]
 Deg. of freedom    27
 Full point group                 C1      NOp   1
 Rotational constants (GHZ):           6.0955133           2.3754236           1.7945798
 Standard basis: 6-31G(d) (6D, 7F)
    87 basis functions,   164 primitive gaussians,    87 cartesian basis functions
    21 alpha electrons       20 beta electrons
       nuclear repulsion energy       164.0216792361 Hartrees.
 NAtoms=   11 NActive=   11 NUniq=   11 SFac= 1.00D+00 NAtFMM=   60 NAOKFM=F Big=F
 Integral buffers will be    131072 words long.
 Raffenetti 2 integral format.
 Two-electron integral symmetry is turned off.
 One-electron integrals computed using PRISM.
 NBasis=    87 RedAO= T EigKep=  4.51D-03  NBF=    87
 NBsUse=    87 1.00D-06 EigRej= -1.00D+00 NBFU=    87
 Initial guess from the checkpoint file:  "glycine-acyl-rad_formation_direct.chk"
 B after Tr=    -0.000365   -0.000502    0.000409
         Rot=    1.000000   -0.000154   -0.000085   -0.000017 Ang=  -0.02 deg.
 Initial guess <Sx>= 0.0000 <Sy>= 0.0000 <Sz>= 0.5000 <S**2>= 0.7525 S= 0.5013
 ExpMin= 1.61D-01 ExpMax= 5.48D+03 ExpMxC= 8.25D+02 IAcc=3 IRadAn=         5 AccDes= 0.00D+00
 Harris functional with IExCor=  402 and IRadAn=       5 diagonalized for initial guess.
 HarFok:  IExCor=  402 AccDes= 0.00D+00 IRadAn=         5 IDoV= 1 UseB2=F ITyADJ=14
 ICtDFT=  3500011 ScaDFX=  1.000000  1.000000  1.000000  1.000000
 FoFCou: FMM=F IPFlag=           0 FMFlag=      100000 FMFlg1=           0
         NFxFlg=           0 DoJE=T BraDBF=F KetDBF=T FulRan=T
         wScrn=  0.000000 ICntrl=       500 IOpCl=  0 I1Cent=   200000004 NGrid=           0
         NMat0=    1 NMatS0=      1 NMatT0=    0 NMatD0=    1 NMtDS0=    0 NMtDT0=    0
 Symmetry not used in FoFCou.
 Keep R1 and R2 ints in memory in canonical form, NReq=18299015.
 Requested convergence on RMS density matrix=1.00D-08 within 128 cycles.
 Requested convergence on MAX density matrix=1.00D-06.
 Requested convergence on             energy=1.00D-06.
 No special actions if energy rises.
 Integral accuracy reduced to 1.0D-05 until final iterations.
 Initial convergence to 1.0D-05 achieved.  Increase integral accuracy.
 SCF Done:  E(UB3LYP) =  -284.940129790     A.U. after   12 cycles
            NFock= 12  Conv=0.97D-08     -V/T= 2.0088
 <Sx>= 0.0000 <Sy>= 0.0000 <Sz>= 0.5000 <S**2>= 0.7525 S= 0.5013
 <L.S>=  0.00000000000    
 Annihilation of the first spin contaminant:
 S**2 before annihilation     0.7525,   after     0.7500
 DoSCS=F DFT=T ScalE2(SS,OS)=  1.000000  1.000000
 Range of M.O.s used for correlation:     1    87
 NBasis=    87 NAE=    21 NBE=    20 NFC=     0 NFV=     0
 NROrb=     87 NOA=    21 NOB=    20 NVA=    66 NVB=    67
 Symmetrizing basis deriv contribution to polar:
 IMax=3 JMax=2 DiffMx= 0.00D+00
 G2DrvN: will do    12 centers at a time, making    1 passes.
 Calling FoFCou, ICntrl=  3107 FMM=F I1Cent=   0 AccDes= 0.00D+00.
 End of G2Drv F.D. properties file   721 does not exist.
 End of G2Drv F.D. properties file   722 does not exist.
 End of G2Drv F.D. properties file   788 does not exist.
          IDoAtm=11111111111
          Differentiating once with respect to nuclear coordinates.
 Keep R1 and R2 ints in memory in canonical form, NReq=18295893.
          There are    36 degrees of freedom in the 1st order CPHF.  IDoFFX=6 NUNeed=     0.
     30 vectors produced by pass  0 Test12= 7.57D-15 2.78D-09 XBig12= 2.40D-01 1.78D-01.
 AX will form    30 AO Fock derivatives at one time.
     30 vectors produced by pass  1 Test12= 7.57D-15 2.78D-09 XBig12= 2.66D-02 4.74D-02.
     30 vectors produced by pass  2 Test12= 7.57D-15 2.78D-09 XBig12= 5.79D-04 6.74D-03.
     30 vectors produced by pass  3 Test12= 7.57D-15 2.78D-09 XBig12= 5.84D-06 6.91D-04.
     30 vectors produced by pass  4 Test12= 7.57D-15 2.78D-09 XBig12= 6.50D-08 4.50D-05.
     29 vectors produced by pass  5 Test12= 7.57D-15 2.78D-09 XBig12= 3.63D-10 2.28D-06.
     19 vectors produced by pass  6 Test12= 7.57D-15 2.78D-09 XBig12= 1.17D-12 1.45D-07.
      2 vectors produced by pass  7 Test12= 7.57D-15 2.78D-09 XBig12= 2.91D-15 6.18D-09.
 InvSVY:  IOpt=1 It=  1 EMax= 1.55D-15
 Solved reduced A of dimension   200 with    30 vectors.
 End of Minotr F.D. properties file   721 does not exist.
 End of Minotr F.D. properties file   722 does not exist.
 End of Minotr F.D. properties file   788 does not exist.
 Calling FoFJK, ICntrl=    100127 FMM=F ISym2X=0 I1Cent= 0 IOpClX= 1 NMat=1 NMatS=1 NMatT=0.
 -------------------------------------------------------------------
 Center     Atomic                   Forces (Hartrees/Bohr)
 Number     Number              X              Y              Z
 -------------------------------------------------------------------
      1        6          -0.000155330    0.000041932    0.000020852
      2        1          -0.000017666    0.000007526   -0.000004491
      3        1          -0.000016312    0.000010955    0.000001841
      4        6          -0.000017317    0.000208325    0.000083049
      5        8           0.000142258   -0.000162235    0.000009150
      6        1          -0.000022862   -0.000034960    0.000040152
      7        8           0.000197584    0.000169452   -0.000146133
      8        7          -0.000146380   -0.000140223    0.000027251
      9        1          -0.000009067   -0.000012058    0.000012198
     10        1          -0.000007560   -0.000025258   -0.000005296
     11        1           0.000052652   -0.000063457   -0.000038573
 -------------------------------------------------------------------
 Cartesian Forces:  Max     0.000208325 RMS     0.000090121
 IRC-IRC-IRC-IRC-IRC-IRC-IRC-IRC-IRC-IRC-IRC-IRC-IRC-IRC-IRC-IRC-IRC-IRC
 Pt125 Step number   1 out of a maximum of  20
 Modified Bulirsch-Stoer Extrapolation Cycles:
    EPS =    0.000010000000000
      PEZero:  N= 2 I= 1 D=  6.48D-04 Err=  8.08D-03
      PEZero:  N= 3 I= 2 D=  6.48D-04 Err=  1.21D-02
      PEZero:  N= 3 I= 1 D=  1.30D-03 Err=  1.00D-02
      PEZero:  N= 4 I= 3 D=  3.24D-04 Err=  1.90D-02
      PEZero:  N= 4 I= 2 D=  9.73D-04 Err=  1.33D-02
      PEZero:  N= 4 I= 1 D=  1.62D-03 Err=  9.99D-03
      PEZero:  N= 5 I= 4 D=  3.24D-04 Err=  2.57D-02
      PEZero:  N= 5 I= 3 D=  6.48D-04 Err=  1.96D-02
      PEZero:  N= 5 I= 2 D=  1.30D-03 Err=  1.29D-02
      PEZero:  N= 5 I= 1 D=  1.95D-03 Err=  9.58D-03
      PEZero:  N= 6 I= 5 D=  1.62D-04 Err=  1.09D-02
      PEZero:  N= 6 I= 4 D=  4.86D-04 Err=  1.12D-02
      PEZero:  N= 7 I= 6 D=  1.62D-04 Err=  2.85D-06
      PEZero:  N= 7 I= 5 D=  3.24D-04 Err=  1.09D-02
 Maximum DWI energy   std dev =  0.000000017 at pt     7
 Maximum DWI gradient std dev =  0.090362795 at pt   283
 CORRECTOR INTEGRATION CONVERGENCE:
   Recorrection delta-x convergence threshold:    0.010000
   Delta-x Convergence Met
 Point Number: 125          Path Number:   1
   CHANGE IN THE REACTION COORDINATE =    0.12449
   NET REACTION COORDINATE UP TO THIS POINT =   15.55779
  # OF POINTS ALONG THE PATH = 125
  # OF STEPS =   1

 Calculating another point on the path.
 IRC-IRC-IRC-IRC-IRC-IRC-IRC-IRC-IRC-IRC-IRC-IRC-IRC-IRC-IRC-IRC-IRC-IRC
                          Input orientation:                          
 ---------------------------------------------------------------------
 Center     Atomic      Atomic             Coordinates (Angstroms)
 Number     Number       Type             X           Y           Z
 ---------------------------------------------------------------------
      1          6           0        0.822387   -0.564557   -0.245873
      2          1           0        0.333824   -1.343975    0.348460
      3          1           0        0.882345   -0.954795   -1.268944
      4          6           0       -0.193964    0.609805   -0.297433
      5          8           0       -2.412429   -1.336359    0.139983
      6          1           0       -2.036536   -0.566600   -0.327118
      7          8           0        0.005482    1.741400    0.005947
      8          7           0        2.143427   -0.266864    0.259870
      9          1           0        2.583492    0.468279   -0.289649
     10          1           0        2.093554    0.074650    1.217326
     11          1           0       -2.920726   -0.936696    0.862231
 ---------------------------------------------------------------------
                    Distance matrix (angstroms):
                    1          2          3          4          5
     1  C    0.000000
     2  H    1.095179   0.000000
     3  H    1.096611   1.751666   0.000000
     4  C    1.553948   2.124381   2.133131   0.000000
     5  O    3.347924   2.754165   3.603638   2.983367   0.000000
     6  H    2.860078   2.584439   3.091537   2.186295   0.975709
     7  O    2.459305   3.121644   3.108649   1.188412   3.916230
     8  N    1.445525   2.107766   2.097820   2.557837   4.681241
     9  H    2.042096   2.958455   2.424471   2.781070   5.329215
    10  H    2.040932   2.421586   2.950987   2.795286   4.843088
    11  H    3.921387   3.319929   4.359540   3.342412   0.969401
                    6          7          8          9         10
     6  H    0.000000
     7  O    3.099618   0.000000
     8  N    4.231606   2.944216   0.000000
     9  H    4.734663   2.890389   1.017872   0.000000
    10  H    4.455800   2.933520   1.017764   1.632776   0.000000
    11  H    1.527518   4.058092   5.143652   5.796309   5.127564
                   11
    11  H    0.000000
 Symmetry turned off by external request.
 Stoichiometry    C2H6NO2(2)
 Framework group  C1[X(C2H6NO2)]
 Deg. of freedom    27
 Full point group                 C1      NOp   1
 Rotational constants (GHZ):           6.0677300           2.3808623           1.7948908
 Standard basis: 6-31G(d) (6D, 7F)
    87 basis functions,   164 primitive gaussians,    87 cartesian basis functions
    21 alpha electrons       20 beta electrons
       nuclear repulsion energy       164.0253769862 Hartrees.
 NAtoms=   11 NActive=   11 NUniq=   11 SFac= 1.00D+00 NAtFMM=   60 NAOKFM=F Big=F
 Integral buffers will be    131072 words long.
 Raffenetti 2 integral format.
 Two-electron integral symmetry is turned off.
 One-electron integrals computed using PRISM.
 NBasis=    87 RedAO= T EigKep=  4.51D-03  NBF=    87
 NBsUse=    87 1.00D-06 EigRej= -1.00D+00 NBFU=    87
 Initial guess from the checkpoint file:  "glycine-acyl-rad_formation_direct.chk"
 B after Tr=    -0.000368   -0.000505    0.000403
         Rot=    1.000000   -0.000137   -0.000085   -0.000019 Ang=  -0.02 deg.
 Initial guess <Sx>= 0.0000 <Sy>= 0.0000 <Sz>= 0.5000 <S**2>= 0.7525 S= 0.5013
 ExpMin= 1.61D-01 ExpMax= 5.48D+03 ExpMxC= 8.25D+02 IAcc=3 IRadAn=         5 AccDes= 0.00D+00
 Harris functional with IExCor=  402 and IRadAn=       5 diagonalized for initial guess.
 HarFok:  IExCor=  402 AccDes= 0.00D+00 IRadAn=         5 IDoV= 1 UseB2=F ITyADJ=14
 ICtDFT=  3500011 ScaDFX=  1.000000  1.000000  1.000000  1.000000
 FoFCou: FMM=F IPFlag=           0 FMFlag=      100000 FMFlg1=           0
         NFxFlg=           0 DoJE=T BraDBF=F KetDBF=T FulRan=T
         wScrn=  0.000000 ICntrl=       500 IOpCl=  0 I1Cent=   200000004 NGrid=           0
         NMat0=    1 NMatS0=      1 NMatT0=    0 NMatD0=    1 NMtDS0=    0 NMtDT0=    0
 Symmetry not used in FoFCou.
 Keep R1 and R2 ints in memory in canonical form, NReq=18299015.
 Requested convergence on RMS density matrix=1.00D-08 within 128 cycles.
 Requested convergence on MAX density matrix=1.00D-06.
 Requested convergence on             energy=1.00D-06.
 No special actions if energy rises.
 Integral accuracy reduced to 1.0D-05 until final iterations.
 Initial convergence to 1.0D-05 achieved.  Increase integral accuracy.
 SCF Done:  E(UB3LYP) =  -284.940147827     A.U. after   12 cycles
            NFock= 12  Conv=0.97D-08     -V/T= 2.0088
 <Sx>= 0.0000 <Sy>= 0.0000 <Sz>= 0.5000 <S**2>= 0.7525 S= 0.5013
 <L.S>=  0.00000000000    
 Annihilation of the first spin contaminant:
 S**2 before annihilation     0.7525,   after     0.7500
 DoSCS=F DFT=T ScalE2(SS,OS)=  1.000000  1.000000
 Range of M.O.s used for correlation:     1    87
 NBasis=    87 NAE=    21 NBE=    20 NFC=     0 NFV=     0
 NROrb=     87 NOA=    21 NOB=    20 NVA=    66 NVB=    67
 Symmetrizing basis deriv contribution to polar:
 IMax=3 JMax=2 DiffMx= 0.00D+00
 G2DrvN: will do    12 centers at a time, making    1 passes.
 Calling FoFCou, ICntrl=  3107 FMM=F I1Cent=   0 AccDes= 0.00D+00.
 End of G2Drv F.D. properties file   721 does not exist.
 End of G2Drv F.D. properties file   722 does not exist.
 End of G2Drv F.D. properties file   788 does not exist.
          IDoAtm=11111111111
          Differentiating once with respect to nuclear coordinates.
 Keep R1 and R2 ints in memory in canonical form, NReq=18295893.
          There are    36 degrees of freedom in the 1st order CPHF.  IDoFFX=6 NUNeed=     0.
     30 vectors produced by pass  0 Test12= 7.57D-15 2.78D-09 XBig12= 2.40D-01 1.79D-01.
 AX will form    30 AO Fock derivatives at one time.
     30 vectors produced by pass  1 Test12= 7.57D-15 2.78D-09 XBig12= 2.59D-02 4.78D-02.
     30 vectors produced by pass  2 Test12= 7.57D-15 2.78D-09 XBig12= 5.86D-04 6.70D-03.
     30 vectors produced by pass  3 Test12= 7.57D-15 2.78D-09 XBig12= 5.97D-06 6.99D-04.
     30 vectors produced by pass  4 Test12= 7.57D-15 2.78D-09 XBig12= 6.37D-08 4.49D-05.
     29 vectors produced by pass  5 Test12= 7.57D-15 2.78D-09 XBig12= 3.57D-10 2.27D-06.
     19 vectors produced by pass  6 Test12= 7.57D-15 2.78D-09 XBig12= 1.20D-12 1.44D-07.
      2 vectors produced by pass  7 Test12= 7.57D-15 2.78D-09 XBig12= 2.95D-15 6.20D-09.
 InvSVY:  IOpt=1 It=  1 EMax= 2.00D-15
 Solved reduced A of dimension   200 with    30 vectors.
 End of Minotr F.D. properties file   721 does not exist.
 End of Minotr F.D. properties file   722 does not exist.
 End of Minotr F.D. properties file   788 does not exist.
 Calling FoFJK, ICntrl=    100127 FMM=F ISym2X=0 I1Cent= 0 IOpClX= 1 NMat=1 NMatS=1 NMatT=0.
 -------------------------------------------------------------------
 Center     Atomic                   Forces (Hartrees/Bohr)
 Number     Number              X              Y              Z
 -------------------------------------------------------------------
      1        6          -0.000143664    0.000038336    0.000028383
      2        1          -0.000016006    0.000007041   -0.000001957
      3        1          -0.000016050    0.000009216    0.000002794
      4        6          -0.000014032    0.000198156    0.000085329
      5        8           0.000126097   -0.000143491    0.000004161
      6        1          -0.000022886   -0.000036393    0.000039476
      7        8           0.000181403    0.000145989   -0.000138144
      8        7          -0.000132033   -0.000126262    0.000017783
      9        1          -0.000007814   -0.000010679    0.000008669
     10        1          -0.000005996   -0.000021691   -0.000005195
     11        1           0.000050981   -0.000060221   -0.000041299
 -------------------------------------------------------------------
 Cartesian Forces:  Max     0.000198156 RMS     0.000082745
 IRC-IRC-IRC-IRC-IRC-IRC-IRC-IRC-IRC-IRC-IRC-IRC-IRC-IRC-IRC-IRC-IRC-IRC
 Pt126 Step number   1 out of a maximum of  20
 Modified Bulirsch-Stoer Extrapolation Cycles:
    EPS =    0.000010000000000
      PEZero:  N= 2 I= 1 D=  6.48D-04 Err=  7.18D-03
      PEZero:  N= 3 I= 2 D=  6.48D-04 Err=  1.10D-02
      PEZero:  N= 3 I= 1 D=  1.30D-03 Err=  9.36D-03
      PEZero:  N= 4 I= 3 D=  3.24D-04 Err=  1.74D-02
      PEZero:  N= 4 I= 2 D=  9.73D-04 Err=  1.23D-02
      PEZero:  N= 4 I= 1 D=  1.62D-03 Err=  9.11D-03
      PEZero:  N= 5 I= 4 D=  3.24D-04 Err=  2.37D-02
      PEZero:  N= 5 I= 3 D=  6.48D-04 Err=  1.81D-02
      PEZero:  N= 5 I= 2 D=  1.30D-03 Err=  1.20D-02
      PEZero:  N= 5 I= 1 D=  1.95D-03 Err=  8.94D-03
      PEZero:  N= 6 I= 5 D=  1.62D-04 Err=  2.05D-02
      PEZero:  N= 6 I= 4 D=  4.86D-04 Err=  3.66D-03
      PEZero:  N= 6 I= 3 D=  8.11D-04 Err=  6.47D-03
      PEZero:  N= 7 I= 6 D=  1.62D-04 Err=  2.97D-06
      PEZero:  N= 7 I= 5 D=  3.24D-04 Err=  2.05D-02
 Maximum DWI energy   std dev =  0.000000015 at pt    35
 Maximum DWI gradient std dev =  0.099055936 at pt   283
 CORRECTOR INTEGRATION CONVERGENCE:
   Recorrection delta-x convergence threshold:    0.010000
   Delta-x Convergence Met
 Point Number: 126          Path Number:   1
   CHANGE IN THE REACTION COORDINATE =    0.12448
   NET REACTION COORDINATE UP TO THIS POINT =   15.68227
  # OF POINTS ALONG THE PATH = 126
  # OF STEPS =   1

 PES minimum detected on this side of the pathway.
    Magnitude of the gradient =      0.0001385
 Calculation of FORWARD path complete.
 Beginning calculation of the REVERSE path.
 
 Calculating another point on the path.
 IRC-IRC-IRC-IRC-IRC-IRC-IRC-IRC-IRC-IRC-IRC-IRC-IRC-IRC-IRC-IRC-IRC-IRC
                          Input orientation:                          
 ---------------------------------------------------------------------
 Center     Atomic      Atomic             Coordinates (Angstroms)
 Number     Number       Type             X           Y           Z
 ---------------------------------------------------------------------
      1          6           0        0.755120   -0.766756    0.016072
      2          1           0        0.549657   -1.277513    0.976175
      3          1           0        0.745029   -1.550949   -0.746932
      4          6           0       -0.402409    0.195220   -0.196514
      5          8           0       -1.694020   -0.628462   -0.074251
      6          1           0       -2.404910    0.044903   -0.137729
      7          8           0       -0.451285    1.374290    0.089364
      8          7           0        2.063696   -0.139117    0.070094
      9          1           0        2.300683    0.231222   -0.848837
     10          1           0        2.011685    0.671906    0.685561
     11          1           0       -2.027990   -1.218267    1.006482
 ---------------------------------------------------------------------
                    Distance matrix (angstroms):
                    1          2          3          4          5
     1  C    0.000000
     2  H    1.106746   0.000000
     3  H    1.094183   1.755573   0.000000
     4  C    1.520021   2.109638   2.160713   0.000000
     5  O    2.454703   2.561005   2.693036   1.536770   0.000000
     6  H    3.266226   3.423307   3.583293   2.008996   0.981232
     7  O    2.458630   2.969911   3.269186   1.214215   2.362663
     8  N    1.452316   2.099820   2.097542   2.502905   3.792192
     9  H    2.032927   2.945003   2.367821   2.780922   4.158929
    10  H    2.024085   2.454020   2.932156   2.614026   4.000065
    11  H    2.988390   2.578506   3.297693   2.467318   1.275692
                    6          7          8          9         10
     6  H    0.000000
     7  O    2.373919   0.000000
     8  N    4.477220   2.935285   0.000000
     9  H    4.762667   3.124124   1.018699   0.000000
    10  H    4.536216   2.629642   1.019443   1.622375   0.000000
    11  H    1.745533   3.169929   4.333969   4.927539   4.471546
                   11
    11  H    0.000000
 Symmetry turned off by external request.
 Stoichiometry    C2H6NO2(2)
 Framework group  C1[X(C2H6NO2)]
 Deg. of freedom    27
 Full point group                 C1      NOp   1
 Rotational constants (GHZ):           9.2223193           3.5492423           2.6843092
 Standard basis: 6-31G(d) (6D, 7F)
    87 basis functions,   164 primitive gaussians,    87 cartesian basis functions
    21 alpha electrons       20 beta electrons
       nuclear repulsion energy       183.2930190950 Hartrees.
 NAtoms=   11 NActive=   11 NUniq=   11 SFac= 1.00D+00 NAtFMM=   60 NAOKFM=F Big=F
 Integral buffers will be    131072 words long.
 Raffenetti 2 integral format.
 Two-electron integral symmetry is turned off.
 One-electron integrals computed using PRISM.
 NBasis=    87 RedAO= T EigKep=  4.28D-03  NBF=    87
 NBsUse=    87 1.00D-06 EigRej= -1.00D+00 NBFU=    87
 Initial guess from the checkpoint file:  "glycine-acyl-rad_formation_direct.chk"
 B after Tr=     0.003511    0.002633    0.006375
         Rot=    0.999654    0.020912   -0.011326   -0.011237 Ang=   3.01 deg.
 Initial guess <Sx>= 0.0000 <Sy>= 0.0000 <Sz>= 0.5000 <S**2>= 0.7527 S= 0.5014
 ExpMin= 1.61D-01 ExpMax= 5.48D+03 ExpMxC= 8.25D+02 IAcc=3 IRadAn=         5 AccDes= 0.00D+00
 Harris functional with IExCor=  402 and IRadAn=       5 diagonalized for initial guess.
 HarFok:  IExCor=  402 AccDes= 0.00D+00 IRadAn=         5 IDoV= 1 UseB2=F ITyADJ=14
 ICtDFT=  3500011 ScaDFX=  1.000000  1.000000  1.000000  1.000000
 FoFCou: FMM=F IPFlag=           0 FMFlag=      100000 FMFlg1=           0
         NFxFlg=           0 DoJE=T BraDBF=F KetDBF=T FulRan=T
         wScrn=  0.000000 ICntrl=       500 IOpCl=  0 I1Cent=   200000004 NGrid=           0
         NMat0=    1 NMatS0=      1 NMatT0=    0 NMatD0=    1 NMtDS0=    0 NMtDT0=    0
 Symmetry not used in FoFCou.
 Keep R1 and R2 ints in memory in canonical form, NReq=18299015.
 Requested convergence on RMS density matrix=1.00D-08 within 128 cycles.
 Requested convergence on MAX density matrix=1.00D-06.
 Requested convergence on             energy=1.00D-06.
 No special actions if energy rises.
 Integral accuracy reduced to 1.0D-05 until final iterations.
 Initial convergence to 1.0D-05 achieved.  Increase integral accuracy.
 SCF Done:  E(UB3LYP) =  -284.878068526     A.U. after   19 cycles
            NFock= 19  Conv=0.65D-08     -V/T= 2.0089
 <Sx>= 0.0000 <Sy>= 0.0000 <Sz>= 0.5000 <S**2>= 0.7572 S= 0.5036
 <L.S>=  0.00000000000    
 Annihilation of the first spin contaminant:
 S**2 before annihilation     0.7572,   after     0.7500
 DoSCS=F DFT=T ScalE2(SS,OS)=  1.000000  1.000000
 Range of M.O.s used for correlation:     1    87
 NBasis=    87 NAE=    21 NBE=    20 NFC=     0 NFV=     0
 NROrb=     87 NOA=    21 NOB=    20 NVA=    66 NVB=    67
 Symmetrizing basis deriv contribution to polar:
 IMax=3 JMax=2 DiffMx= 0.00D+00
 G2DrvN: will do    12 centers at a time, making    1 passes.
 Calling FoFCou, ICntrl=  3107 FMM=F I1Cent=   0 AccDes= 0.00D+00.
 End of G2Drv F.D. properties file   721 does not exist.
 End of G2Drv F.D. properties file   722 does not exist.
 End of G2Drv F.D. properties file   788 does not exist.
          IDoAtm=11111111111
          Differentiating once with respect to nuclear coordinates.
 Keep R1 and R2 ints in memory in canonical form, NReq=18295886.
          There are    36 degrees of freedom in the 1st order CPHF.  IDoFFX=6 NUNeed=     0.
     30 vectors produced by pass  0 Test12= 7.57D-15 2.78D-09 XBig12= 3.39D-01 1.91D-01.
 AX will form    30 AO Fock derivatives at one time.
     30 vectors produced by pass  1 Test12= 7.57D-15 2.78D-09 XBig12= 4.12D-02 4.48D-02.
     30 vectors produced by pass  2 Test12= 7.57D-15 2.78D-09 XBig12= 6.14D-04 4.38D-03.
     30 vectors produced by pass  3 Test12= 7.57D-15 2.78D-09 XBig12= 4.55D-06 4.03D-04.
     30 vectors produced by pass  4 Test12= 7.57D-15 2.78D-09 XBig12= 2.50D-08 2.23D-05.
     30 vectors produced by pass  5 Test12= 7.57D-15 2.78D-09 XBig12= 1.10D-10 1.62D-06.
     20 vectors produced by pass  6 Test12= 7.57D-15 2.78D-09 XBig12= 3.24D-13 7.09D-08.
      3 vectors produced by pass  7 Test12= 7.57D-15 2.78D-09 XBig12= 7.72D-16 3.84D-09.
 InvSVY:  IOpt=1 It=  1 EMax= 1.55D-15
 Solved reduced A of dimension   203 with    30 vectors.
 End of Minotr F.D. properties file   721 does not exist.
 End of Minotr F.D. properties file   722 does not exist.
 End of Minotr F.D. properties file   788 does not exist.
 Calling FoFJK, ICntrl=    100127 FMM=F ISym2X=0 I1Cent= 0 IOpClX= 1 NMat=1 NMatS=1 NMatT=0.
 -------------------------------------------------------------------
 Center     Atomic                   Forces (Hartrees/Bohr)
 Number     Number              X              Y              Z
 -------------------------------------------------------------------
      1        6           0.000819332    0.000580550   -0.002519714
      2        1          -0.000537829    0.000404769   -0.000383702
      3        1          -0.000089450   -0.000013036   -0.000106169
      4        6          -0.010486538   -0.003573830    0.011682545
      5        8           0.011826428    0.010342452   -0.011793715
      6        1           0.000124445   -0.000209097    0.000506606
      7        8           0.001056357   -0.003279700   -0.005169645
      8        7          -0.000547611    0.000239518   -0.000232376
      9        1           0.000261962   -0.000061486    0.000039796
     10        1           0.000168140   -0.000074763    0.000104102
     11        1          -0.002595238   -0.004355379    0.007872271
 -------------------------------------------------------------------
 Cartesian Forces:  Max     0.011826428 RMS     0.004862478
 IRC-IRC-IRC-IRC-IRC-IRC-IRC-IRC-IRC-IRC-IRC-IRC-IRC-IRC-IRC-IRC-IRC-IRC
 Pt127 Step number   1 out of a maximum of  20
 Modified Bulirsch-Stoer Extrapolation Cycles:
    EPS =    0.000010000000000
      PEZero:  N= 2 I= 1 D=  3.24D-04 Err=  6.54D-04
      PEZero:  N= 3 I= 2 D=  3.24D-04 Err=  4.36D-04
      PEZero:  N= 3 I= 1 D=  6.49D-04 Err=  2.05D-08
 Maximum DWI energy   std dev =  0.000002328 at pt     1
 Maximum DWI gradient std dev =  0.009508139 at pt    28
 CORRECTOR INTEGRATION CONVERGENCE:
   Recorrection delta-x convergence threshold:    0.010000
   Delta-x Convergence Met
 Point Number:   1          Path Number:   2
   CHANGE IN THE REACTION COORDINATE =    0.12452
   NET REACTION COORDINATE UP TO THIS POINT =    0.12452
  # OF POINTS ALONG THE PATH = 127
  # OF STEPS =   1

 Calculating another point on the path.
 IRC-IRC-IRC-IRC-IRC-IRC-IRC-IRC-IRC-IRC-IRC-IRC-IRC-IRC-IRC-IRC-IRC-IRC
                          Input orientation:                          
 ---------------------------------------------------------------------
 Center     Atomic      Atomic             Coordinates (Angstroms)
 Number     Number       Type             X           Y           Z
 ---------------------------------------------------------------------
      1          6           0        0.755510   -0.766505    0.014909
      2          1           0        0.546762   -1.275288    0.974039
      3          1           0        0.744522   -1.550984   -0.747482
      4          6           0       -0.407263    0.193572   -0.191048
      5          8           0       -1.689884   -0.624858   -0.078426
      6          1           0       -2.404564    0.044226   -0.134879
      7          8           0       -0.450931    1.373138    0.087550
      8          7           0        2.063478   -0.139021    0.069995
      9          1           0        2.302109    0.230899   -0.848616
     10          1           0        2.012610    0.671493    0.686139
     11          1           0       -2.042357   -1.242677    1.050716
 ---------------------------------------------------------------------
                    Distance matrix (angstroms):
                    1          2          3          4          5
     1  C    0.000000
     2  H    1.105607   0.000000
     3  H    1.093969   1.754637   0.000000
     4  C    1.521909   2.103602   2.163262   0.000000
     5  O    2.451270   2.556038   2.689178   1.525656   0.000000
     6  H    3.265852   3.417769   3.582837   2.003664   0.980627
     7  O    2.457407   2.965707   3.267549   1.212807   2.356808
     8  N    1.451741   2.099720   2.097988   2.506656   3.787584
     9  H    2.032845   2.944811   2.368842   2.788277   4.154699
    10  H    2.024522   2.453885   2.933039   2.617948   3.996692
    11  H    3.021208   2.590460   3.330955   2.505657   1.334503
                    6          7          8          9         10
     6  H    0.000000
     7  O    2.373218   0.000000
     8  N    4.476489   2.934141   0.000000
     9  H    4.764141   3.124155   1.018642   0.000000
    10  H    4.536404   2.630523   1.019389   1.622778   0.000000
    11  H    1.786883   3.209800   4.363227   4.965207   4.498858
                   11
    11  H    0.000000
 Symmetry turned off by external request.
 Stoichiometry    C2H6NO2(2)
 Framework group  C1[X(C2H6NO2)]
 Deg. of freedom    27
 Full point group                 C1      NOp   1
 Rotational constants (GHZ):           9.2250981           3.5505370           2.6872728
 Standard basis: 6-31G(d) (6D, 7F)
    87 basis functions,   164 primitive gaussians,    87 cartesian basis functions
    21 alpha electrons       20 beta electrons
       nuclear repulsion energy       183.2911690297 Hartrees.
 NAtoms=   11 NActive=   11 NUniq=   11 SFac= 1.00D+00 NAtFMM=   60 NAOKFM=F Big=F
 Integral buffers will be    131072 words long.
 Raffenetti 2 integral format.
 Two-electron integral symmetry is turned off.
 One-electron integrals computed using PRISM.
 NBasis=    87 RedAO= T EigKep=  4.29D-03  NBF=    87
 NBsUse=    87 1.00D-06 EigRej= -1.00D+00 NBFU=    87
 Initial guess from the checkpoint file:  "glycine-acyl-rad_formation_direct.chk"
 B after Tr=    -0.000364   -0.000552    0.001017
         Rot=    1.000000    0.000200   -0.000238   -0.000067 Ang=   0.04 deg.
 Initial guess <Sx>= 0.0000 <Sy>= 0.0000 <Sz>= 0.5000 <S**2>= 0.7574 S= 0.5037
 ExpMin= 1.61D-01 ExpMax= 5.48D+03 ExpMxC= 8.25D+02 IAcc=3 IRadAn=         5 AccDes= 0.00D+00
 Harris functional with IExCor=  402 and IRadAn=       5 diagonalized for initial guess.
 HarFok:  IExCor=  402 AccDes= 0.00D+00 IRadAn=         5 IDoV= 1 UseB2=F ITyADJ=14
 ICtDFT=  3500011 ScaDFX=  1.000000  1.000000  1.000000  1.000000
 FoFCou: FMM=F IPFlag=           0 FMFlag=      100000 FMFlg1=           0
         NFxFlg=           0 DoJE=T BraDBF=F KetDBF=T FulRan=T
         wScrn=  0.000000 ICntrl=       500 IOpCl=  0 I1Cent=   200000004 NGrid=           0
         NMat0=    1 NMatS0=      1 NMatT0=    0 NMatD0=    1 NMtDS0=    0 NMtDT0=    0
 Symmetry not used in FoFCou.
 Keep R1 and R2 ints in memory in canonical form, NReq=18299015.
 Requested convergence on RMS density matrix=1.00D-08 within 128 cycles.
 Requested convergence on MAX density matrix=1.00D-06.
 Requested convergence on             energy=1.00D-06.
 No special actions if energy rises.
 Integral accuracy reduced to 1.0D-05 until final iterations.
 Initial convergence to 1.0D-05 achieved.  Increase integral accuracy.
 SCF Done:  E(UB3LYP) =  -284.880162642     A.U. after   16 cycles
            NFock= 16  Conv=0.42D-08     -V/T= 2.0090
 <Sx>= 0.0000 <Sy>= 0.0000 <Sz>= 0.5000 <S**2>= 0.7569 S= 0.5035
 <L.S>=  0.00000000000    
 Annihilation of the first spin contaminant:
 S**2 before annihilation     0.7569,   after     0.7500
 DoSCS=F DFT=T ScalE2(SS,OS)=  1.000000  1.000000
 Range of M.O.s used for correlation:     1    87
 NBasis=    87 NAE=    21 NBE=    20 NFC=     0 NFV=     0
 NROrb=     87 NOA=    21 NOB=    20 NVA=    66 NVB=    67
 Symmetrizing basis deriv contribution to polar:
 IMax=3 JMax=2 DiffMx= 0.00D+00
 G2DrvN: will do    12 centers at a time, making    1 passes.
 Calling FoFCou, ICntrl=  3107 FMM=F I1Cent=   0 AccDes= 0.00D+00.
 End of G2Drv F.D. properties file   721 does not exist.
 End of G2Drv F.D. properties file   722 does not exist.
 End of G2Drv F.D. properties file   788 does not exist.
          IDoAtm=11111111111
          Differentiating once with respect to nuclear coordinates.
 Keep R1 and R2 ints in memory in canonical form, NReq=18295886.
          There are    36 degrees of freedom in the 1st order CPHF.  IDoFFX=6 NUNeed=     0.
     30 vectors produced by pass  0 Test12= 7.57D-15 2.78D-09 XBig12= 3.38D-01 2.00D-01.
 AX will form    30 AO Fock derivatives at one time.
     30 vectors produced by pass  1 Test12= 7.57D-15 2.78D-09 XBig12= 3.81D-02 4.49D-02.
     30 vectors produced by pass  2 Test12= 7.57D-15 2.78D-09 XBig12= 5.75D-04 4.43D-03.
     30 vectors produced by pass  3 Test12= 7.57D-15 2.78D-09 XBig12= 3.94D-06 3.66D-04.
     30 vectors produced by pass  4 Test12= 7.57D-15 2.78D-09 XBig12= 2.11D-08 1.90D-05.
     30 vectors produced by pass  5 Test12= 7.57D-15 2.78D-09 XBig12= 8.21D-11 1.17D-06.
     19 vectors produced by pass  6 Test12= 7.57D-15 2.78D-09 XBig12= 2.51D-13 6.80D-08.
      2 vectors produced by pass  7 Test12= 7.57D-15 2.78D-09 XBig12= 6.04D-16 3.77D-09.
 InvSVY:  IOpt=1 It=  1 EMax= 1.55D-15
 Solved reduced A of dimension   201 with    30 vectors.
 End of Minotr F.D. properties file   721 does not exist.
 End of Minotr F.D. properties file   722 does not exist.
 End of Minotr F.D. properties file   788 does not exist.
 Calling FoFJK, ICntrl=    100127 FMM=F ISym2X=0 I1Cent= 0 IOpClX= 1 NMat=1 NMatS=1 NMatT=0.
 -------------------------------------------------------------------
 Center     Atomic                   Forces (Hartrees/Bohr)
 Number     Number              X              Y              Z
 -------------------------------------------------------------------
      1        6           0.001446803    0.001023573   -0.004598043
      2        1          -0.000896328    0.000698455   -0.000690518
      3        1          -0.000168896   -0.000014219   -0.000201589
      4        6          -0.019254785   -0.006752455    0.021844374
      5        8           0.021771081    0.019019438   -0.021881494
      6        1           0.000196834   -0.000234621    0.000961319
      7        8           0.001811707   -0.005976899   -0.009664080
      8        7          -0.001020530    0.000447089   -0.000469895
      9        1           0.000470393   -0.000101210    0.000072815
     10        1           0.000302279   -0.000138333    0.000189515
     11        1          -0.004658558   -0.007970818    0.014437595
 -------------------------------------------------------------------
 Cartesian Forces:  Max     0.021881494 RMS     0.008983321
 IRC-IRC-IRC-IRC-IRC-IRC-IRC-IRC-IRC-IRC-IRC-IRC-IRC-IRC-IRC-IRC-IRC-IRC
 Pt128 Step number   1 out of a maximum of  20
 Modified Bulirsch-Stoer Extrapolation Cycles:
    EPS =    0.000010000000000
      PEZero:  N= 2 I= 1 D=  6.48D-04 Err=  5.21D-06
 Maximum DWI energy   std dev =  0.000008374 at pt    14
 Maximum DWI gradient std dev =  0.002420666 at pt    17
 CORRECTOR INTEGRATION CONVERGENCE:
   Recorrection delta-x convergence threshold:    0.010000
   Delta-x Convergence Met
 Point Number:   2          Path Number:   2
   CHANGE IN THE REACTION COORDINATE =    0.12448
   NET REACTION COORDINATE UP TO THIS POINT =    0.24900
  # OF POINTS ALONG THE PATH = 128
  # OF STEPS =   1

 Calculating another point on the path.
 IRC-IRC-IRC-IRC-IRC-IRC-IRC-IRC-IRC-IRC-IRC-IRC-IRC-IRC-IRC-IRC-IRC-IRC
                          Input orientation:                          
 ---------------------------------------------------------------------
 Center     Atomic      Atomic             Coordinates (Angstroms)
 Number     Number       Type             X           Y           Z
 ---------------------------------------------------------------------
      1          6           0        0.755860   -0.766247    0.013741
      2          1           0        0.544238   -1.273265    0.971945
      3          1           0        0.744001   -1.551000   -0.748115
      4          6           0       -0.412180    0.191806   -0.185409
      5          8           0       -1.685704   -0.621200   -0.082641
      6          1           0       -2.403934    0.043712   -0.131928
      7          8           0       -0.450599    1.372002    0.085678
      8          7           0        2.063251   -0.138922    0.069887
      9          1           0        2.303519    0.230615   -0.848396
     10          1           0        2.013513    0.671074    0.686713
     11          1           0       -2.056331   -1.266893    1.094578
 ---------------------------------------------------------------------
                    Distance matrix (angstroms):
                    1          2          3          4          5
     1  C    0.000000
     2  H    1.104539   0.000000
     3  H    1.093801   1.753753   0.000000
     4  C    1.523760   2.097769   2.165817   0.000000
     5  O    2.447767   2.551467   2.685302   1.514399   0.000000
     6  H    3.265203   3.412431   3.582217   1.997968   0.979996
     7  O    2.456182   2.961859   3.265918   1.211539   2.350887
     8  N    1.451192   2.099487   2.098454   2.510441   3.782925
     9  H    2.032797   2.944549   2.369874   2.795725   4.150407
    10  H    2.024963   2.453687   2.933940   2.621885   3.993255
    11  H    3.054059   2.603467   3.364237   2.543502   1.392884
                    6          7          8          9         10
     6  H    0.000000
     7  O    2.372177   0.000000
     8  N    4.475469   2.933016   0.000000
     9  H    4.765330   3.124168   1.018591   0.000000
    10  H    4.536253   2.631425   1.019334   1.623165   0.000000
    11  H    1.828341   3.249618   4.392410   5.002596   4.526113
                   11
    11  H    0.000000
 Symmetry turned off by external request.
 Stoichiometry    C2H6NO2(2)
 Framework group  C1[X(C2H6NO2)]
 Deg. of freedom    27
 Full point group                 C1      NOp   1
 Rotational constants (GHZ):           9.2271391           3.5518287           2.6902900
 Standard basis: 6-31G(d) (6D, 7F)
    87 basis functions,   164 primitive gaussians,    87 cartesian basis functions
    21 alpha electrons       20 beta electrons
       nuclear repulsion energy       183.3065209657 Hartrees.
 NAtoms=   11 NActive=   11 NUniq=   11 SFac= 1.00D+00 NAtFMM=   60 NAOKFM=F Big=F
 Integral buffers will be    131072 words long.
 Raffenetti 2 integral format.
 Two-electron integral symmetry is turned off.
 One-electron integrals computed using PRISM.
 NBasis=    87 RedAO= T EigKep=  4.31D-03  NBF=    87
 NBsUse=    87 1.00D-06 EigRej= -1.00D+00 NBFU=    87
 Initial guess from the checkpoint file:  "glycine-acyl-rad_formation_direct.chk"
 B after Tr=    -0.000342   -0.000548    0.001010
         Rot=    1.000000    0.000195   -0.000239   -0.000067 Ang=   0.04 deg.
 Initial guess <Sx>= 0.0000 <Sy>= 0.0000 <Sz>= 0.5000 <S**2>= 0.7571 S= 0.5036
 ExpMin= 1.61D-01 ExpMax= 5.48D+03 ExpMxC= 8.25D+02 IAcc=3 IRadAn=         5 AccDes= 0.00D+00
 Harris functional with IExCor=  402 and IRadAn=       5 diagonalized for initial guess.
 HarFok:  IExCor=  402 AccDes= 0.00D+00 IRadAn=         5 IDoV= 1 UseB2=F ITyADJ=14
 ICtDFT=  3500011 ScaDFX=  1.000000  1.000000  1.000000  1.000000
 FoFCou: FMM=F IPFlag=           0 FMFlag=      100000 FMFlg1=           0
         NFxFlg=           0 DoJE=T BraDBF=F KetDBF=T FulRan=T
         wScrn=  0.000000 ICntrl=       500 IOpCl=  0 I1Cent=   200000004 NGrid=           0
         NMat0=    1 NMatS0=      1 NMatT0=    0 NMatD0=    1 NMtDS0=    0 NMtDT0=    0
 Symmetry not used in FoFCou.
 Keep R1 and R2 ints in memory in canonical form, NReq=18299015.
 Requested convergence on RMS density matrix=1.00D-08 within 128 cycles.
 Requested convergence on MAX density matrix=1.00D-06.
 Requested convergence on             energy=1.00D-06.
 No special actions if energy rises.
 Integral accuracy reduced to 1.0D-05 until final iterations.
 Initial convergence to 1.0D-05 achieved.  Increase integral accuracy.
 SCF Done:  E(UB3LYP) =  -284.883288243     A.U. after   15 cycles
            NFock= 15  Conv=0.90D-08     -V/T= 2.0090
 <Sx>= 0.0000 <Sy>= 0.0000 <Sz>= 0.5000 <S**2>= 0.7560 S= 0.5030
 <L.S>=  0.00000000000    
 Annihilation of the first spin contaminant:
 S**2 before annihilation     0.7560,   after     0.7500
 DoSCS=F DFT=T ScalE2(SS,OS)=  1.000000  1.000000
 Range of M.O.s used for correlation:     1    87
 NBasis=    87 NAE=    21 NBE=    20 NFC=     0 NFV=     0
 NROrb=     87 NOA=    21 NOB=    20 NVA=    66 NVB=    67
 Symmetrizing basis deriv contribution to polar:
 IMax=3 JMax=2 DiffMx= 0.00D+00
 G2DrvN: will do    12 centers at a time, making    1 passes.
 Calling FoFCou, ICntrl=  3107 FMM=F I1Cent=   0 AccDes= 0.00D+00.
 End of G2Drv F.D. properties file   721 does not exist.
 End of G2Drv F.D. properties file   722 does not exist.
 End of G2Drv F.D. properties file   788 does not exist.
          IDoAtm=11111111111
          Differentiating once with respect to nuclear coordinates.
 Keep R1 and R2 ints in memory in canonical form, NReq=18295886.
          There are    36 degrees of freedom in the 1st order CPHF.  IDoFFX=6 NUNeed=     0.
     30 vectors produced by pass  0 Test12= 7.57D-15 2.78D-09 XBig12= 3.37D-01 2.03D-01.
 AX will form    30 AO Fock derivatives at one time.
     30 vectors produced by pass  1 Test12= 7.57D-15 2.78D-09 XBig12= 3.43D-02 4.32D-02.
     30 vectors produced by pass  2 Test12= 7.57D-15 2.78D-09 XBig12= 5.25D-04 4.07D-03.
     30 vectors produced by pass  3 Test12= 7.57D-15 2.78D-09 XBig12= 3.47D-06 4.08D-04.
     30 vectors produced by pass  4 Test12= 7.57D-15 2.78D-09 XBig12= 1.67D-08 2.07D-05.
     30 vectors produced by pass  5 Test12= 7.57D-15 2.78D-09 XBig12= 6.07D-11 1.03D-06.
     17 vectors produced by pass  6 Test12= 7.57D-15 2.78D-09 XBig12= 1.95D-13 5.77D-08.
      1 vectors produced by pass  7 Test12= 7.57D-15 2.78D-09 XBig12= 5.20D-16 3.77D-09.
 InvSVY:  IOpt=1 It=  1 EMax= 1.78D-15
 Solved reduced A of dimension   198 with    30 vectors.
 End of Minotr F.D. properties file   721 does not exist.
 End of Minotr F.D. properties file   722 does not exist.
 End of Minotr F.D. properties file   788 does not exist.
 Calling FoFJK, ICntrl=    100127 FMM=F ISym2X=0 I1Cent= 0 IOpClX= 1 NMat=1 NMatS=1 NMatT=0.
 -------------------------------------------------------------------
 Center     Atomic                   Forces (Hartrees/Bohr)
 Number     Number              X              Y              Z
 -------------------------------------------------------------------
      1        6           0.001635630    0.001364431   -0.006016035
      2        1          -0.000981194    0.000805122   -0.000880636
      3        1          -0.000229150   -0.000000496   -0.000302934
      4        6          -0.025490305   -0.009508318    0.029514395
      5        8           0.028871891    0.025275919   -0.028988097
      6        1           0.000358495   -0.000191482    0.001306214
      7        8           0.002182117   -0.007687551   -0.013059939
      8        7          -0.001392900    0.000604152   -0.000691218
      9        1           0.000603471   -0.000110455    0.000096036
     10        1           0.000382092   -0.000182730    0.000244959
     11        1          -0.005940147   -0.010368591    0.018777256
 -------------------------------------------------------------------
 Cartesian Forces:  Max     0.029514395 RMS     0.011937173
 IRC-IRC-IRC-IRC-IRC-IRC-IRC-IRC-IRC-IRC-IRC-IRC-IRC-IRC-IRC-IRC-IRC-IRC
 Pt129 Step number   1 out of a maximum of  20
 Modified Bulirsch-Stoer Extrapolation Cycles:
    EPS =    0.000010000000000
      PEZero:  N= 2 I= 1 D=  6.48D-04 Err=  8.41D-06
 Maximum DWI energy   std dev =  0.000009289 at pt    19
 Maximum DWI gradient std dev =  0.001691289 at pt    16
 CORRECTOR INTEGRATION CONVERGENCE:
   Recorrection delta-x convergence threshold:    0.010000
   Delta-x Convergence Met
 Point Number:   3          Path Number:   2
   CHANGE IN THE REACTION COORDINATE =    0.12449
   NET REACTION COORDINATE UP TO THIS POINT =    0.37349
  # OF POINTS ALONG THE PATH = 129
  # OF STEPS =   1

 Calculating another point on the path.
 IRC-IRC-IRC-IRC-IRC-IRC-IRC-IRC-IRC-IRC-IRC-IRC-IRC-IRC-IRC-IRC-IRC-IRC
                          Input orientation:                          
 ---------------------------------------------------------------------
 Center     Atomic      Atomic             Coordinates (Angstroms)
 Number     Number       Type             X           Y           Z
 ---------------------------------------------------------------------
      1          6           0        0.756147   -0.765979    0.012570
      2          1           0        0.542215   -1.271545    0.969911
      3          1           0        0.743455   -1.550960   -0.748869
      4          6           0       -0.417187    0.189874   -0.179549
      5          8           0       -1.681442   -0.617472   -0.086901
      6          1           0       -2.402986    0.043426   -0.128835
      7          8           0       -0.450295    1.370887    0.083732
      8          7           0        2.063012   -0.138819    0.069763
      9          1           0        2.304903    0.230391   -0.848173
     10          1           0        2.014380    0.670650    0.687278
     11          1           0       -2.069905   -1.290814    1.137879
 ---------------------------------------------------------------------
                    Distance matrix (angstroms):
                    1          2          3          4          5
     1  C    0.000000
     2  H    1.103569   0.000000
     3  H    1.093685   1.752933   0.000000
     4  C    1.525542   2.092237   2.168345   0.000000
     5  O    2.444134   2.547412   2.681366   1.502908   0.000000
     6  H    3.264239   3.407432   3.581424   1.991837   0.979373
     7  O    2.454947   2.958519   3.264270   1.210457   2.344869
     8  N    1.450688   2.099085   2.098936   2.514276   3.778172
     9  H    2.032800   2.944199   2.370906   2.803297   4.146004
    10  H    2.025409   2.453420   2.934846   2.625843   3.989700
    11  H    3.086801   2.617585   3.397423   2.580606   1.450647
                    6          7          8          9         10
     6  H    0.000000
     7  O    2.370725   0.000000
     8  N    4.474124   2.931914   0.000000
     9  H    4.766196   3.124147   1.018545   0.000000
    10  H    4.535699   2.632342   1.019279   1.623527   0.000000
    11  H    1.869680   3.289227   4.421421   5.039584   4.553214
                   11
    11  H    0.000000
 Symmetry turned off by external request.
 Stoichiometry    C2H6NO2(2)
 Framework group  C1[X(C2H6NO2)]
 Deg. of freedom    27
 Full point group                 C1      NOp   1
 Rotational constants (GHZ):           9.2286355           3.5531935           2.6934028
 Standard basis: 6-31G(d) (6D, 7F)
    87 basis functions,   164 primitive gaussians,    87 cartesian basis functions
    21 alpha electrons       20 beta electrons
       nuclear repulsion energy       183.3386381854 Hartrees.
 NAtoms=   11 NActive=   11 NUniq=   11 SFac= 1.00D+00 NAtFMM=   60 NAOKFM=F Big=F
 Integral buffers will be    131072 words long.
 Raffenetti 2 integral format.
 Two-electron integral symmetry is turned off.
 One-electron integrals computed using PRISM.
 NBasis=    87 RedAO= T EigKep=  4.33D-03  NBF=    87
 NBsUse=    87 1.00D-06 EigRej= -1.00D+00 NBFU=    87
 Initial guess from the checkpoint file:  "glycine-acyl-rad_formation_direct.chk"
 B after Tr=    -0.000316   -0.000540    0.001000
         Rot=    1.000000    0.000188   -0.000239   -0.000067 Ang=   0.04 deg.
 Initial guess <Sx>= 0.0000 <Sy>= 0.0000 <Sz>= 0.5000 <S**2>= 0.7562 S= 0.5031
 ExpMin= 1.61D-01 ExpMax= 5.48D+03 ExpMxC= 8.25D+02 IAcc=3 IRadAn=         5 AccDes= 0.00D+00
 Harris functional with IExCor=  402 and IRadAn=       5 diagonalized for initial guess.
 HarFok:  IExCor=  402 AccDes= 0.00D+00 IRadAn=         5 IDoV= 1 UseB2=F ITyADJ=14
 ICtDFT=  3500011 ScaDFX=  1.000000  1.000000  1.000000  1.000000
 FoFCou: FMM=F IPFlag=           0 FMFlag=      100000 FMFlg1=           0
         NFxFlg=           0 DoJE=T BraDBF=F KetDBF=T FulRan=T
         wScrn=  0.000000 ICntrl=       500 IOpCl=  0 I1Cent=   200000004 NGrid=           0
         NMat0=    1 NMatS0=      1 NMatT0=    0 NMatD0=    1 NMtDS0=    0 NMtDT0=    0
 Symmetry not used in FoFCou.
 Keep R1 and R2 ints in memory in canonical form, NReq=18299015.
 Requested convergence on RMS density matrix=1.00D-08 within 128 cycles.
 Requested convergence on MAX density matrix=1.00D-06.
 Requested convergence on             energy=1.00D-06.
 No special actions if energy rises.
 Integral accuracy reduced to 1.0D-05 until final iterations.
 Initial convergence to 1.0D-05 achieved.  Increase integral accuracy.
 SCF Done:  E(UB3LYP) =  -284.887043274     A.U. after   16 cycles
            NFock= 16  Conv=0.63D-08     -V/T= 2.0091
 <Sx>= 0.0000 <Sy>= 0.0000 <Sz>= 0.5000 <S**2>= 0.7549 S= 0.5024
 <L.S>=  0.00000000000    
 Annihilation of the first spin contaminant:
 S**2 before annihilation     0.7549,   after     0.7500
 DoSCS=F DFT=T ScalE2(SS,OS)=  1.000000  1.000000
 Range of M.O.s used for correlation:     1    87
 NBasis=    87 NAE=    21 NBE=    20 NFC=     0 NFV=     0
 NROrb=     87 NOA=    21 NOB=    20 NVA=    66 NVB=    67
 Symmetrizing basis deriv contribution to polar:
 IMax=3 JMax=2 DiffMx= 0.00D+00
 G2DrvN: will do    12 centers at a time, making    1 passes.
 Calling FoFCou, ICntrl=  3107 FMM=F I1Cent=   0 AccDes= 0.00D+00.
 End of G2Drv F.D. properties file   721 does not exist.
 End of G2Drv F.D. properties file   722 does not exist.
 End of G2Drv F.D. properties file   788 does not exist.
          IDoAtm=11111111111
          Differentiating once with respect to nuclear coordinates.
 Keep R1 and R2 ints in memory in canonical form, NReq=18295886.
          There are    36 degrees of freedom in the 1st order CPHF.  IDoFFX=6 NUNeed=     0.
     30 vectors produced by pass  0 Test12= 7.57D-15 2.78D-09 XBig12= 3.36D-01 1.95D-01.
 AX will form    30 AO Fock derivatives at one time.
     30 vectors produced by pass  1 Test12= 7.57D-15 2.78D-09 XBig12= 3.10D-02 4.04D-02.
     30 vectors produced by pass  2 Test12= 7.57D-15 2.78D-09 XBig12= 4.80D-04 3.82D-03.
     30 vectors produced by pass  3 Test12= 7.57D-15 2.78D-09 XBig12= 2.95D-06 4.50D-04.
     30 vectors produced by pass  4 Test12= 7.57D-15 2.78D-09 XBig12= 1.24D-08 1.73D-05.
     30 vectors produced by pass  5 Test12= 7.57D-15 2.78D-09 XBig12= 4.52D-11 8.99D-07.
     15 vectors produced by pass  6 Test12= 7.57D-15 2.78D-09 XBig12= 1.55D-13 4.87D-08.
      1 vectors produced by pass  7 Test12= 7.57D-15 2.78D-09 XBig12= 4.66D-16 2.99D-09.
 InvSVY:  IOpt=1 It=  1 EMax= 1.78D-15
 Solved reduced A of dimension   196 with    30 vectors.
 End of Minotr F.D. properties file   721 does not exist.
 End of Minotr F.D. properties file   722 does not exist.
 End of Minotr F.D. properties file   788 does not exist.
 Calling FoFJK, ICntrl=    100127 FMM=F ISym2X=0 I1Cent= 0 IOpClX= 1 NMat=1 NMatS=1 NMatT=0.
 -------------------------------------------------------------------
 Center     Atomic                   Forces (Hartrees/Bohr)
 Number     Number              X              Y              Z
 -------------------------------------------------------------------
      1        6           0.001402111    0.001608072   -0.006762225
      2        1          -0.000833469    0.000729535   -0.000953951
      3        1          -0.000272518    0.000037564   -0.000405964
      4        6          -0.029236813   -0.011769963    0.034523845
      5        8           0.033224206    0.028984951   -0.032911762
      6        1           0.000550505   -0.000079092    0.001541180
      7        8           0.002228106   -0.008446461   -0.015292809
      8        7          -0.001656588    0.000715884   -0.000896572
      9        1           0.000662340   -0.000089546    0.000109543
     10        1           0.000406525   -0.000206808    0.000270012
     11        1          -0.006474406   -0.011484135    0.020778704
 -------------------------------------------------------------------
 Cartesian Forces:  Max     0.034523845 RMS     0.013693899
 IRC-IRC-IRC-IRC-IRC-IRC-IRC-IRC-IRC-IRC-IRC-IRC-IRC-IRC-IRC-IRC-IRC-IRC
 Pt130 Step number   1 out of a maximum of  20
 Modified Bulirsch-Stoer Extrapolation Cycles:
    EPS =    0.000010000000000
      PEZero:  N= 2 I= 1 D=  6.48D-04 Err=  1.17D-05
      PEZero:  N= 3 I= 2 D=  6.48D-04 Err=  7.83D-06
      PEZero:  N= 3 I= 1 D=  1.30D-03 Err=  4.16D-09
 Maximum DWI energy   std dev =  0.000008825 at pt    45
 Maximum DWI gradient std dev =  0.001416775 at pt    35
 CORRECTOR INTEGRATION CONVERGENCE:
   Recorrection delta-x convergence threshold:    0.010000
   Delta-x Convergence Met
 Point Number:   4          Path Number:   2
   CHANGE IN THE REACTION COORDINATE =    0.12449
   NET REACTION COORDINATE UP TO THIS POINT =    0.49798
  # OF POINTS ALONG THE PATH = 130
  # OF STEPS =   1

 Calculating another point on the path.
 IRC-IRC-IRC-IRC-IRC-IRC-IRC-IRC-IRC-IRC-IRC-IRC-IRC-IRC-IRC-IRC-IRC-IRC
                          Input orientation:                          
 ---------------------------------------------------------------------
 Center     Atomic      Atomic             Coordinates (Angstroms)
 Number     Number       Type             X           Y           Z
 ---------------------------------------------------------------------
      1          6           0        0.756345   -0.765695    0.011401
      2          1           0        0.540809   -1.270245    0.967953
      3          1           0        0.742869   -1.550820   -0.749783
      4          6           0       -0.422321    0.187725   -0.173425
      5          8           0       -1.677051   -0.613656   -0.091206
      6          1           0       -2.401692    0.043429   -0.125564
      7          8           0       -0.450022    1.369798    0.081694
      8          7           0        2.062757   -0.138708    0.069618
      9          1           0        2.306250    0.230252   -0.847946
     10          1           0        2.015189    0.670223    0.687830
     11          1           0       -2.083060   -1.314315    1.180370
 ---------------------------------------------------------------------
                    Distance matrix (angstroms):
                    1          2          3          4          5
     1  C    0.000000
     2  H    1.102732   0.000000
     3  H    1.093620   1.752190   0.000000
     4  C    1.527228   2.087113   2.170806   0.000000
     5  O    2.440299   2.543979   2.677315   1.491079   0.000000
     6  H    3.262918   3.402914   3.580439   1.985200   0.978797
     7  O    2.453690   2.955847   3.262569   1.209607   2.338714
     8  N    1.450246   2.098501   2.099424   2.518182   3.773274
     9  H    2.032878   2.943767   2.371921   2.811030   4.141439
    10  H    2.025859   2.453097   2.935739   2.629833   3.985960
    11  H    3.119246   2.632822   3.430350   2.616665   1.507538
                    6          7          8          9         10
     6  H    0.000000
     7  O    2.368803   0.000000
     8  N    4.472423   2.930835   0.000000
     9  H    4.766702   3.124072   1.018501   0.000000
    10  H    4.534679   2.633262   1.019225   1.623854   0.000000
    11  H    1.910617   3.328418   4.450126   5.076002   4.580025
                   11
    11  H    0.000000
 Symmetry turned off by external request.
 Stoichiometry    C2H6NO2(2)
 Framework group  C1[X(C2H6NO2)]
 Deg. of freedom    27
 Full point group                 C1      NOp   1
 Rotational constants (GHZ):           9.2298382           3.5547238           2.6966632
 Standard basis: 6-31G(d) (6D, 7F)
    87 basis functions,   164 primitive gaussians,    87 cartesian basis functions
    21 alpha electrons       20 beta electrons
       nuclear repulsion energy       183.3875959869 Hartrees.
 NAtoms=   11 NActive=   11 NUniq=   11 SFac= 1.00D+00 NAtFMM=   60 NAOKFM=F Big=F
 Integral buffers will be    131072 words long.
 Raffenetti 2 integral format.
 Two-electron integral symmetry is turned off.
 One-electron integrals computed using PRISM.
 NBasis=    87 RedAO= T EigKep=  4.34D-03  NBF=    87
 NBsUse=    87 1.00D-06 EigRej= -1.00D+00 NBFU=    87
 Initial guess from the checkpoint file:  "glycine-acyl-rad_formation_direct.chk"
 B after Tr=    -0.000288   -0.000529    0.000984
         Rot=    1.000000    0.000178   -0.000238   -0.000066 Ang=   0.03 deg.
 Initial guess <Sx>= 0.0000 <Sy>= 0.0000 <Sz>= 0.5000 <S**2>= 0.7550 S= 0.5025
 ExpMin= 1.61D-01 ExpMax= 5.48D+03 ExpMxC= 8.25D+02 IAcc=3 IRadAn=         5 AccDes= 0.00D+00
 Harris functional with IExCor=  402 and IRadAn=       5 diagonalized for initial guess.
 HarFok:  IExCor=  402 AccDes= 0.00D+00 IRadAn=         5 IDoV= 1 UseB2=F ITyADJ=14
 ICtDFT=  3500011 ScaDFX=  1.000000  1.000000  1.000000  1.000000
 FoFCou: FMM=F IPFlag=           0 FMFlag=      100000 FMFlg1=           0
         NFxFlg=           0 DoJE=T BraDBF=F KetDBF=T FulRan=T
         wScrn=  0.000000 ICntrl=       500 IOpCl=  0 I1Cent=   200000004 NGrid=           0
         NMat0=    1 NMatS0=      1 NMatT0=    0 NMatD0=    1 NMtDS0=    0 NMtDT0=    0
 Symmetry not used in FoFCou.
 Keep R1 and R2 ints in memory in canonical form, NReq=18299015.
 Requested convergence on RMS density matrix=1.00D-08 within 128 cycles.
 Requested convergence on MAX density matrix=1.00D-06.
 Requested convergence on             energy=1.00D-06.
 No special actions if energy rises.
 Integral accuracy reduced to 1.0D-05 until final iterations.
 Initial convergence to 1.0D-05 achieved.  Increase integral accuracy.
 SCF Done:  E(UB3LYP) =  -284.891061769     A.U. after   16 cycles
            NFock= 16  Conv=0.21D-08     -V/T= 2.0091
 <Sx>= 0.0000 <Sy>= 0.0000 <Sz>= 0.5000 <S**2>= 0.7538 S= 0.5019
 <L.S>=  0.00000000000    
 Annihilation of the first spin contaminant:
 S**2 before annihilation     0.7538,   after     0.7500
 DoSCS=F DFT=T ScalE2(SS,OS)=  1.000000  1.000000
 Range of M.O.s used for correlation:     1    87
 NBasis=    87 NAE=    21 NBE=    20 NFC=     0 NFV=     0
 NROrb=     87 NOA=    21 NOB=    20 NVA=    66 NVB=    67
 Symmetrizing basis deriv contribution to polar:
 IMax=3 JMax=2 DiffMx= 0.00D+00
 G2DrvN: will do    12 centers at a time, making    1 passes.
 Calling FoFCou, ICntrl=  3107 FMM=F I1Cent=   0 AccDes= 0.00D+00.
 End of G2Drv F.D. properties file   721 does not exist.
 End of G2Drv F.D. properties file   722 does not exist.
 End of G2Drv F.D. properties file   788 does not exist.
          IDoAtm=11111111111
          Differentiating once with respect to nuclear coordinates.
 Keep R1 and R2 ints in memory in canonical form, NReq=18295886.
          There are    36 degrees of freedom in the 1st order CPHF.  IDoFFX=6 NUNeed=     0.
     30 vectors produced by pass  0 Test12= 7.57D-15 2.78D-09 XBig12= 3.36D-01 1.76D-01.
 AX will form    30 AO Fock derivatives at one time.
     30 vectors produced by pass  1 Test12= 7.57D-15 2.78D-09 XBig12= 3.14D-02 3.92D-02.
     30 vectors produced by pass  2 Test12= 7.57D-15 2.78D-09 XBig12= 4.45D-04 3.38D-03.
     30 vectors produced by pass  3 Test12= 7.57D-15 2.78D-09 XBig12= 2.46D-06 4.15D-04.
     30 vectors produced by pass  4 Test12= 7.57D-15 2.78D-09 XBig12= 1.02D-08 1.45D-05.
     30 vectors produced by pass  5 Test12= 7.57D-15 2.78D-09 XBig12= 3.30D-11 7.76D-07.
     14 vectors produced by pass  6 Test12= 7.57D-15 2.78D-09 XBig12= 1.29D-13 4.29D-08.
 InvSVY:  IOpt=1 It=  1 EMax= 2.33D-15
 Solved reduced A of dimension   194 with    30 vectors.
 End of Minotr F.D. properties file   721 does not exist.
 End of Minotr F.D. properties file   722 does not exist.
 End of Minotr F.D. properties file   788 does not exist.
 Calling FoFJK, ICntrl=    100127 FMM=F ISym2X=0 I1Cent= 0 IOpClX= 1 NMat=1 NMatS=1 NMatT=0.
 -------------------------------------------------------------------
 Center     Atomic                   Forces (Hartrees/Bohr)
 Number     Number              X              Y              Z
 -------------------------------------------------------------------
      1        6           0.000833282    0.001752351   -0.006909127
      2        1          -0.000521744    0.000508304   -0.000938163
      3        1          -0.000304182    0.000103016   -0.000505448
      4        6          -0.030822442   -0.013470632    0.037120219
      5        8           0.035280359    0.030527770   -0.034168789
      6        1           0.000739122    0.000080564    0.001676358
      7        8           0.002032048   -0.008463499   -0.016483831
      8        7          -0.001828726    0.000794564   -0.001089896
      9        1           0.000656870   -0.000043312    0.000114124
     10        1           0.000383090   -0.000212468    0.000269223
     11        1          -0.006447676   -0.011576658    0.020915330
 -------------------------------------------------------------------
 Cartesian Forces:  Max     0.037120219 RMS     0.014435408
 IRC-IRC-IRC-IRC-IRC-IRC-IRC-IRC-IRC-IRC-IRC-IRC-IRC-IRC-IRC-IRC-IRC-IRC
 Pt131 Step number   1 out of a maximum of  20
 Modified Bulirsch-Stoer Extrapolation Cycles:
    EPS =    0.000010000000000
      PEZero:  N= 2 I= 1 D=  6.48D-04 Err=  1.37D-05
      PEZero:  N= 3 I= 2 D=  6.48D-04 Err=  9.12D-06
      PEZero:  N= 3 I= 1 D=  1.30D-03 Err=  6.00D-09
 Maximum DWI energy   std dev =  0.000006874 at pt    34
 Maximum DWI gradient std dev =  0.001078465 at pt    35
 CORRECTOR INTEGRATION CONVERGENCE:
   Recorrection delta-x convergence threshold:    0.010000
   Delta-x Convergence Met
 Point Number:   5          Path Number:   2
   CHANGE IN THE REACTION COORDINATE =    0.12449
   NET REACTION COORDINATE UP TO THIS POINT =    0.62247
  # OF POINTS ALONG THE PATH = 131
  # OF STEPS =   1

 Calculating another point on the path.
 IRC-IRC-IRC-IRC-IRC-IRC-IRC-IRC-IRC-IRC-IRC-IRC-IRC-IRC-IRC-IRC-IRC-IRC
                          Input orientation:                          
 ---------------------------------------------------------------------
 Center     Atomic      Atomic             Coordinates (Angstroms)
 Number     Number       Type             X           Y           Z
 ---------------------------------------------------------------------
      1          6           0        0.756425   -0.765394    0.010246
      2          1           0        0.540140   -1.269500    0.966080
      3          1           0        0.742225   -1.550522   -0.750899
      4          6           0       -0.427589    0.185329   -0.167012
      5          8           0       -1.672502   -0.609740   -0.095551
      6          1           0       -2.400020    0.043775   -0.122096
      7          8           0       -0.449783    1.368738    0.079553
      8          7           0        2.062480   -0.138588    0.069445
      9          1           0        2.307534    0.230226   -0.847719
     10          1           0        2.015914    0.669799    0.688361
     11          1           0       -2.095801   -1.337305    1.221863
 ---------------------------------------------------------------------
                    Distance matrix (angstroms):
                    1          2          3          4          5
     1  C    0.000000
     2  H    1.102053   0.000000
     3  H    1.093604   1.751522   0.000000
     4  C    1.528785   2.082528   2.173147   0.000000
     5  O    2.436208   2.541285   2.673099   1.478868   0.000000
     6  H    3.261198   3.399023   3.579229   1.978014   0.978299
     7  O    2.452399   2.954010   3.260769   1.209026   2.332398
     8  N    1.449887   2.097722   2.099904   2.522158   3.768196
     9  H    2.033053   2.943251   2.372895   2.818914   4.136664
    10  H    2.026310   2.452737   2.936593   2.633834   3.981978
    11  H    3.151236   2.649190   3.462895   2.651475   1.563366
                    6          7          8          9         10
     6  H    0.000000
     7  O    2.366350   0.000000
     8  N    4.470331   2.929779   0.000000
     9  H    4.766798   3.123915   1.018462   0.000000
    10  H    4.533125   2.634165   1.019174   1.624133   0.000000
    11  H    1.950937   3.367034   4.478426   5.111720   4.606440
                   11
    11  H    0.000000
 Symmetry turned off by external request.
 Stoichiometry    C2H6NO2(2)
 Framework group  C1[X(C2H6NO2)]
 Deg. of freedom    27
 Full point group                 C1      NOp   1
 Rotational constants (GHZ):           9.2309094           3.5564951           2.7001117
 Standard basis: 6-31G(d) (6D, 7F)
    87 basis functions,   164 primitive gaussians,    87 cartesian basis functions
    21 alpha electrons       20 beta electrons
       nuclear repulsion energy       183.4530332210 Hartrees.
 NAtoms=   11 NActive=   11 NUniq=   11 SFac= 1.00D+00 NAtFMM=   60 NAOKFM=F Big=F
 Integral buffers will be    131072 words long.
 Raffenetti 2 integral format.
 Two-electron integral symmetry is turned off.
 One-electron integrals computed using PRISM.
 NBasis=    87 RedAO= T EigKep=  4.35D-03  NBF=    87
 NBsUse=    87 1.00D-06 EigRej= -1.00D+00 NBFU=    87
 Initial guess from the checkpoint file:  "glycine-acyl-rad_formation_direct.chk"
 B after Tr=    -0.000258   -0.000515    0.000964
         Rot=    1.000000    0.000165   -0.000237   -0.000065 Ang=   0.03 deg.
 Initial guess <Sx>= 0.0000 <Sy>= 0.0000 <Sz>= 0.5000 <S**2>= 0.7539 S= 0.5020
 ExpMin= 1.61D-01 ExpMax= 5.48D+03 ExpMxC= 8.25D+02 IAcc=3 IRadAn=         5 AccDes= 0.00D+00
 Harris functional with IExCor=  402 and IRadAn=       5 diagonalized for initial guess.
 HarFok:  IExCor=  402 AccDes= 0.00D+00 IRadAn=         5 IDoV= 1 UseB2=F ITyADJ=14
 ICtDFT=  3500011 ScaDFX=  1.000000  1.000000  1.000000  1.000000
 FoFCou: FMM=F IPFlag=           0 FMFlag=      100000 FMFlg1=           0
         NFxFlg=           0 DoJE=T BraDBF=F KetDBF=T FulRan=T
         wScrn=  0.000000 ICntrl=       500 IOpCl=  0 I1Cent=   200000004 NGrid=           0
         NMat0=    1 NMatS0=      1 NMatT0=    0 NMatD0=    1 NMtDS0=    0 NMtDT0=    0
 Symmetry not used in FoFCou.
 Keep R1 and R2 ints in memory in canonical form, NReq=18299015.
 Requested convergence on RMS density matrix=1.00D-08 within 128 cycles.
 Requested convergence on MAX density matrix=1.00D-06.
 Requested convergence on             energy=1.00D-06.
 No special actions if energy rises.
 Integral accuracy reduced to 1.0D-05 until final iterations.
 Initial convergence to 1.0D-05 achieved.  Increase integral accuracy.
 SCF Done:  E(UB3LYP) =  -284.895072624     A.U. after   16 cycles
            NFock= 16  Conv=0.18D-08     -V/T= 2.0091
 <Sx>= 0.0000 <Sy>= 0.0000 <Sz>= 0.5000 <S**2>= 0.7530 S= 0.5015
 <L.S>=  0.00000000000    
 Annihilation of the first spin contaminant:
 S**2 before annihilation     0.7530,   after     0.7500
 DoSCS=F DFT=T ScalE2(SS,OS)=  1.000000  1.000000
 Range of M.O.s used for correlation:     1    87
 NBasis=    87 NAE=    21 NBE=    20 NFC=     0 NFV=     0
 NROrb=     87 NOA=    21 NOB=    20 NVA=    66 NVB=    67
 Symmetrizing basis deriv contribution to polar:
 IMax=3 JMax=2 DiffMx= 0.00D+00
 G2DrvN: will do    12 centers at a time, making    1 passes.
 Calling FoFCou, ICntrl=  3107 FMM=F I1Cent=   0 AccDes= 0.00D+00.
 End of G2Drv F.D. properties file   721 does not exist.
 End of G2Drv F.D. properties file   722 does not exist.
 End of G2Drv F.D. properties file   788 does not exist.
          IDoAtm=11111111111
          Differentiating once with respect to nuclear coordinates.
 Keep R1 and R2 ints in memory in canonical form, NReq=18295886.
          There are    36 degrees of freedom in the 1st order CPHF.  IDoFFX=6 NUNeed=     0.
     30 vectors produced by pass  0 Test12= 7.57D-15 2.78D-09 XBig12= 3.35D-01 1.51D-01.
 AX will form    30 AO Fock derivatives at one time.
     30 vectors produced by pass  1 Test12= 7.57D-15 2.78D-09 XBig12= 3.06D-02 3.90D-02.
     30 vectors produced by pass  2 Test12= 7.57D-15 2.78D-09 XBig12= 4.18D-04 2.96D-03.
     30 vectors produced by pass  3 Test12= 7.57D-15 2.78D-09 XBig12= 2.04D-06 3.55D-04.
     30 vectors produced by pass  4 Test12= 7.57D-15 2.78D-09 XBig12= 9.08D-09 1.24D-05.
     30 vectors produced by pass  5 Test12= 7.57D-15 2.78D-09 XBig12= 2.34D-11 6.44D-07.
     14 vectors produced by pass  6 Test12= 7.57D-15 2.78D-09 XBig12= 1.02D-13 3.58D-08.
      1 vectors produced by pass  7 Test12= 7.57D-15 2.78D-09 XBig12= 2.65D-16 2.85D-09.
 InvSVY:  IOpt=1 It=  1 EMax= 2.00D-15
 Solved reduced A of dimension   195 with    30 vectors.
 End of Minotr F.D. properties file   721 does not exist.
 End of Minotr F.D. properties file   722 does not exist.
 End of Minotr F.D. properties file   788 does not exist.
 Calling FoFJK, ICntrl=    100127 FMM=F ISym2X=0 I1Cent= 0 IOpClX= 1 NMat=1 NMatS=1 NMatT=0.
 -------------------------------------------------------------------
 Center     Atomic                   Forces (Hartrees/Bohr)
 Number     Number              X              Y              Z
 -------------------------------------------------------------------
      1        6           0.000061385    0.001791222   -0.006578750
      2        1          -0.000124966    0.000194707   -0.000872795
      3        1          -0.000330443    0.000192782   -0.000597681
      4        6          -0.030695174   -0.014550852    0.037801429
      5        8           0.035598803    0.030480833   -0.033552723
      6        1           0.000907734    0.000256650    0.001728608
      7        8           0.001677287   -0.008026938   -0.016861973
      8        7          -0.001940584    0.000855620   -0.001276585
      9        1           0.000601286    0.000020908    0.000110649
     10        1           0.000324738   -0.000203907    0.000250035
     11        1          -0.006080067   -0.011011025    0.019849788
 -------------------------------------------------------------------
 Cartesian Forces:  Max     0.037801429 RMS     0.014425573
 IRC-IRC-IRC-IRC-IRC-IRC-IRC-IRC-IRC-IRC-IRC-IRC-IRC-IRC-IRC-IRC-IRC-IRC
 Pt132 Step number   1 out of a maximum of  20
 Modified Bulirsch-Stoer Extrapolation Cycles:
    EPS =    0.000010000000000
      PEZero:  N= 2 I= 1 D=  6.48D-04 Err=  1.49D-05
      PEZero:  N= 3 I= 2 D=  6.48D-04 Err=  9.94D-06
      PEZero:  N= 3 I= 1 D=  1.30D-03 Err=  9.88D-09
 Maximum DWI energy   std dev =  0.000004561 at pt    34
 Maximum DWI gradient std dev =  0.000689621 at pt    46
 CORRECTOR INTEGRATION CONVERGENCE:
   Recorrection delta-x convergence threshold:    0.010000
   Delta-x Convergence Met
 Point Number:   6          Path Number:   2
   CHANGE IN THE REACTION COORDINATE =    0.12449
   NET REACTION COORDINATE UP TO THIS POINT =    0.74695
  # OF POINTS ALONG THE PATH = 132
  # OF STEPS =   1

 Calculating another point on the path.
 IRC-IRC-IRC-IRC-IRC-IRC-IRC-IRC-IRC-IRC-IRC-IRC-IRC-IRC-IRC-IRC-IRC-IRC
                          Input orientation:                          
 ---------------------------------------------------------------------
 Center     Atomic      Atomic             Coordinates (Angstroms)
 Number     Number       Type             X           Y           Z
 ---------------------------------------------------------------------
      1          6           0        0.756362   -0.765081    0.009129
      2          1           0        0.540316   -1.269443    0.964284
      3          1           0        0.741495   -1.549999   -0.752256
      4          6           0       -0.432961    0.182682   -0.160308
      5          8           0       -1.667785   -0.605724   -0.099933
      6          1           0       -2.397940    0.044507   -0.118425
      7          8           0       -0.449588    1.367704    0.077303
      8          7           0        2.062177   -0.138453    0.069236
      9          1           0        2.308719    0.230350   -0.847495
     10          1           0        2.016523    0.669385    0.688863
     11          1           0       -2.108153   -1.359746    1.262257
 ---------------------------------------------------------------------
                    Distance matrix (angstroms):
                    1          2          3          4          5
     1  C    0.000000
     2  H    1.101534   0.000000
     3  H    1.093629   1.750912   0.000000
     4  C    1.530180   2.078616   2.175300   0.000000
     5  O    2.431826   2.539447   2.668672   1.466295   0.000000
     6  H    3.259037   3.395890   3.577743   1.970276   0.977890
     7  O    2.451068   2.953166   3.258809   1.208724   2.325906
     8  N    1.449630   2.096738   2.100360   2.526169   3.762922
     9  H    2.033347   2.942647   2.373795   2.826890   4.131641
    10  H    2.026754   2.452365   2.937376   2.637791   3.977716
    11  H    3.182672   2.666709   3.494990   2.684967   1.618034
                    6          7          8          9         10
     6  H    0.000000
     7  O    2.363310   0.000000
     8  N    4.467810   2.928743   0.000000
     9  H    4.766415   3.123633   1.018427   0.000000
    10  H    4.530967   2.635025   1.019129   1.624354   0.000000
    11  H    1.990524   3.404987   4.506275   5.146671   4.632397
                   11
    11  H    0.000000
 Symmetry turned off by external request.
 Stoichiometry    C2H6NO2(2)
 Framework group  C1[X(C2H6NO2)]
 Deg. of freedom    27
 Full point group                 C1      NOp   1
 Rotational constants (GHZ):           9.2319131           3.5585601           2.7037749
 Standard basis: 6-31G(d) (6D, 7F)
    87 basis functions,   164 primitive gaussians,    87 cartesian basis functions
    21 alpha electrons       20 beta electrons
       nuclear repulsion energy       183.5341825576 Hartrees.
 NAtoms=   11 NActive=   11 NUniq=   11 SFac= 1.00D+00 NAtFMM=   60 NAOKFM=F Big=F
 Integral buffers will be    131072 words long.
 Raffenetti 2 integral format.
 Two-electron integral symmetry is turned off.
 One-electron integrals computed using PRISM.
 NBasis=    87 RedAO= T EigKep=  4.36D-03  NBF=    87
 NBsUse=    87 1.00D-06 EigRej= -1.00D+00 NBFU=    87
 Initial guess from the checkpoint file:  "glycine-acyl-rad_formation_direct.chk"
 B after Tr=    -0.000228   -0.000500    0.000941
         Rot=    1.000000    0.000149   -0.000236   -0.000064 Ang=   0.03 deg.
 Initial guess <Sx>= 0.0000 <Sy>= 0.0000 <Sz>= 0.5000 <S**2>= 0.7530 S= 0.5015
 ExpMin= 1.61D-01 ExpMax= 5.48D+03 ExpMxC= 8.25D+02 IAcc=3 IRadAn=         5 AccDes= 0.00D+00
 Harris functional with IExCor=  402 and IRadAn=       5 diagonalized for initial guess.
 HarFok:  IExCor=  402 AccDes= 0.00D+00 IRadAn=         5 IDoV= 1 UseB2=F ITyADJ=14
 ICtDFT=  3500011 ScaDFX=  1.000000  1.000000  1.000000  1.000000
 FoFCou: FMM=F IPFlag=           0 FMFlag=      100000 FMFlg1=           0
         NFxFlg=           0 DoJE=T BraDBF=F KetDBF=T FulRan=T
         wScrn=  0.000000 ICntrl=       500 IOpCl=  0 I1Cent=   200000004 NGrid=           0
         NMat0=    1 NMatS0=      1 NMatT0=    0 NMatD0=    1 NMtDS0=    0 NMtDT0=    0
 Symmetry not used in FoFCou.
 Keep R1 and R2 ints in memory in canonical form, NReq=18299015.
 Requested convergence on RMS density matrix=1.00D-08 within 128 cycles.
 Requested convergence on MAX density matrix=1.00D-06.
 Requested convergence on             energy=1.00D-06.
 No special actions if energy rises.
 Integral accuracy reduced to 1.0D-05 until final iterations.
 Initial convergence to 1.0D-05 achieved.  Increase integral accuracy.
 SCF Done:  E(UB3LYP) =  -284.898905332     A.U. after   15 cycles
            NFock= 15  Conv=0.70D-08     -V/T= 2.0091
 <Sx>= 0.0000 <Sy>= 0.0000 <Sz>= 0.5000 <S**2>= 0.7524 S= 0.5012
 <L.S>=  0.00000000000    
 Annihilation of the first spin contaminant:
 S**2 before annihilation     0.7524,   after     0.7500
 DoSCS=F DFT=T ScalE2(SS,OS)=  1.000000  1.000000
 Range of M.O.s used for correlation:     1    87
 NBasis=    87 NAE=    21 NBE=    20 NFC=     0 NFV=     0
 NROrb=     87 NOA=    21 NOB=    20 NVA=    66 NVB=    67
 Symmetrizing basis deriv contribution to polar:
 IMax=3 JMax=2 DiffMx= 0.00D+00
 G2DrvN: will do    12 centers at a time, making    1 passes.
 Calling FoFCou, ICntrl=  3107 FMM=F I1Cent=   0 AccDes= 0.00D+00.
 End of G2Drv F.D. properties file   721 does not exist.
 End of G2Drv F.D. properties file   722 does not exist.
 End of G2Drv F.D. properties file   788 does not exist.
          IDoAtm=11111111111
          Differentiating once with respect to nuclear coordinates.
 Keep R1 and R2 ints in memory in canonical form, NReq=18295886.
          There are    36 degrees of freedom in the 1st order CPHF.  IDoFFX=6 NUNeed=     0.
     30 vectors produced by pass  0 Test12= 7.57D-15 2.78D-09 XBig12= 3.35D-01 1.25D-01.
 AX will form    30 AO Fock derivatives at one time.
     30 vectors produced by pass  1 Test12= 7.57D-15 2.78D-09 XBig12= 2.93D-02 3.91D-02.
     30 vectors produced by pass  2 Test12= 7.57D-15 2.78D-09 XBig12= 3.98D-04 2.92D-03.
     30 vectors produced by pass  3 Test12= 7.57D-15 2.78D-09 XBig12= 1.70D-06 3.01D-04.
     30 vectors produced by pass  4 Test12= 7.57D-15 2.78D-09 XBig12= 8.18D-09 1.24D-05.
     30 vectors produced by pass  5 Test12= 7.57D-15 2.78D-09 XBig12= 2.09D-11 6.03D-07.
     14 vectors produced by pass  6 Test12= 7.57D-15 2.78D-09 XBig12= 8.00D-14 3.26D-08.
 InvSVY:  IOpt=1 It=  1 EMax= 1.55D-15
 Solved reduced A of dimension   194 with    30 vectors.
 End of Minotr F.D. properties file   721 does not exist.
 End of Minotr F.D. properties file   722 does not exist.
 End of Minotr F.D. properties file   788 does not exist.
 Calling FoFJK, ICntrl=    100127 FMM=F ISym2X=0 I1Cent= 0 IOpClX= 1 NMat=1 NMatS=1 NMatT=0.
 -------------------------------------------------------------------
 Center     Atomic                   Forces (Hartrees/Bohr)
 Number     Number              X              Y              Z
 -------------------------------------------------------------------
      1        6          -0.000778397    0.001720024   -0.005900131
      2        1           0.000287576   -0.000159727   -0.000792583
      3        1          -0.000356658    0.000300268   -0.000681331
      4        6          -0.029265791   -0.014975833    0.037098731
      5        8           0.034655305    0.029369040   -0.031799182
      6        1           0.001046650    0.000423032    0.001714739
      7        8           0.001231565   -0.007392239   -0.016663454
      8        7          -0.002024068    0.000912853   -0.001460289
      9        1           0.000508968    0.000095606    0.000099953
     10        1           0.000245393   -0.000186087    0.000219928
     11        1          -0.005550542   -0.010106938    0.018163618
 -------------------------------------------------------------------
 Cartesian Forces:  Max     0.037098731 RMS     0.013904433
 IRC-IRC-IRC-IRC-IRC-IRC-IRC-IRC-IRC-IRC-IRC-IRC-IRC-IRC-IRC-IRC-IRC-IRC
 Pt133 Step number   1 out of a maximum of  20
 Modified Bulirsch-Stoer Extrapolation Cycles:
    EPS =    0.000010000000000
      PEZero:  N= 2 I= 1 D=  6.48D-04 Err=  1.57D-05
      PEZero:  N= 3 I= 2 D=  6.48D-04 Err=  1.04D-05
      PEZero:  N= 3 I= 1 D=  1.30D-03 Err=  1.24D-08
 Maximum DWI energy   std dev =  0.000002679 at pt    34
 Maximum DWI gradient std dev =  0.000477997 at pt    27
 CORRECTOR INTEGRATION CONVERGENCE:
   Recorrection delta-x convergence threshold:    0.010000
   Delta-x Convergence Met
 Point Number:   7          Path Number:   2
   CHANGE IN THE REACTION COORDINATE =    0.12449
   NET REACTION COORDINATE UP TO THIS POINT =    0.87144
  # OF POINTS ALONG THE PATH = 133
  # OF STEPS =   1

 Calculating another point on the path.
 IRC-IRC-IRC-IRC-IRC-IRC-IRC-IRC-IRC-IRC-IRC-IRC-IRC-IRC-IRC-IRC-IRC-IRC
                          Input orientation:                          
 ---------------------------------------------------------------------
 Center     Atomic      Atomic             Coordinates (Angstroms)
 Number     Number       Type             X           Y           Z
 ---------------------------------------------------------------------
      1          6           0        0.756135   -0.764767    0.008082
      2          1           0        0.541421   -1.270205    0.962535
      3          1           0        0.740646   -1.549177   -0.753900
      4          6           0       -0.438370    0.179812   -0.153325
      5          8           0       -1.662913   -0.601616   -0.104347
      6          1           0       -2.395424    0.045653   -0.114567
      7          8           0       -0.449446    1.366688    0.074939
      8          7           0        2.061837   -0.138297    0.068980
      9          1           0        2.309750    0.230659   -0.847287
     10          1           0        2.016984    0.668985    0.689327
     11          1           0       -2.120167   -1.381656    1.301554
 ---------------------------------------------------------------------
                    Distance matrix (angstroms):
                    1          2          3          4          5
     1  C    0.000000
     2  H    1.101159   0.000000
     3  H    1.093689   1.750333   0.000000
     4  C    1.531379   2.075496   2.177193   0.000000
     5  O    2.427149   2.538570   2.663999   1.453456   0.000000
     6  H    3.256401   3.393625   3.575914   1.962030   0.977565
     7  O    2.449693   2.953447   3.256618   1.208678   2.319238
     8  N    1.449494   2.095548   2.100776   2.530148   3.757455
     9  H    2.033777   2.941945   2.374579   2.834843   4.126342
    10  H    2.027185   2.452017   2.938058   2.641612   3.973158
    11  H    3.213523   2.685406   3.526642   2.717222   1.671557
                    6          7          8          9         10
     6  H    0.000000
     7  O    2.359635   0.000000
     8  N    4.464830   2.927722   0.000000
     9  H    4.765477   3.123175   1.018398   0.000000
    10  H    4.528149   2.635818   1.019091   1.624507   0.000000
    11  H    2.029379   3.442280   4.533689   5.180854   4.657893
                   11
    11  H    0.000000
 Symmetry turned off by external request.
 Stoichiometry    C2H6NO2(2)
 Framework group  C1[X(C2H6NO2)]
 Deg. of freedom    27
 Full point group                 C1      NOp   1
 Rotational constants (GHZ):           9.2328086           3.5609449           2.7076642
 Standard basis: 6-31G(d) (6D, 7F)
    87 basis functions,   164 primitive gaussians,    87 cartesian basis functions
    21 alpha electrons       20 beta electrons
       nuclear repulsion energy       183.6298700842 Hartrees.
 NAtoms=   11 NActive=   11 NUniq=   11 SFac= 1.00D+00 NAtFMM=   60 NAOKFM=F Big=F
 Integral buffers will be    131072 words long.
 Raffenetti 2 integral format.
 Two-electron integral symmetry is turned off.
 One-electron integrals computed using PRISM.
 NBasis=    87 RedAO= T EigKep=  4.37D-03  NBF=    87
 NBsUse=    87 1.00D-06 EigRej= -1.00D+00 NBFU=    87
 Initial guess from the checkpoint file:  "glycine-acyl-rad_formation_direct.chk"
 B after Tr=    -0.000199   -0.000485    0.000916
         Rot=    1.000000    0.000131   -0.000235   -0.000063 Ang=   0.03 deg.
 Initial guess <Sx>= 0.0000 <Sy>= 0.0000 <Sz>= 0.5000 <S**2>= 0.7524 S= 0.5012
 ExpMin= 1.61D-01 ExpMax= 5.48D+03 ExpMxC= 8.25D+02 IAcc=3 IRadAn=         5 AccDes= 0.00D+00
 Harris functional with IExCor=  402 and IRadAn=       5 diagonalized for initial guess.
 HarFok:  IExCor=  402 AccDes= 0.00D+00 IRadAn=         5 IDoV= 1 UseB2=F ITyADJ=14
 ICtDFT=  3500011 ScaDFX=  1.000000  1.000000  1.000000  1.000000
 FoFCou: FMM=F IPFlag=           0 FMFlag=      100000 FMFlg1=           0
         NFxFlg=           0 DoJE=T BraDBF=F KetDBF=T FulRan=T
         wScrn=  0.000000 ICntrl=       500 IOpCl=  0 I1Cent=   200000004 NGrid=           0
         NMat0=    1 NMatS0=      1 NMatT0=    0 NMatD0=    1 NMtDS0=    0 NMtDT0=    0
 Symmetry not used in FoFCou.
 Keep R1 and R2 ints in memory in canonical form, NReq=18299015.
 Requested convergence on RMS density matrix=1.00D-08 within 128 cycles.
 Requested convergence on MAX density matrix=1.00D-06.
 Requested convergence on             energy=1.00D-06.
 No special actions if energy rises.
 Integral accuracy reduced to 1.0D-05 until final iterations.
 Initial convergence to 1.0D-05 achieved.  Increase integral accuracy.
 SCF Done:  E(UB3LYP) =  -284.902466284     A.U. after   14 cycles
            NFock= 14  Conv=0.94D-08     -V/T= 2.0091
 <Sx>= 0.0000 <Sy>= 0.0000 <Sz>= 0.5000 <S**2>= 0.7519 S= 0.5010
 <L.S>=  0.00000000000    
 Annihilation of the first spin contaminant:
 S**2 before annihilation     0.7519,   after     0.7500
 DoSCS=F DFT=T ScalE2(SS,OS)=  1.000000  1.000000
 Range of M.O.s used for correlation:     1    87
 NBasis=    87 NAE=    21 NBE=    20 NFC=     0 NFV=     0
 NROrb=     87 NOA=    21 NOB=    20 NVA=    66 NVB=    67
 Symmetrizing basis deriv contribution to polar:
 IMax=3 JMax=2 DiffMx= 0.00D+00
 G2DrvN: will do    12 centers at a time, making    1 passes.
 Calling FoFCou, ICntrl=  3107 FMM=F I1Cent=   0 AccDes= 0.00D+00.
 End of G2Drv F.D. properties file   721 does not exist.
 End of G2Drv F.D. properties file   722 does not exist.
 End of G2Drv F.D. properties file   788 does not exist.
          IDoAtm=11111111111
          Differentiating once with respect to nuclear coordinates.
 Keep R1 and R2 ints in memory in canonical form, NReq=18295886.
          There are    36 degrees of freedom in the 1st order CPHF.  IDoFFX=6 NUNeed=     0.
     30 vectors produced by pass  0 Test12= 7.57D-15 2.78D-09 XBig12= 3.35D-01 1.02D-01.
 AX will form    30 AO Fock derivatives at one time.
     30 vectors produced by pass  1 Test12= 7.57D-15 2.78D-09 XBig12= 2.81D-02 3.95D-02.
     30 vectors produced by pass  2 Test12= 7.57D-15 2.78D-09 XBig12= 3.83D-04 2.79D-03.
     30 vectors produced by pass  3 Test12= 7.57D-15 2.78D-09 XBig12= 1.49D-06 2.60D-04.
     30 vectors produced by pass  4 Test12= 7.57D-15 2.78D-09 XBig12= 7.41D-09 1.22D-05.
     30 vectors produced by pass  5 Test12= 7.57D-15 2.78D-09 XBig12= 1.84D-11 5.47D-07.
     13 vectors produced by pass  6 Test12= 7.57D-15 2.78D-09 XBig12= 7.29D-14 3.02D-08.
 InvSVY:  IOpt=1 It=  1 EMax= 1.33D-15
 Solved reduced A of dimension   193 with    30 vectors.
 End of Minotr F.D. properties file   721 does not exist.
 End of Minotr F.D. properties file   722 does not exist.
 End of Minotr F.D. properties file   788 does not exist.
 Calling FoFJK, ICntrl=    100127 FMM=F ISym2X=0 I1Cent= 0 IOpClX= 1 NMat=1 NMatS=1 NMatT=0.
 -------------------------------------------------------------------
 Center     Atomic                   Forces (Hartrees/Bohr)
 Number     Number              X              Y              Z
 -------------------------------------------------------------------
      1        6          -0.001572138    0.001540107   -0.004987434
      2        1           0.000664232   -0.000514849   -0.000719160
      3        1          -0.000386316    0.000417951   -0.000756517
      4        6          -0.026852499   -0.014753319    0.035451079
      5        8           0.032781565    0.027564210   -0.029439614
      6        1           0.001148372    0.000563047    0.001647651
      7        8           0.000746008   -0.006723182   -0.016074554
      8        7          -0.002103115    0.000975537   -0.001641228
      9        1           0.000390141    0.000174341    0.000082849
     10        1           0.000157189   -0.000163435    0.000185093
     11        1          -0.004973440   -0.009080409    0.016251836
 -------------------------------------------------------------------
 Cartesian Forces:  Max     0.035451079 RMS     0.013046067
 IRC-IRC-IRC-IRC-IRC-IRC-IRC-IRC-IRC-IRC-IRC-IRC-IRC-IRC-IRC-IRC-IRC-IRC
 Pt134 Step number   1 out of a maximum of  20
 Modified Bulirsch-Stoer Extrapolation Cycles:
    EPS =    0.000010000000000
      PEZero:  N= 2 I= 1 D=  6.48D-04 Err=  1.50D-05
      PEZero:  N= 3 I= 2 D=  6.48D-04 Err=  9.97D-06
      PEZero:  N= 3 I= 1 D=  1.30D-03 Err=  1.27D-08
 Maximum DWI energy   std dev =  0.000001444 at pt    68
 Maximum DWI gradient std dev =  0.000674680 at pt    26
 CORRECTOR INTEGRATION CONVERGENCE:
   Recorrection delta-x convergence threshold:    0.010000
   Delta-x Convergence Met
 Point Number:   8          Path Number:   2
   CHANGE IN THE REACTION COORDINATE =    0.12449
   NET REACTION COORDINATE UP TO THIS POINT =    0.99593
  # OF POINTS ALONG THE PATH = 134
  # OF STEPS =   1

 Calculating another point on the path.
 IRC-IRC-IRC-IRC-IRC-IRC-IRC-IRC-IRC-IRC-IRC-IRC-IRC-IRC-IRC-IRC-IRC-IRC
                          Input orientation:                          
 ---------------------------------------------------------------------
 Center     Atomic      Atomic             Coordinates (Angstroms)
 Number     Number       Type             X           Y           Z
 ---------------------------------------------------------------------
      1          6           0        0.755730   -0.764471    0.007141
      2          1           0        0.543498   -1.271910    0.960787
      3          1           0        0.739633   -1.547974   -0.755886
      4          6           0       -0.443717    0.176770   -0.146079
      5          8           0       -1.657919   -0.597430   -0.108793
      6          1           0       -2.392464    0.047224   -0.110559
      7          8           0       -0.449366    1.365677    0.072460
      8          7           0        2.061449   -0.138115    0.068668
      9          1           0        2.310557    0.231197   -0.847108
     10          1           0        2.017267    0.668606    0.689747
     11          1           0       -2.131916   -1.403113    1.339860
 ---------------------------------------------------------------------
                    Distance matrix (angstroms):
                    1          2          3          4          5
     1  C    0.000000
     2  H    1.100898   0.000000
     3  H    1.093776   1.749756   0.000000
     4  C    1.532347   2.073263   2.178743   0.000000
     5  O    2.422199   2.538732   2.659045   1.440507   0.000000
     6  H    3.253279   3.392310   3.573672   1.953370   0.977311
     7  O    2.448277   2.954957   3.254111   1.208839   2.312411
     8  N    1.449486   2.094170   2.101140   2.533994   3.751821
     9  H    2.034351   2.941142   2.375199   2.842610   4.120745
    10  H    2.027594   2.451747   2.938610   2.645175   3.968313
    11  H    3.243840   2.705318   3.557939   2.748465   1.724064
                    6          7          8          9         10
     6  H    0.000000
     7  O    2.355301   0.000000
     8  N    4.461369   2.926704   0.000000
     9  H    4.763901   3.122472   1.018376   0.000000
    10  H    4.524636   2.636519   1.019064   1.624583   0.000000
    11  H    2.067627   3.479005   4.560752   5.214342   4.682989
                   11
    11  H    0.000000
 Symmetry turned off by external request.
 Stoichiometry    C2H6NO2(2)
 Framework group  C1[X(C2H6NO2)]
 Deg. of freedom    27
 Full point group                 C1      NOp   1
 Rotational constants (GHZ):           9.2334388           3.5636499           2.7117749
 Standard basis: 6-31G(d) (6D, 7F)
    87 basis functions,   164 primitive gaussians,    87 cartesian basis functions
    21 alpha electrons       20 beta electrons
       nuclear repulsion energy       183.7384533690 Hartrees.
 NAtoms=   11 NActive=   11 NUniq=   11 SFac= 1.00D+00 NAtFMM=   60 NAOKFM=F Big=F
 Integral buffers will be    131072 words long.
 Raffenetti 2 integral format.
 Two-electron integral symmetry is turned off.
 One-electron integrals computed using PRISM.
 NBasis=    87 RedAO= T EigKep=  4.37D-03  NBF=    87
 NBsUse=    87 1.00D-06 EigRej= -1.00D+00 NBFU=    87
 Initial guess from the checkpoint file:  "glycine-acyl-rad_formation_direct.chk"
 B after Tr=    -0.000174   -0.000472    0.000890
         Rot=    1.000000    0.000111   -0.000235   -0.000062 Ang=   0.03 deg.
 Initial guess <Sx>= 0.0000 <Sy>= 0.0000 <Sz>= 0.5000 <S**2>= 0.7520 S= 0.5010
 ExpMin= 1.61D-01 ExpMax= 5.48D+03 ExpMxC= 8.25D+02 IAcc=3 IRadAn=         5 AccDes= 0.00D+00
 Harris functional with IExCor=  402 and IRadAn=       5 diagonalized for initial guess.
 HarFok:  IExCor=  402 AccDes= 0.00D+00 IRadAn=         5 IDoV= 1 UseB2=F ITyADJ=14
 ICtDFT=  3500011 ScaDFX=  1.000000  1.000000  1.000000  1.000000
 FoFCou: FMM=F IPFlag=           0 FMFlag=      100000 FMFlg1=           0
         NFxFlg=           0 DoJE=T BraDBF=F KetDBF=T FulRan=T
         wScrn=  0.000000 ICntrl=       500 IOpCl=  0 I1Cent=   200000004 NGrid=           0
         NMat0=    1 NMatS0=      1 NMatT0=    0 NMatD0=    1 NMtDS0=    0 NMtDT0=    0
 Symmetry not used in FoFCou.
 Keep R1 and R2 ints in memory in canonical form, NReq=18299015.
 Requested convergence on RMS density matrix=1.00D-08 within 128 cycles.
 Requested convergence on MAX density matrix=1.00D-06.
 Requested convergence on             energy=1.00D-06.
 No special actions if energy rises.
 Integral accuracy reduced to 1.0D-05 until final iterations.
 Initial convergence to 1.0D-05 achieved.  Increase integral accuracy.
 SCF Done:  E(UB3LYP) =  -284.905710323     A.U. after   14 cycles
            NFock= 14  Conv=0.84D-08     -V/T= 2.0091
 <Sx>= 0.0000 <Sy>= 0.0000 <Sz>= 0.5000 <S**2>= 0.7516 S= 0.5008
 <L.S>=  0.00000000000    
 Annihilation of the first spin contaminant:
 S**2 before annihilation     0.7516,   after     0.7500
 DoSCS=F DFT=T ScalE2(SS,OS)=  1.000000  1.000000
 Range of M.O.s used for correlation:     1    87
 NBasis=    87 NAE=    21 NBE=    20 NFC=     0 NFV=     0
 NROrb=     87 NOA=    21 NOB=    20 NVA=    66 NVB=    67
 Symmetrizing basis deriv contribution to polar:
 IMax=3 JMax=2 DiffMx= 0.00D+00
 G2DrvN: will do    12 centers at a time, making    1 passes.
 Calling FoFCou, ICntrl=  3107 FMM=F I1Cent=   0 AccDes= 0.00D+00.
 End of G2Drv F.D. properties file   721 does not exist.
 End of G2Drv F.D. properties file   722 does not exist.
 End of G2Drv F.D. properties file   788 does not exist.
          IDoAtm=11111111111
          Differentiating once with respect to nuclear coordinates.
 Keep R1 and R2 ints in memory in canonical form, NReq=18295886.
          There are    36 degrees of freedom in the 1st order CPHF.  IDoFFX=6 NUNeed=     0.
     30 vectors produced by pass  0 Test12= 7.57D-15 2.78D-09 XBig12= 3.35D-01 9.80D-02.
 AX will form    30 AO Fock derivatives at one time.
     30 vectors produced by pass  1 Test12= 7.57D-15 2.78D-09 XBig12= 2.72D-02 4.01D-02.
     30 vectors produced by pass  2 Test12= 7.57D-15 2.78D-09 XBig12= 3.70D-04 2.82D-03.
     30 vectors produced by pass  3 Test12= 7.57D-15 2.78D-09 XBig12= 1.40D-06 2.33D-04.
     30 vectors produced by pass  4 Test12= 7.57D-15 2.78D-09 XBig12= 6.67D-09 1.16D-05.
     30 vectors produced by pass  5 Test12= 7.57D-15 2.78D-09 XBig12= 1.60D-11 4.88D-07.
     13 vectors produced by pass  6 Test12= 7.57D-15 2.78D-09 XBig12= 6.27D-14 2.89D-08.
 InvSVY:  IOpt=1 It=  1 EMax= 2.89D-15
 Solved reduced A of dimension   193 with    30 vectors.
 End of Minotr F.D. properties file   721 does not exist.
 End of Minotr F.D. properties file   722 does not exist.
 End of Minotr F.D. properties file   788 does not exist.
 Calling FoFJK, ICntrl=    100127 FMM=F ISym2X=0 I1Cent= 0 IOpClX= 1 NMat=1 NMatS=1 NMatT=0.
 -------------------------------------------------------------------
 Center     Atomic                   Forces (Hartrees/Bohr)
 Number     Number              X              Y              Z
 -------------------------------------------------------------------
      1        6          -0.002234267    0.001260152   -0.003935191
      2        1           0.000970768   -0.000842789   -0.000661764
      3        1          -0.000420857    0.000538721   -0.000823407
      4        6          -0.023698247   -0.013939278    0.033177525
      5        8           0.030193505    0.025296598   -0.026808069
      6        1           0.001206724    0.000668757    0.001535691
      7        8           0.000261730   -0.006088303   -0.015221167
      8        7          -0.002190763    0.001048037   -0.001815996
      9        1           0.000252101    0.000251978    0.000060216
     10        1           0.000069674   -0.000139493    0.000150250
     11        1          -0.004410367   -0.008054380    0.014341913
 -------------------------------------------------------------------
 Cartesian Forces:  Max     0.033177525 RMS     0.011965440
 IRC-IRC-IRC-IRC-IRC-IRC-IRC-IRC-IRC-IRC-IRC-IRC-IRC-IRC-IRC-IRC-IRC-IRC
 Pt135 Step number   1 out of a maximum of  20
 Modified Bulirsch-Stoer Extrapolation Cycles:
    EPS =    0.000010000000000
      PEZero:  N= 2 I= 1 D=  6.48D-04 Err=  1.37D-05
      PEZero:  N= 3 I= 2 D=  6.48D-04 Err=  9.12D-06
      PEZero:  N= 3 I= 1 D=  1.30D-03 Err=  1.57D-08
 Maximum DWI energy   std dev =  0.000000721 at pt    68
 Maximum DWI gradient std dev =  0.000865248 at pt    17
 CORRECTOR INTEGRATION CONVERGENCE:
   Recorrection delta-x convergence threshold:    0.010000
   Delta-x Convergence Met
 Point Number:   9          Path Number:   2
   CHANGE IN THE REACTION COORDINATE =    0.12449
   NET REACTION COORDINATE UP TO THIS POINT =    1.12041
  # OF POINTS ALONG THE PATH = 135
  # OF STEPS =   1

 Calculating another point on the path.
 IRC-IRC-IRC-IRC-IRC-IRC-IRC-IRC-IRC-IRC-IRC-IRC-IRC-IRC-IRC-IRC-IRC-IRC
                          Input orientation:                          
 ---------------------------------------------------------------------
 Center     Atomic      Atomic             Coordinates (Angstroms)
 Number     Number       Type             X           Y           Z
 ---------------------------------------------------------------------
      1          6           0        0.755144   -0.764217    0.006349
      2          1           0        0.546549   -1.274675    0.958981
      3          1           0        0.738401   -1.546298   -0.758277
      4          6           0       -0.448871    0.173628   -0.138587
      5          8           0       -1.652859   -0.593193   -0.113278
      6          1           0       -2.389068    0.049225   -0.106459
      7          8           0       -0.449361    1.364660    0.069865
      8          7           0        2.060998   -0.137895    0.068285
      9          1           0        2.311050    0.232008   -0.846978
     10          1           0        2.017347    0.668249    0.690123
     11          1           0       -2.143496   -1.424245    1.377375
 ---------------------------------------------------------------------
                    Distance matrix (angstroms):
                    1          2          3          4          5
     1  C    0.000000
     2  H    1.100721   0.000000
     3  H    1.093884   1.749160   0.000000
     4  C    1.533041   2.071980   2.179857   0.000000
     5  O    2.417031   2.539990   2.653781   1.427670   0.000000
     6  H    3.249690   3.392009   3.570941   1.944446   0.977114
     7  O    2.446832   2.957778   3.251195   1.209135   2.305458
     8  N    1.449610   2.092645   2.101444   2.537575   3.746063
     9  H    2.035061   2.940246   2.375598   2.849981   4.114832
    10  H    2.027970   2.451629   2.939010   2.648328   3.963218
    11  H    3.273755   2.726494   3.589044   2.779046   1.775787
                    6          7          8          9         10
     6  H    0.000000
     7  O    2.350303   0.000000
     8  N    4.457425   2.925675   0.000000
     9  H    4.761606   3.121437   1.018362   0.000000
    10  H    4.520423   2.637111   1.019047   1.624576   0.000000
    11  H    2.105513   3.515348   4.587612   5.247276   4.707809
                   11
    11  H    0.000000
 Symmetry turned off by external request.
 Stoichiometry    C2H6NO2(2)
 Framework group  C1[X(C2H6NO2)]
 Deg. of freedom    27
 Full point group                 C1      NOp   1
 Rotational constants (GHZ):           9.2335000           3.5666503           2.7160842
 Standard basis: 6-31G(d) (6D, 7F)
    87 basis functions,   164 primitive gaussians,    87 cartesian basis functions
    21 alpha electrons       20 beta electrons
       nuclear repulsion energy       183.8576197493 Hartrees.
 NAtoms=   11 NActive=   11 NUniq=   11 SFac= 1.00D+00 NAtFMM=   60 NAOKFM=F Big=F
 Integral buffers will be    131072 words long.
 Raffenetti 2 integral format.
 Two-electron integral symmetry is turned off.
 One-electron integrals computed using PRISM.
 NBasis=    87 RedAO= T EigKep=  4.36D-03  NBF=    87
 NBsUse=    87 1.00D-06 EigRej= -1.00D+00 NBFU=    87
 Initial guess from the checkpoint file:  "glycine-acyl-rad_formation_direct.chk"
 B after Tr=    -0.000155   -0.000460    0.000865
         Rot=    1.000000    0.000088   -0.000237   -0.000062 Ang=   0.03 deg.
 Initial guess <Sx>= 0.0000 <Sy>= 0.0000 <Sz>= 0.5000 <S**2>= 0.7516 S= 0.5008
 ExpMin= 1.61D-01 ExpMax= 5.48D+03 ExpMxC= 8.25D+02 IAcc=3 IRadAn=         5 AccDes= 0.00D+00
 Harris functional with IExCor=  402 and IRadAn=       5 diagonalized for initial guess.
 HarFok:  IExCor=  402 AccDes= 0.00D+00 IRadAn=         5 IDoV= 1 UseB2=F ITyADJ=14
 ICtDFT=  3500011 ScaDFX=  1.000000  1.000000  1.000000  1.000000
 FoFCou: FMM=F IPFlag=           0 FMFlag=      100000 FMFlg1=           0
         NFxFlg=           0 DoJE=T BraDBF=F KetDBF=T FulRan=T
         wScrn=  0.000000 ICntrl=       500 IOpCl=  0 I1Cent=   200000004 NGrid=           0
         NMat0=    1 NMatS0=      1 NMatT0=    0 NMatD0=    1 NMtDS0=    0 NMtDT0=    0
 Symmetry not used in FoFCou.
 Keep R1 and R2 ints in memory in canonical form, NReq=18299015.
 Requested convergence on RMS density matrix=1.00D-08 within 128 cycles.
 Requested convergence on MAX density matrix=1.00D-06.
 Requested convergence on             energy=1.00D-06.
 No special actions if energy rises.
 Integral accuracy reduced to 1.0D-05 until final iterations.
 Initial convergence to 1.0D-05 achieved.  Increase integral accuracy.
 SCF Done:  E(UB3LYP) =  -284.908619697     A.U. after   14 cycles
            NFock= 14  Conv=0.70D-08     -V/T= 2.0091
 <Sx>= 0.0000 <Sy>= 0.0000 <Sz>= 0.5000 <S**2>= 0.7514 S= 0.5007
 <L.S>=  0.00000000000    
 Annihilation of the first spin contaminant:
 S**2 before annihilation     0.7514,   after     0.7500
 DoSCS=F DFT=T ScalE2(SS,OS)=  1.000000  1.000000
 Range of M.O.s used for correlation:     1    87
 NBasis=    87 NAE=    21 NBE=    20 NFC=     0 NFV=     0
 NROrb=     87 NOA=    21 NOB=    20 NVA=    66 NVB=    67
 Symmetrizing basis deriv contribution to polar:
 IMax=3 JMax=2 DiffMx= 0.00D+00
 G2DrvN: will do    12 centers at a time, making    1 passes.
 Calling FoFCou, ICntrl=  3107 FMM=F I1Cent=   0 AccDes= 0.00D+00.
 End of G2Drv F.D. properties file   721 does not exist.
 End of G2Drv F.D. properties file   722 does not exist.
 End of G2Drv F.D. properties file   788 does not exist.
          IDoAtm=11111111111
          Differentiating once with respect to nuclear coordinates.
 Keep R1 and R2 ints in memory in canonical form, NReq=18295886.
          There are    36 degrees of freedom in the 1st order CPHF.  IDoFFX=6 NUNeed=     0.
     30 vectors produced by pass  0 Test12= 7.57D-15 2.78D-09 XBig12= 3.35D-01 9.91D-02.
 AX will form    30 AO Fock derivatives at one time.
     30 vectors produced by pass  1 Test12= 7.57D-15 2.78D-09 XBig12= 2.65D-02 4.09D-02.
     30 vectors produced by pass  2 Test12= 7.57D-15 2.78D-09 XBig12= 3.59D-04 2.87D-03.
     30 vectors produced by pass  3 Test12= 7.57D-15 2.78D-09 XBig12= 1.32D-06 2.13D-04.
     30 vectors produced by pass  4 Test12= 7.57D-15 2.78D-09 XBig12= 5.93D-09 1.14D-05.
     29 vectors produced by pass  5 Test12= 7.57D-15 2.78D-09 XBig12= 1.37D-11 4.50D-07.
     14 vectors produced by pass  6 Test12= 7.57D-15 2.78D-09 XBig12= 5.18D-14 2.73D-08.
 InvSVY:  IOpt=1 It=  1 EMax= 1.78D-15
 Solved reduced A of dimension   193 with    30 vectors.
 End of Minotr F.D. properties file   721 does not exist.
 End of Minotr F.D. properties file   722 does not exist.
 End of Minotr F.D. properties file   788 does not exist.
 Calling FoFJK, ICntrl=    100127 FMM=F ISym2X=0 I1Cent= 0 IOpClX= 1 NMat=1 NMatS=1 NMatT=0.
 -------------------------------------------------------------------
 Center     Atomic                   Forces (Hartrees/Bohr)
 Number     Number              X              Y              Z
 -------------------------------------------------------------------
      1        6          -0.002705842    0.000895376   -0.002820718
      2        1           0.001187554   -0.001125012   -0.000621771
      3        1          -0.000459744    0.000656092   -0.000881210
      4        6          -0.020012543   -0.012633708    0.030497598
      5        8           0.027043411    0.022704173   -0.024095507
      6        1           0.001218389    0.000737832    0.001383676
      7        8          -0.000183471   -0.005485070   -0.014181088
      8        7          -0.002289811    0.001130299   -0.001977954
      9        1           0.000100440    0.000324651    0.000032971
     10        1          -0.000009954   -0.000116983    0.000118900
     11        1          -0.003888429   -0.007087651    0.012545103
 -------------------------------------------------------------------
 Cartesian Forces:  Max     0.030497598 RMS     0.010740286
 IRC-IRC-IRC-IRC-IRC-IRC-IRC-IRC-IRC-IRC-IRC-IRC-IRC-IRC-IRC-IRC-IRC-IRC
 Pt136 Step number   1 out of a maximum of  20
 Modified Bulirsch-Stoer Extrapolation Cycles:
    EPS =    0.000010000000000
      PEZero:  N= 2 I= 1 D=  6.48D-04 Err=  1.52D-05
      PEZero:  N= 3 I= 2 D=  6.48D-04 Err=  1.01D-05
      PEZero:  N= 3 I= 1 D=  1.30D-03 Err=  1.83D-08
 Maximum DWI energy   std dev =  0.000000323 at pt    69
 Maximum DWI gradient std dev =  0.001033402 at pt    36
 CORRECTOR INTEGRATION CONVERGENCE:
   Recorrection delta-x convergence threshold:    0.010000
   Delta-x Convergence Met
 Point Number:  10          Path Number:   2
   CHANGE IN THE REACTION COORDINATE =    0.12449
   NET REACTION COORDINATE UP TO THIS POINT =    1.24490
  # OF POINTS ALONG THE PATH = 136
  # OF STEPS =   1

 Calculating another point on the path.
 IRC-IRC-IRC-IRC-IRC-IRC-IRC-IRC-IRC-IRC-IRC-IRC-IRC-IRC-IRC-IRC-IRC-IRC
                          Input orientation:                          
 ---------------------------------------------------------------------
 Center     Atomic      Atomic             Coordinates (Angstroms)
 Number     Number       Type             X           Y           Z
 ---------------------------------------------------------------------
      1          6           0        0.754386   -0.764036    0.005749
      2          1           0        0.550531   -1.278614    0.957050
      3          1           0        0.736879   -1.544045   -0.761150
      4          6           0       -0.453673    0.170472   -0.130862
      5          8           0       -1.647807   -0.588942   -0.117811
      6          1           0       -2.385268    0.051654   -0.102363
      7          8           0       -0.449436    1.363631    0.067151
      8          7           0        2.060464   -0.137627    0.067817
      9          1           0        2.311111    0.233145   -0.846923
     10          1           0        2.017204    0.667911    0.690458
     11          1           0       -2.155024   -1.445218    1.414372
 ---------------------------------------------------------------------
                    Distance matrix (angstroms):
                    1          2          3          4          5
     1  C    0.000000
     2  H    1.100601   0.000000
     3  H    1.094009   1.748540   0.000000
     4  C    1.533420   2.071673   2.180424   0.000000
     5  O    2.411733   2.542374   2.648176   1.415216   0.000000
     6  H    3.245685   3.392770   3.567641   1.935456   0.976960
     7  O    2.445388   2.961978   3.247769   1.209485   2.298444
     8  N    1.449855   2.091048   2.101684   2.540725   3.740243
     9  H    2.035881   2.939281   2.375703   2.856694   4.108584
    10  H    2.028302   2.451767   2.939243   2.650895   3.957940
    11  H    3.303467   2.748987   3.620189   2.809412   1.827036
                    6          7          8          9         10
     6  H    0.000000
     7  O    2.344667   0.000000
     8  N    4.453013   2.924615   0.000000
     9  H    4.758496   3.119959   1.018354   0.000000
    10  H    4.515540   2.637584   1.019041   1.624483   0.000000
    11  H    2.143391   3.551572   4.614471   5.279841   4.732531
                   11
    11  H    0.000000
 Symmetry turned off by external request.
 Stoichiometry    C2H6NO2(2)
 Framework group  C1[X(C2H6NO2)]
 Deg. of freedom    27
 Full point group                 C1      NOp   1
 Rotational constants (GHZ):           9.2325062           3.5698964           2.7205477
 Standard basis: 6-31G(d) (6D, 7F)
    87 basis functions,   164 primitive gaussians,    87 cartesian basis functions
    21 alpha electrons       20 beta electrons
       nuclear repulsion energy       183.9841288860 Hartrees.
 NAtoms=   11 NActive=   11 NUniq=   11 SFac= 1.00D+00 NAtFMM=   60 NAOKFM=F Big=F
 Integral buffers will be    131072 words long.
 Raffenetti 2 integral format.
 Two-electron integral symmetry is turned off.
 One-electron integrals computed using PRISM.
 NBasis=    87 RedAO= T EigKep=  4.35D-03  NBF=    87
 NBsUse=    87 1.00D-06 EigRej= -1.00D+00 NBFU=    87
 Initial guess from the checkpoint file:  "glycine-acyl-rad_formation_direct.chk"
 B after Tr=    -0.000145   -0.000451    0.000840
         Rot=    1.000000    0.000064   -0.000239   -0.000062 Ang=   0.03 deg.
 Initial guess <Sx>= 0.0000 <Sy>= 0.0000 <Sz>= 0.5000 <S**2>= 0.7514 S= 0.5007
 ExpMin= 1.61D-01 ExpMax= 5.48D+03 ExpMxC= 8.25D+02 IAcc=3 IRadAn=         5 AccDes= 0.00D+00
 Harris functional with IExCor=  402 and IRadAn=       5 diagonalized for initial guess.
 HarFok:  IExCor=  402 AccDes= 0.00D+00 IRadAn=         5 IDoV= 1 UseB2=F ITyADJ=14
 ICtDFT=  3500011 ScaDFX=  1.000000  1.000000  1.000000  1.000000
 FoFCou: FMM=F IPFlag=           0 FMFlag=      100000 FMFlg1=           0
         NFxFlg=           0 DoJE=T BraDBF=F KetDBF=T FulRan=T
         wScrn=  0.000000 ICntrl=       500 IOpCl=  0 I1Cent=   200000004 NGrid=           0
         NMat0=    1 NMatS0=      1 NMatT0=    0 NMatD0=    1 NMtDS0=    0 NMtDT0=    0
 Symmetry not used in FoFCou.
 Keep R1 and R2 ints in memory in canonical form, NReq=18299015.
 Requested convergence on RMS density matrix=1.00D-08 within 128 cycles.
 Requested convergence on MAX density matrix=1.00D-06.
 Requested convergence on             energy=1.00D-06.
 No special actions if energy rises.
 Integral accuracy reduced to 1.0D-05 until final iterations.
 Initial convergence to 1.0D-05 achieved.  Increase integral accuracy.
 SCF Done:  E(UB3LYP) =  -284.911191715     A.U. after   14 cycles
            NFock= 14  Conv=0.58D-08     -V/T= 2.0091
 <Sx>= 0.0000 <Sy>= 0.0000 <Sz>= 0.5000 <S**2>= 0.7512 S= 0.5006
 <L.S>=  0.00000000000    
 Annihilation of the first spin contaminant:
 S**2 before annihilation     0.7512,   after     0.7500
 DoSCS=F DFT=T ScalE2(SS,OS)=  1.000000  1.000000
 Range of M.O.s used for correlation:     1    87
 NBasis=    87 NAE=    21 NBE=    20 NFC=     0 NFV=     0
 NROrb=     87 NOA=    21 NOB=    20 NVA=    66 NVB=    67
 Symmetrizing basis deriv contribution to polar:
 IMax=3 JMax=2 DiffMx= 0.00D+00
 G2DrvN: will do    12 centers at a time, making    1 passes.
 Calling FoFCou, ICntrl=  3107 FMM=F I1Cent=   0 AccDes= 0.00D+00.
 End of G2Drv F.D. properties file   721 does not exist.
 End of G2Drv F.D. properties file   722 does not exist.
 End of G2Drv F.D. properties file   788 does not exist.
          IDoAtm=11111111111
          Differentiating once with respect to nuclear coordinates.
 Keep R1 and R2 ints in memory in canonical form, NReq=18295886.
          There are    36 degrees of freedom in the 1st order CPHF.  IDoFFX=6 NUNeed=     0.
     30 vectors produced by pass  0 Test12= 7.57D-15 2.78D-09 XBig12= 3.34D-01 1.00D-01.
 AX will form    30 AO Fock derivatives at one time.
     30 vectors produced by pass  1 Test12= 7.57D-15 2.78D-09 XBig12= 2.59D-02 4.17D-02.
     30 vectors produced by pass  2 Test12= 7.57D-15 2.78D-09 XBig12= 3.50D-04 2.84D-03.
     30 vectors produced by pass  3 Test12= 7.57D-15 2.78D-09 XBig12= 1.25D-06 2.06D-04.
     30 vectors produced by pass  4 Test12= 7.57D-15 2.78D-09 XBig12= 5.20D-09 1.14D-05.
     29 vectors produced by pass  5 Test12= 7.57D-15 2.78D-09 XBig12= 1.16D-11 4.53D-07.
     13 vectors produced by pass  6 Test12= 7.57D-15 2.78D-09 XBig12= 4.20D-14 2.82D-08.
 InvSVY:  IOpt=1 It=  1 EMax= 1.22D-15
 Solved reduced A of dimension   192 with    30 vectors.
 End of Minotr F.D. properties file   721 does not exist.
 End of Minotr F.D. properties file   722 does not exist.
 End of Minotr F.D. properties file   788 does not exist.
 Calling FoFJK, ICntrl=    100127 FMM=F ISym2X=0 I1Cent= 0 IOpClX= 1 NMat=1 NMatS=1 NMatT=0.
 -------------------------------------------------------------------
 Center     Atomic                   Forces (Hartrees/Bohr)
 Number     Number              X              Y              Z
 -------------------------------------------------------------------
      1        6          -0.002951813    0.000466444   -0.001708918
      2        1           0.001306949   -0.001349366   -0.000596400
      3        1          -0.000500405    0.000763849   -0.000927544
      4        6          -0.016010591   -0.010970618    0.027562052
      5        8           0.023468839    0.019881488   -0.021403214
      6        1           0.001183811    0.000771238    0.001194489
      7        8          -0.000551387   -0.004872479   -0.013001238
      8        7          -0.002394176    0.001218703   -0.002118247
      9        1          -0.000059727    0.000389526    0.000002411
     10        1          -0.000076410   -0.000097959    0.000093699
     11        1          -0.003415090   -0.006200826    0.010902910
 -------------------------------------------------------------------
 Cartesian Forces:  Max     0.027562052 RMS     0.009431280
 IRC-IRC-IRC-IRC-IRC-IRC-IRC-IRC-IRC-IRC-IRC-IRC-IRC-IRC-IRC-IRC-IRC-IRC
 Pt137 Step number   1 out of a maximum of  20
 Modified Bulirsch-Stoer Extrapolation Cycles:
    EPS =    0.000010000000000
      PEZero:  N= 2 I= 1 D=  6.48D-04 Err=  2.05D-05
      PEZero:  N= 3 I= 2 D=  6.48D-04 Err=  1.36D-05
      PEZero:  N= 3 I= 1 D=  1.30D-03 Err=  1.99D-08
 Maximum DWI energy   std dev =  0.000000109 at pt    46
 Maximum DWI gradient std dev =  0.001229777 at pt    36
 CORRECTOR INTEGRATION CONVERGENCE:
   Recorrection delta-x convergence threshold:    0.010000
   Delta-x Convergence Met
 Point Number:  11          Path Number:   2
   CHANGE IN THE REACTION COORDINATE =    0.12448
   NET REACTION COORDINATE UP TO THIS POINT =    1.36938
  # OF POINTS ALONG THE PATH = 137
  # OF STEPS =   1

 Calculating another point on the path.
 IRC-IRC-IRC-IRC-IRC-IRC-IRC-IRC-IRC-IRC-IRC-IRC-IRC-IRC-IRC-IRC-IRC-IRC
                          Input orientation:                          
 ---------------------------------------------------------------------
 Center     Atomic      Atomic             Coordinates (Angstroms)
 Number     Number       Type             X           Y           Z
 ---------------------------------------------------------------------
      1          6           0        0.753477   -0.763964    0.005392
      2          1           0        0.555357   -1.283840    0.954921
      3          1           0        0.734988   -1.541098   -0.764594
      4          6           0       -0.457943    0.167393   -0.122919
      5          8           0       -1.642864   -0.584729   -0.122405
      6          1           0       -2.381116    0.054505   -0.098414
      7          8           0       -0.449594    1.362597    0.064320
      8          7           0        2.059824   -0.137296    0.067247
      9          1           0        2.310590    0.234668   -0.846975
     10          1           0        2.016829    0.667583    0.690765
     11          1           0       -2.166623   -1.466217    1.451164
 ---------------------------------------------------------------------
                    Distance matrix (angstroms):
                    1          2          3          4          5
     1  C    0.000000
     2  H    1.100512   0.000000
     3  H    1.094147   1.747908   0.000000
     4  C    1.533437   2.072340   2.180315   0.000000
     5  O    2.406431   2.545891   2.642201   1.403469   0.000000
     6  H    3.241349   3.394636   3.563685   1.926639   0.976838
     7  O    2.443996   2.967612   3.243729   1.209810   2.291471
     8  N    1.450200   2.089485   2.101859   2.543256   3.734442
     9  H    2.036761   2.938288   2.375427   2.862439   4.101976
    10  H    2.028576   2.452291   2.939296   2.652691   3.952579
    11  H    3.333227   2.772850   3.651649   2.840072   1.878155
                    6          7          8          9         10
     6  H    0.000000
     7  O    2.338454   0.000000
     8  N    4.448166   2.923502   0.000000
     9  H    4.754462   3.117899   1.018354   0.000000
    10  H    4.510054   2.637938   1.019046   1.624302   0.000000
    11  H    2.181696   3.587996   4.641563   5.312240   4.757371
                   11
    11  H    0.000000
 Symmetry turned off by external request.
 Stoichiometry    C2H6NO2(2)
 Framework group  C1[X(C2H6NO2)]
 Deg. of freedom    27
 Full point group                 C1      NOp   1
 Rotational constants (GHZ):           9.2297540           3.5733153           2.7250946
 Standard basis: 6-31G(d) (6D, 7F)
    87 basis functions,   164 primitive gaussians,    87 cartesian basis functions
    21 alpha electrons       20 beta electrons
       nuclear repulsion energy       184.1135294702 Hartrees.
 NAtoms=   11 NActive=   11 NUniq=   11 SFac= 1.00D+00 NAtFMM=   60 NAOKFM=F Big=F
 Integral buffers will be    131072 words long.
 Raffenetti 2 integral format.
 Two-electron integral symmetry is turned off.
 One-electron integrals computed using PRISM.
 NBasis=    87 RedAO= T EigKep=  4.32D-03  NBF=    87
 NBsUse=    87 1.00D-06 EigRej= -1.00D+00 NBFU=    87
 Initial guess from the checkpoint file:  "glycine-acyl-rad_formation_direct.chk"
 B after Tr=    -0.000148   -0.000445    0.000815
         Rot=    1.000000    0.000038   -0.000243   -0.000063 Ang=   0.03 deg.
 Initial guess <Sx>= 0.0000 <Sy>= 0.0000 <Sz>= 0.5000 <S**2>= 0.7512 S= 0.5006
 ExpMin= 1.61D-01 ExpMax= 5.48D+03 ExpMxC= 8.25D+02 IAcc=3 IRadAn=         5 AccDes= 0.00D+00
 Harris functional with IExCor=  402 and IRadAn=       5 diagonalized for initial guess.
 HarFok:  IExCor=  402 AccDes= 0.00D+00 IRadAn=         5 IDoV= 1 UseB2=F ITyADJ=14
 ICtDFT=  3500011 ScaDFX=  1.000000  1.000000  1.000000  1.000000
 FoFCou: FMM=F IPFlag=           0 FMFlag=      100000 FMFlg1=           0
         NFxFlg=           0 DoJE=T BraDBF=F KetDBF=T FulRan=T
         wScrn=  0.000000 ICntrl=       500 IOpCl=  0 I1Cent=   200000004 NGrid=           0
         NMat0=    1 NMatS0=      1 NMatT0=    0 NMatD0=    1 NMtDS0=    0 NMtDT0=    0
 Symmetry not used in FoFCou.
 Keep R1 and R2 ints in memory in canonical form, NReq=18299015.
 Requested convergence on RMS density matrix=1.00D-08 within 128 cycles.
 Requested convergence on MAX density matrix=1.00D-06.
 Requested convergence on             energy=1.00D-06.
 No special actions if energy rises.
 Integral accuracy reduced to 1.0D-05 until final iterations.
 Initial convergence to 1.0D-05 achieved.  Increase integral accuracy.
 SCF Done:  E(UB3LYP) =  -284.913433321     A.U. after   14 cycles
            NFock= 14  Conv=0.48D-08     -V/T= 2.0090
 <Sx>= 0.0000 <Sy>= 0.0000 <Sz>= 0.5000 <S**2>= 0.7510 S= 0.5005
 <L.S>=  0.00000000000    
 Annihilation of the first spin contaminant:
 S**2 before annihilation     0.7510,   after     0.7500
 DoSCS=F DFT=T ScalE2(SS,OS)=  1.000000  1.000000
 Range of M.O.s used for correlation:     1    87
 NBasis=    87 NAE=    21 NBE=    20 NFC=     0 NFV=     0
 NROrb=     87 NOA=    21 NOB=    20 NVA=    66 NVB=    67
 Symmetrizing basis deriv contribution to polar:
 IMax=3 JMax=2 DiffMx= 0.00D+00
 G2DrvN: will do    12 centers at a time, making    1 passes.
 Calling FoFCou, ICntrl=  3107 FMM=F I1Cent=   0 AccDes= 0.00D+00.
 End of G2Drv F.D. properties file   721 does not exist.
 End of G2Drv F.D. properties file   722 does not exist.
 End of G2Drv F.D. properties file   788 does not exist.
          IDoAtm=11111111111
          Differentiating once with respect to nuclear coordinates.
 Keep R1 and R2 ints in memory in canonical form, NReq=18295886.
          There are    36 degrees of freedom in the 1st order CPHF.  IDoFFX=6 NUNeed=     0.
     30 vectors produced by pass  0 Test12= 7.57D-15 2.78D-09 XBig12= 3.34D-01 1.01D-01.
 AX will form    30 AO Fock derivatives at one time.
     30 vectors produced by pass  1 Test12= 7.57D-15 2.78D-09 XBig12= 2.55D-02 4.25D-02.
     30 vectors produced by pass  2 Test12= 7.57D-15 2.78D-09 XBig12= 3.42D-04 2.87D-03.
     30 vectors produced by pass  3 Test12= 7.57D-15 2.78D-09 XBig12= 1.19D-06 2.10D-04.
     30 vectors produced by pass  4 Test12= 7.57D-15 2.78D-09 XBig12= 4.51D-09 1.13D-05.
     28 vectors produced by pass  5 Test12= 7.57D-15 2.78D-09 XBig12= 9.79D-12 4.46D-07.
     13 vectors produced by pass  6 Test12= 7.57D-15 2.78D-09 XBig12= 3.39D-14 2.77D-08.
 InvSVY:  IOpt=1 It=  1 EMax= 1.33D-15
 Solved reduced A of dimension   191 with    30 vectors.
 End of Minotr F.D. properties file   721 does not exist.
 End of Minotr F.D. properties file   722 does not exist.
 End of Minotr F.D. properties file   788 does not exist.
 Calling FoFJK, ICntrl=    100127 FMM=F ISym2X=0 I1Cent= 0 IOpClX= 1 NMat=1 NMatS=1 NMatT=0.
 -------------------------------------------------------------------
 Center     Atomic                   Forces (Hartrees/Bohr)
 Number     Number              X              Y              Z
 -------------------------------------------------------------------
      1        6          -0.002959899   -0.000000916   -0.000656900
      2        1           0.001331499   -0.001507991   -0.000580930
      3        1          -0.000538099    0.000855437   -0.000958255
      4        6          -0.011940165   -0.009106536    0.024479617
      5        8           0.019630794    0.016919141   -0.018784333
      6        1           0.001107197    0.000771931    0.000970840
      7        8          -0.000803242   -0.004202534   -0.011712900
      8        7          -0.002490463    0.001306804   -0.002226560
      9        1          -0.000222675    0.000444724   -0.000029612
     10        1          -0.000125986   -0.000084000    0.000076660
     11        1          -0.002988961   -0.005396060    0.009422372
 -------------------------------------------------------------------
 Cartesian Forces:  Max     0.024479617 RMS     0.008095980
 IRC-IRC-IRC-IRC-IRC-IRC-IRC-IRC-IRC-IRC-IRC-IRC-IRC-IRC-IRC-IRC-IRC-IRC
 Pt138 Step number   1 out of a maximum of  20
 Modified Bulirsch-Stoer Extrapolation Cycles:
    EPS =    0.000010000000000
      PEZero:  N= 2 I= 1 D=  6.48D-04 Err=  2.83D-05
      PEZero:  N= 3 I= 2 D=  6.48D-04 Err=  1.88D-05
      PEZero:  N= 3 I= 1 D=  1.30D-03 Err=  2.50D-08
 Maximum DWI energy   std dev =  0.000000050 at pt    14
 Maximum DWI gradient std dev =  0.001400619 at pt    36
 CORRECTOR INTEGRATION CONVERGENCE:
   Recorrection delta-x convergence threshold:    0.010000
   Delta-x Convergence Met
 Point Number:  12          Path Number:   2
   CHANGE IN THE REACTION COORDINATE =    0.12447
   NET REACTION COORDINATE UP TO THIS POINT =    1.49386
  # OF POINTS ALONG THE PATH = 138
  # OF STEPS =   1

 Calculating another point on the path.
 IRC-IRC-IRC-IRC-IRC-IRC-IRC-IRC-IRC-IRC-IRC-IRC-IRC-IRC-IRC-IRC-IRC-IRC
                          Input orientation:                          
 ---------------------------------------------------------------------
 Center     Atomic      Atomic             Coordinates (Angstroms)
 Number     Number       Type             X           Y           Z
 ---------------------------------------------------------------------
      1          6           0        0.752458   -0.764049    0.005332
      2          1           0        0.560891   -1.290456    0.952515
      3          1           0        0.732646   -1.537334   -0.768698
      4          6           0       -0.461494    0.164483   -0.114783
      5          8           0       -1.638147   -0.580623   -0.127067
      6          1           0       -2.376686    0.057763   -0.094831
      7          8           0       -0.449824    1.361584    0.061380
      8          7           0        2.059054   -0.136886    0.066557
      9          1           0        2.309299    0.236653   -0.847171
     10          1           0        2.016223    0.667248    0.691071
     11          1           0       -2.178415   -1.487425    1.488065
 ---------------------------------------------------------------------
                    Distance matrix (angstroms):
                    1          2          3          4          5
     1  C    0.000000
     2  H    1.100436   0.000000
     3  H    1.094296   1.747290   0.000000
     4  C    1.533062   2.073944   2.179394   0.000000
     5  O    2.401285   2.550516   2.635839   1.392784   0.000000
     6  H    3.236811   3.397644   3.558985   1.918266   0.976737
     7  O    2.442732   2.974725   3.238980   1.210050   2.284687
     8  N    1.450611   2.088094   2.101966   2.544969   3.728765
     9  H    2.037626   2.937323   2.374663   2.866862   4.094976
    10  H    2.028780   2.453354   2.939162   2.653536   3.947272
    11  H    3.363301   2.798109   3.683714   2.871540   1.929464
                    6          7          8          9         10
     6  H    0.000000
     7  O    2.331769   0.000000
     8  N    4.442940   2.922312   0.000000
     9  H    4.749365   3.115076   1.018359   0.000000
    10  H    4.504082   2.638182   1.019060   1.624037   0.000000
    11  H    2.220918   3.624957   4.669131   5.344657   4.782552
                   11
    11  H    0.000000
 Symmetry turned off by external request.
 Stoichiometry    C2H6NO2(2)
 Framework group  C1[X(C2H6NO2)]
 Deg. of freedom    27
 Full point group                 C1      NOp   1
 Rotational constants (GHZ):           9.2243036           3.5768095           2.7296217
 Standard basis: 6-31G(d) (6D, 7F)
    87 basis functions,   164 primitive gaussians,    87 cartesian basis functions
    21 alpha electrons       20 beta electrons
       nuclear repulsion energy       184.2399149860 Hartrees.
 NAtoms=   11 NActive=   11 NUniq=   11 SFac= 1.00D+00 NAtFMM=   60 NAOKFM=F Big=F
 Integral buffers will be    131072 words long.
 Raffenetti 2 integral format.
 Two-electron integral symmetry is turned off.
 One-electron integrals computed using PRISM.
 NBasis=    87 RedAO= T EigKep=  4.29D-03  NBF=    87
 NBsUse=    87 1.00D-06 EigRej= -1.00D+00 NBFU=    87
 Initial guess from the checkpoint file:  "glycine-acyl-rad_formation_direct.chk"
 B after Tr=    -0.000164   -0.000441    0.000789
         Rot=    1.000000    0.000010   -0.000248   -0.000064 Ang=   0.03 deg.
 Initial guess <Sx>= 0.0000 <Sy>= 0.0000 <Sz>= 0.5000 <S**2>= 0.7510 S= 0.5005
 ExpMin= 1.61D-01 ExpMax= 5.48D+03 ExpMxC= 8.25D+02 IAcc=3 IRadAn=         5 AccDes= 0.00D+00
 Harris functional with IExCor=  402 and IRadAn=       5 diagonalized for initial guess.
 HarFok:  IExCor=  402 AccDes= 0.00D+00 IRadAn=         5 IDoV= 1 UseB2=F ITyADJ=14
 ICtDFT=  3500011 ScaDFX=  1.000000  1.000000  1.000000  1.000000
 FoFCou: FMM=F IPFlag=           0 FMFlag=      100000 FMFlg1=           0
         NFxFlg=           0 DoJE=T BraDBF=F KetDBF=T FulRan=T
         wScrn=  0.000000 ICntrl=       500 IOpCl=  0 I1Cent=   200000004 NGrid=           0
         NMat0=    1 NMatS0=      1 NMatT0=    0 NMatD0=    1 NMtDS0=    0 NMtDT0=    0
 Symmetry not used in FoFCou.
 Keep R1 and R2 ints in memory in canonical form, NReq=18299015.
 Requested convergence on RMS density matrix=1.00D-08 within 128 cycles.
 Requested convergence on MAX density matrix=1.00D-06.
 Requested convergence on             energy=1.00D-06.
 No special actions if energy rises.
 Integral accuracy reduced to 1.0D-05 until final iterations.
 Initial convergence to 1.0D-05 achieved.  Increase integral accuracy.
 SCF Done:  E(UB3LYP) =  -284.915359522     A.U. after   13 cycles
            NFock= 13  Conv=0.97D-08     -V/T= 2.0090
 <Sx>= 0.0000 <Sy>= 0.0000 <Sz>= 0.5000 <S**2>= 0.7509 S= 0.5004
 <L.S>=  0.00000000000    
 Annihilation of the first spin contaminant:
 S**2 before annihilation     0.7509,   after     0.7500
 DoSCS=F DFT=T ScalE2(SS,OS)=  1.000000  1.000000
 Range of M.O.s used for correlation:     1    87
 NBasis=    87 NAE=    21 NBE=    20 NFC=     0 NFV=     0
 NROrb=     87 NOA=    21 NOB=    20 NVA=    66 NVB=    67
 Symmetrizing basis deriv contribution to polar:
 IMax=3 JMax=2 DiffMx= 0.00D+00
 G2DrvN: will do    12 centers at a time, making    1 passes.
 Calling FoFCou, ICntrl=  3107 FMM=F I1Cent=   0 AccDes= 0.00D+00.
 End of G2Drv F.D. properties file   721 does not exist.
 End of G2Drv F.D. properties file   722 does not exist.
 End of G2Drv F.D. properties file   788 does not exist.
          IDoAtm=11111111111
          Differentiating once with respect to nuclear coordinates.
 Keep R1 and R2 ints in memory in canonical form, NReq=18295893.
          There are    36 degrees of freedom in the 1st order CPHF.  IDoFFX=6 NUNeed=     0.
     30 vectors produced by pass  0 Test12= 7.57D-15 2.78D-09 XBig12= 3.34D-01 1.02D-01.
 AX will form    30 AO Fock derivatives at one time.
     30 vectors produced by pass  1 Test12= 7.57D-15 2.78D-09 XBig12= 2.53D-02 4.32D-02.
     30 vectors produced by pass  2 Test12= 7.57D-15 2.78D-09 XBig12= 3.35D-04 2.99D-03.
     30 vectors produced by pass  3 Test12= 7.57D-15 2.78D-09 XBig12= 1.14D-06 2.19D-04.
     30 vectors produced by pass  4 Test12= 7.57D-15 2.78D-09 XBig12= 3.87D-09 1.09D-05.
     28 vectors produced by pass  5 Test12= 7.57D-15 2.78D-09 XBig12= 8.32D-12 4.54D-07.
     12 vectors produced by pass  6 Test12= 7.57D-15 2.78D-09 XBig12= 2.74D-14 2.32D-08.
 InvSVY:  IOpt=1 It=  1 EMax= 1.89D-15
 Solved reduced A of dimension   190 with    30 vectors.
 End of Minotr F.D. properties file   721 does not exist.
 End of Minotr F.D. properties file   722 does not exist.
 End of Minotr F.D. properties file   788 does not exist.
 Calling FoFJK, ICntrl=    100127 FMM=F ISym2X=0 I1Cent= 0 IOpClX= 1 NMat=1 NMatS=1 NMatT=0.
 -------------------------------------------------------------------
 Center     Atomic                   Forces (Hartrees/Bohr)
 Number     Number              X              Y              Z
 -------------------------------------------------------------------
      1        6          -0.002742579   -0.000475488    0.000282092
      2        1           0.001272857   -0.001596170   -0.000569605
      3        1          -0.000565899    0.000923517   -0.000967539
      4        6          -0.008089405   -0.007207233    0.021338124
      5        8           0.015734751    0.013928291   -0.016267716
      6        1           0.000996110    0.000743965    0.000717350
      7        8          -0.000903449   -0.003448380   -0.010344127
      8        7          -0.002559685    0.001386105   -0.002292187
      9        1          -0.000381155    0.000489293   -0.000060417
     10        1          -0.000156439   -0.000076287    0.000069248
     11        1          -0.002605107   -0.004667613    0.008094778
 -------------------------------------------------------------------
 Cartesian Forces:  Max     0.021338124 RMS     0.006794302
 IRC-IRC-IRC-IRC-IRC-IRC-IRC-IRC-IRC-IRC-IRC-IRC-IRC-IRC-IRC-IRC-IRC-IRC
 Pt139 Step number   1 out of a maximum of  20
 Modified Bulirsch-Stoer Extrapolation Cycles:
    EPS =    0.000010000000000
      PEZero:  N= 2 I= 1 D=  6.48D-04 Err=  3.51D-05
      PEZero:  N= 3 I= 2 D=  6.48D-04 Err=  2.34D-05
      PEZero:  N= 3 I= 1 D=  1.30D-03 Err=  4.82D-08
 Maximum DWI energy   std dev =  0.000000139 at pt    15
 Maximum DWI gradient std dev =  0.001531862 at pt    36
 CORRECTOR INTEGRATION CONVERGENCE:
   Recorrection delta-x convergence threshold:    0.010000
   Delta-x Convergence Met
 Point Number:  13          Path Number:   2
   CHANGE IN THE REACTION COORDINATE =    0.12446
   NET REACTION COORDINATE UP TO THIS POINT =    1.61832
  # OF POINTS ALONG THE PATH = 139
  # OF STEPS =   1

 Calculating another point on the path.
 IRC-IRC-IRC-IRC-IRC-IRC-IRC-IRC-IRC-IRC-IRC-IRC-IRC-IRC-IRC-IRC-IRC-IRC
                          Input orientation:                          
 ---------------------------------------------------------------------
 Center     Atomic      Atomic             Coordinates (Angstroms)
 Number     Number       Type             X           Y           Z
 ---------------------------------------------------------------------
      1          6           0        0.751389   -0.764340    0.005620
      2          1           0        0.566951   -1.298533    0.949763
      3          1           0        0.729789   -1.532642   -0.773530
      4          6           0       -0.464166    0.161827   -0.106503
      5          8           0       -1.633790   -0.576709   -0.131793
      6          1           0       -2.372080    0.061399   -0.091930
      7          8           0       -0.450100    1.360640    0.058352
      8          7           0        2.058129   -0.136376    0.065729
      9          1           0        2.307016    0.239192   -0.847549
     10          1           0        2.015405    0.666873    0.691423
     11          1           0       -2.190507   -1.508985    1.525332
 ---------------------------------------------------------------------
                    Distance matrix (angstroms):
                    1          2          3          4          5
     1  C    0.000000
     2  H    1.100356   0.000000
     3  H    1.094454   1.746729   0.000000
     4  C    1.532296   2.076427   2.177540   0.000000
     5  O    2.396490   2.556179   2.629095   1.383508   0.000000
     6  H    3.232247   3.401829   3.553468   1.910611   0.976649
     7  O    2.441700   2.983321   3.233458   1.210176   2.278288
     8  N    1.451041   2.087040   2.102000   2.545694   3.723328
     9  H    2.038370   2.936453   2.373293   2.869596   4.087536
    10  H    2.028899   2.455113   2.938837   2.653305   3.942183
    11  H    3.393932   2.824738   3.716646   2.904266   1.981197
                    6          7          8          9         10
     6  H    0.000000
     7  O    2.324783   0.000000
     8  N    4.437423   2.921014   0.000000
     9  H    4.743048   3.111268   1.018368   0.000000
    10  H    4.497807   2.638334   1.019081   1.623694   0.000000
    11  H    2.261551   3.662758   4.697383   5.377212   4.808271
                   11
    11  H    0.000000
 Symmetry turned off by external request.
 Stoichiometry    C2H6NO2(2)
 Framework group  C1[X(C2H6NO2)]
 Deg. of freedom    27
 Full point group                 C1      NOp   1
 Rotational constants (GHZ):           9.2150289           3.5802603           2.7339942
 Standard basis: 6-31G(d) (6D, 7F)
    87 basis functions,   164 primitive gaussians,    87 cartesian basis functions
    21 alpha electrons       20 beta electrons
       nuclear repulsion energy       184.3560725033 Hartrees.
 NAtoms=   11 NActive=   11 NUniq=   11 SFac= 1.00D+00 NAtFMM=   60 NAOKFM=F Big=F
 Integral buffers will be    131072 words long.
 Raffenetti 2 integral format.
 Two-electron integral symmetry is turned off.
 One-electron integrals computed using PRISM.
 NBasis=    87 RedAO= T EigKep=  4.25D-03  NBF=    87
 NBsUse=    87 1.00D-06 EigRej= -1.00D+00 NBFU=    87
 Initial guess from the checkpoint file:  "glycine-acyl-rad_formation_direct.chk"
 B after Tr=    -0.000195   -0.000439    0.000759
         Rot=    1.000000   -0.000021   -0.000252   -0.000066 Ang=  -0.03 deg.
 Initial guess <Sx>= 0.0000 <Sy>= 0.0000 <Sz>= 0.5000 <S**2>= 0.7509 S= 0.5004
 ExpMin= 1.61D-01 ExpMax= 5.48D+03 ExpMxC= 8.25D+02 IAcc=3 IRadAn=         5 AccDes= 0.00D+00
 Harris functional with IExCor=  402 and IRadAn=       5 diagonalized for initial guess.
 HarFok:  IExCor=  402 AccDes= 0.00D+00 IRadAn=         5 IDoV= 1 UseB2=F ITyADJ=14
 ICtDFT=  3500011 ScaDFX=  1.000000  1.000000  1.000000  1.000000
 FoFCou: FMM=F IPFlag=           0 FMFlag=      100000 FMFlg1=           0
         NFxFlg=           0 DoJE=T BraDBF=F KetDBF=T FulRan=T
         wScrn=  0.000000 ICntrl=       500 IOpCl=  0 I1Cent=   200000004 NGrid=           0
         NMat0=    1 NMatS0=      1 NMatT0=    0 NMatD0=    1 NMtDS0=    0 NMtDT0=    0
 Symmetry not used in FoFCou.
 Keep R1 and R2 ints in memory in canonical form, NReq=18299015.
 Requested convergence on RMS density matrix=1.00D-08 within 128 cycles.
 Requested convergence on MAX density matrix=1.00D-06.
 Requested convergence on             energy=1.00D-06.
 No special actions if energy rises.
 Integral accuracy reduced to 1.0D-05 until final iterations.
 Initial convergence to 1.0D-05 achieved.  Increase integral accuracy.
 SCF Done:  E(UB3LYP) =  -284.916993088     A.U. after   13 cycles
            NFock= 13  Conv=0.97D-08     -V/T= 2.0090
 <Sx>= 0.0000 <Sy>= 0.0000 <Sz>= 0.5000 <S**2>= 0.7508 S= 0.5004
 <L.S>=  0.00000000000    
 Annihilation of the first spin contaminant:
 S**2 before annihilation     0.7508,   after     0.7500
 DoSCS=F DFT=T ScalE2(SS,OS)=  1.000000  1.000000
 Range of M.O.s used for correlation:     1    87
 NBasis=    87 NAE=    21 NBE=    20 NFC=     0 NFV=     0
 NROrb=     87 NOA=    21 NOB=    20 NVA=    66 NVB=    67
 Symmetrizing basis deriv contribution to polar:
 IMax=3 JMax=2 DiffMx= 0.00D+00
 G2DrvN: will do    12 centers at a time, making    1 passes.
 Calling FoFCou, ICntrl=  3107 FMM=F I1Cent=   0 AccDes= 0.00D+00.
 End of G2Drv F.D. properties file   721 does not exist.
 End of G2Drv F.D. properties file   722 does not exist.
 End of G2Drv F.D. properties file   788 does not exist.
          IDoAtm=11111111111
          Differentiating once with respect to nuclear coordinates.
 Keep R1 and R2 ints in memory in canonical form, NReq=18295893.
          There are    36 degrees of freedom in the 1st order CPHF.  IDoFFX=6 NUNeed=     0.
     30 vectors produced by pass  0 Test12= 7.57D-15 2.78D-09 XBig12= 3.34D-01 1.03D-01.
 AX will form    30 AO Fock derivatives at one time.
     30 vectors produced by pass  1 Test12= 7.57D-15 2.78D-09 XBig12= 2.52D-02 4.38D-02.
     30 vectors produced by pass  2 Test12= 7.57D-15 2.78D-09 XBig12= 3.29D-04 3.28D-03.
     30 vectors produced by pass  3 Test12= 7.57D-15 2.78D-09 XBig12= 1.09D-06 2.20D-04.
     30 vectors produced by pass  4 Test12= 7.57D-15 2.78D-09 XBig12= 3.33D-09 1.02D-05.
     28 vectors produced by pass  5 Test12= 7.57D-15 2.78D-09 XBig12= 7.12D-12 4.63D-07.
     11 vectors produced by pass  6 Test12= 7.57D-15 2.78D-09 XBig12= 2.21D-14 2.15D-08.
 InvSVY:  IOpt=1 It=  1 EMax= 1.44D-15
 Solved reduced A of dimension   189 with    30 vectors.
 End of Minotr F.D. properties file   721 does not exist.
 End of Minotr F.D. properties file   722 does not exist.
 End of Minotr F.D. properties file   788 does not exist.
 Calling FoFJK, ICntrl=    100127 FMM=F ISym2X=0 I1Cent= 0 IOpClX= 1 NMat=1 NMatS=1 NMatT=0.
 -------------------------------------------------------------------
 Center     Atomic                   Forces (Hartrees/Bohr)
 Number     Number              X              Y              Z
 -------------------------------------------------------------------
      1        6          -0.002341067   -0.000920192    0.001057737
      2        1           0.001150804   -0.001612044   -0.000556096
      3        1          -0.000575394    0.000960057   -0.000948694
      4        6          -0.004762194   -0.005429234    0.018218540
      5        8           0.012027621    0.011049562   -0.013875309
      6        1           0.000860489    0.000691977    0.000442782
      7        8          -0.000828009   -0.002625596   -0.008928592
      8        7          -0.002580067    0.001447214   -0.002305638
      9        1          -0.000525914    0.000523262   -0.000086381
     10        1          -0.000167205   -0.000075624    0.000072315
     11        1          -0.002259065   -0.004009384    0.006909336
 -------------------------------------------------------------------
 Cartesian Forces:  Max     0.018218540 RMS     0.005585365
 IRC-IRC-IRC-IRC-IRC-IRC-IRC-IRC-IRC-IRC-IRC-IRC-IRC-IRC-IRC-IRC-IRC-IRC
 Pt140 Step number   1 out of a maximum of  20
 Modified Bulirsch-Stoer Extrapolation Cycles:
    EPS =    0.000010000000000
      PEZero:  N= 2 I= 1 D=  6.48D-04 Err=  3.90D-05
      PEZero:  N= 3 I= 2 D=  6.48D-04 Err=  2.59D-05
      PEZero:  N= 3 I= 1 D=  1.30D-03 Err=  7.56D-08
 Maximum DWI energy   std dev =  0.000000218 at pt    68
 Maximum DWI gradient std dev =  0.001624670 at pt    71
 CORRECTOR INTEGRATION CONVERGENCE:
   Recorrection delta-x convergence threshold:    0.010000
   Delta-x Convergence Met
 Point Number:  14          Path Number:   2
   CHANGE IN THE REACTION COORDINATE =    0.12444
   NET REACTION COORDINATE UP TO THIS POINT =    1.74276
  # OF POINTS ALONG THE PATH = 140
  # OF STEPS =   1

 Calculating another point on the path.
 IRC-IRC-IRC-IRC-IRC-IRC-IRC-IRC-IRC-IRC-IRC-IRC-IRC-IRC-IRC-IRC-IRC-IRC
                          Input orientation:                          
 ---------------------------------------------------------------------
 Center     Atomic      Atomic             Coordinates (Angstroms)
 Number     Number       Type             X           Y           Z
 ---------------------------------------------------------------------
      1          6           0        0.750347   -0.764890    0.006301
      2          1           0        0.573316   -1.308062    0.946619
      3          1           0        0.726403   -1.526967   -0.779104
      4          6           0       -0.465872    0.159494   -0.098168
      5          8           0       -1.629912   -0.573076   -0.136560
      6          1           0       -2.367434    0.065354   -0.090139
      7          8           0       -0.450367    1.359828    0.055274
      8          7           0        2.057031   -0.135747    0.064749
      9          1           0        2.303501    0.242397   -0.848137
     10          1           0        2.014422    0.666409    0.691894
     11          1           0       -2.202975   -1.530981    1.563129
 ---------------------------------------------------------------------
                    Distance matrix (angstroms):
                    1          2          3          4          5
     1  C    0.000000
     2  H    1.100261   0.000000
     3  H    1.094621   1.746275   0.000000
     4  C    1.531205   2.079715   2.174705   0.000000
     5  O    2.392245   2.562751   2.622021   1.375907   0.000000
     6  H    3.227873   3.407220   3.547110   1.903908   0.976569
     7  O    2.441012   2.993336   3.227159   1.210201   2.272497
     8  N    1.451434   2.086487   2.101939   2.545339   3.718243
     9  H    2.038867   2.935747   2.371213   2.870323   4.079593
    10  H    2.028926   2.457683   2.938320   2.651984   3.937490
    11  H    3.425305   2.852642   3.750644   2.938561   2.033451
                    6          7          8          9         10
     6  H    0.000000
     7  O    2.317748   0.000000
     8  N    4.431740   2.919568   0.000000
     9  H    4.735350   3.106218   1.018381   0.000000
    10  H    4.491492   2.638427   1.019108   1.623282   0.000000
    11  H    2.304045   3.701626   4.726465   5.409935   4.834667
                   11
    11  H    0.000000
 Symmetry turned off by external request.
 Stoichiometry    C2H6NO2(2)
 Framework group  C1[X(C2H6NO2)]
 Deg. of freedom    27
 Full point group                 C1      NOp   1
 Rotational constants (GHZ):           9.2007779           3.5835373           2.7380582
 Standard basis: 6-31G(d) (6D, 7F)
    87 basis functions,   164 primitive gaussians,    87 cartesian basis functions
    21 alpha electrons       20 beta electrons
       nuclear repulsion energy       184.4543315148 Hartrees.
 NAtoms=   11 NActive=   11 NUniq=   11 SFac= 1.00D+00 NAtFMM=   60 NAOKFM=F Big=F
 Integral buffers will be    131072 words long.
 Raffenetti 2 integral format.
 Two-electron integral symmetry is turned off.
 One-electron integrals computed using PRISM.
 NBasis=    87 RedAO= T EigKep=  4.20D-03  NBF=    87
 NBsUse=    87 1.00D-06 EigRej= -1.00D+00 NBFU=    87
 Initial guess from the checkpoint file:  "glycine-acyl-rad_formation_direct.chk"
 B after Tr=    -0.000240   -0.000437    0.000722
         Rot=    1.000000   -0.000052   -0.000253   -0.000067 Ang=  -0.03 deg.
 Initial guess <Sx>= 0.0000 <Sy>= 0.0000 <Sz>= 0.5000 <S**2>= 0.7508 S= 0.5004
 ExpMin= 1.61D-01 ExpMax= 5.48D+03 ExpMxC= 8.25D+02 IAcc=3 IRadAn=         5 AccDes= 0.00D+00
 Harris functional with IExCor=  402 and IRadAn=       5 diagonalized for initial guess.
 HarFok:  IExCor=  402 AccDes= 0.00D+00 IRadAn=         5 IDoV= 1 UseB2=F ITyADJ=14
 ICtDFT=  3500011 ScaDFX=  1.000000  1.000000  1.000000  1.000000
 FoFCou: FMM=F IPFlag=           0 FMFlag=      100000 FMFlg1=           0
         NFxFlg=           0 DoJE=T BraDBF=F KetDBF=T FulRan=T
         wScrn=  0.000000 ICntrl=       500 IOpCl=  0 I1Cent=   200000004 NGrid=           0
         NMat0=    1 NMatS0=      1 NMatT0=    0 NMatD0=    1 NMtDS0=    0 NMtDT0=    0
 Symmetry not used in FoFCou.
 Keep R1 and R2 ints in memory in canonical form, NReq=18299015.
 Requested convergence on RMS density matrix=1.00D-08 within 128 cycles.
 Requested convergence on MAX density matrix=1.00D-06.
 Requested convergence on             energy=1.00D-06.
 No special actions if energy rises.
 Integral accuracy reduced to 1.0D-05 until final iterations.
 Initial convergence to 1.0D-05 achieved.  Increase integral accuracy.
 SCF Done:  E(UB3LYP) =  -284.918363303     A.U. after   14 cycles
            NFock= 14  Conv=0.46D-08     -V/T= 2.0089
 <Sx>= 0.0000 <Sy>= 0.0000 <Sz>= 0.5000 <S**2>= 0.7507 S= 0.5003
 <L.S>=  0.00000000000    
 Annihilation of the first spin contaminant:
 S**2 before annihilation     0.7507,   after     0.7500
 DoSCS=F DFT=T ScalE2(SS,OS)=  1.000000  1.000000
 Range of M.O.s used for correlation:     1    87
 NBasis=    87 NAE=    21 NBE=    20 NFC=     0 NFV=     0
 NROrb=     87 NOA=    21 NOB=    20 NVA=    66 NVB=    67
 Symmetrizing basis deriv contribution to polar:
 IMax=3 JMax=2 DiffMx= 0.00D+00
 G2DrvN: will do    12 centers at a time, making    1 passes.
 Calling FoFCou, ICntrl=  3107 FMM=F I1Cent=   0 AccDes= 0.00D+00.
 End of G2Drv F.D. properties file   721 does not exist.
 End of G2Drv F.D. properties file   722 does not exist.
 End of G2Drv F.D. properties file   788 does not exist.
          IDoAtm=11111111111
          Differentiating once with respect to nuclear coordinates.
 Keep R1 and R2 ints in memory in canonical form, NReq=18295893.
          There are    36 degrees of freedom in the 1st order CPHF.  IDoFFX=6 NUNeed=     0.
     30 vectors produced by pass  0 Test12= 7.57D-15 2.78D-09 XBig12= 3.34D-01 1.04D-01.
 AX will form    30 AO Fock derivatives at one time.
     30 vectors produced by pass  1 Test12= 7.57D-15 2.78D-09 XBig12= 2.51D-02 4.43D-02.
     30 vectors produced by pass  2 Test12= 7.57D-15 2.78D-09 XBig12= 3.24D-04 3.33D-03.
     30 vectors produced by pass  3 Test12= 7.57D-15 2.78D-09 XBig12= 1.05D-06 2.14D-04.
     30 vectors produced by pass  4 Test12= 7.57D-15 2.78D-09 XBig12= 3.04D-09 9.23D-06.
     28 vectors produced by pass  5 Test12= 7.57D-15 2.78D-09 XBig12= 6.12D-12 4.68D-07.
     11 vectors produced by pass  6 Test12= 7.57D-15 2.78D-09 XBig12= 1.84D-14 1.96D-08.
 InvSVY:  IOpt=1 It=  1 EMax= 1.33D-15
 Solved reduced A of dimension   189 with    30 vectors.
 End of Minotr F.D. properties file   721 does not exist.
 End of Minotr F.D. properties file   722 does not exist.
 End of Minotr F.D. properties file   788 does not exist.
 Calling FoFJK, ICntrl=    100127 FMM=F ISym2X=0 I1Cent= 0 IOpClX= 1 NMat=1 NMatS=1 NMatT=0.
 -------------------------------------------------------------------
 Center     Atomic                   Forces (Hartrees/Bohr)
 Number     Number              X              Y              Z
 -------------------------------------------------------------------
      1        6          -0.001827388   -0.001293339    0.001626332
      2        1           0.000991085   -0.001556996   -0.000534063
      3        1          -0.000558717    0.000957474   -0.000895818
      4        6          -0.002211668   -0.003895037    0.015202282
      5        8           0.008756799    0.008435954   -0.011628415
      6        1           0.000711510    0.000620876    0.000161709
      7        8          -0.000576292   -0.001799504   -0.007509929
      8        7          -0.002532140    0.001481690   -0.002261170
      9        1          -0.000646010    0.000547639   -0.000103041
     10        1          -0.000159687   -0.000082296    0.000085913
     11        1          -0.001947491   -0.003416461    0.005856200
 -------------------------------------------------------------------
 Cartesian Forces:  Max     0.015202282 RMS     0.004515140
 IRC-IRC-IRC-IRC-IRC-IRC-IRC-IRC-IRC-IRC-IRC-IRC-IRC-IRC-IRC-IRC-IRC-IRC
 Pt141 Step number   1 out of a maximum of  20
 Modified Bulirsch-Stoer Extrapolation Cycles:
    EPS =    0.000010000000000
      PEZero:  N= 2 I= 1 D=  6.48D-04 Err=  3.76D-05
      PEZero:  N= 3 I= 2 D=  6.48D-04 Err=  2.50D-05
      PEZero:  N= 3 I= 1 D=  1.30D-03 Err=  9.82D-08
 Maximum DWI energy   std dev =  0.000000285 at pt    68
 Maximum DWI gradient std dev =  0.001681152 at pt    71
 CORRECTOR INTEGRATION CONVERGENCE:
   Recorrection delta-x convergence threshold:    0.010000
   Delta-x Convergence Met
 Point Number:  15          Path Number:   2
   CHANGE IN THE REACTION COORDINATE =    0.12443
   NET REACTION COORDINATE UP TO THIS POINT =    1.86719
  # OF POINTS ALONG THE PATH = 141
  # OF STEPS =   1

 Calculating another point on the path.
 IRC-IRC-IRC-IRC-IRC-IRC-IRC-IRC-IRC-IRC-IRC-IRC-IRC-IRC-IRC-IRC-IRC-IRC
                          Input orientation:                          
 ---------------------------------------------------------------------
 Center     Atomic      Atomic             Coordinates (Angstroms)
 Number     Number       Type             X           Y           Z
 ---------------------------------------------------------------------
      1          6           0        0.749413   -0.765739    0.007390
      2          1           0        0.579767   -1.318910    0.943089
      3          1           0        0.722562   -1.520352   -0.785335
      4          6           0       -0.466657    0.157519   -0.089906
      5          8           0       -1.626592   -0.569800   -0.141317
      6          1           0       -2.362911    0.069525   -0.089965
      7          8           0       -0.450538    1.359206    0.052205
      8          7           0        2.055756   -0.134982    0.063609
      9          1           0        2.298542    0.246404   -0.848934
     10          1           0        2.013349    0.665778    0.692597
     11          1           0       -2.215861   -1.553424    1.601518
 ---------------------------------------------------------------------
                    Distance matrix (angstroms):
                    1          2          3          4          5
     1  C    0.000000
     2  H    1.100141   0.000000
     3  H    1.094794   1.745972   0.000000
     4  C    1.529935   2.083729   2.170970   0.000000
     5  O    2.388704   2.570043   2.614733   1.370068   0.000000
     6  H    3.223928   3.413841   3.539970   1.898295   0.976494
     7  O    2.440755   3.004582   3.220169   1.210168   2.267514
     8  N    1.451739   2.086555   2.101752   2.543952   3.713589
     9  H    2.039001   2.935258   2.368371   2.868858   4.071067
    10  H    2.028863   2.461075   2.937614   2.649730   3.933349
    11  H    3.457535   2.881678   3.785828   2.974552   2.086199
                    6          7          8          9         10
     6  H    0.000000
     7  O    2.310987   0.000000
     8  N    4.426062   2.917917   0.000000
     9  H    4.726147   3.099648   1.018398   0.000000
    10  H    4.485485   2.638501   1.019137   1.622814   0.000000
    11  H    2.348767   3.741678   4.756454   5.442787   4.861812
                   11
    11  H    0.000000
 Symmetry turned off by external request.
 Stoichiometry    C2H6NO2(2)
 Framework group  C1[X(C2H6NO2)]
 Deg. of freedom    27
 Full point group                 C1      NOp   1
 Rotational constants (GHZ):           9.1806636           3.5865209           2.7416744
 Standard basis: 6-31G(d) (6D, 7F)
    87 basis functions,   164 primitive gaussians,    87 cartesian basis functions
    21 alpha electrons       20 beta electrons
       nuclear repulsion energy       184.5283377111 Hartrees.
 NAtoms=   11 NActive=   11 NUniq=   11 SFac= 1.00D+00 NAtFMM=   60 NAOKFM=F Big=F
 Integral buffers will be    131072 words long.
 Raffenetti 2 integral format.
 Two-electron integral symmetry is turned off.
 One-electron integrals computed using PRISM.
 NBasis=    87 RedAO= T EigKep=  4.16D-03  NBF=    87
 NBsUse=    87 1.00D-06 EigRej= -1.00D+00 NBFU=    87
 Initial guess from the checkpoint file:  "glycine-acyl-rad_formation_direct.chk"
 B after Tr=    -0.000297   -0.000435    0.000680
         Rot=    1.000000   -0.000081   -0.000251   -0.000070 Ang=  -0.03 deg.
 Initial guess <Sx>= 0.0000 <Sy>= 0.0000 <Sz>= 0.5000 <S**2>= 0.7507 S= 0.5003
 ExpMin= 1.61D-01 ExpMax= 5.48D+03 ExpMxC= 8.25D+02 IAcc=3 IRadAn=         5 AccDes= 0.00D+00
 Harris functional with IExCor=  402 and IRadAn=       5 diagonalized for initial guess.
 HarFok:  IExCor=  402 AccDes= 0.00D+00 IRadAn=         5 IDoV= 1 UseB2=F ITyADJ=14
 ICtDFT=  3500011 ScaDFX=  1.000000  1.000000  1.000000  1.000000
 FoFCou: FMM=F IPFlag=           0 FMFlag=      100000 FMFlg1=           0
         NFxFlg=           0 DoJE=T BraDBF=F KetDBF=T FulRan=T
         wScrn=  0.000000 ICntrl=       500 IOpCl=  0 I1Cent=   200000004 NGrid=           0
         NMat0=    1 NMatS0=      1 NMatT0=    0 NMatD0=    1 NMtDS0=    0 NMtDT0=    0
 Symmetry not used in FoFCou.
 Keep R1 and R2 ints in memory in canonical form, NReq=18299015.
 Requested convergence on RMS density matrix=1.00D-08 within 128 cycles.
 Requested convergence on MAX density matrix=1.00D-06.
 Requested convergence on             energy=1.00D-06.
 No special actions if energy rises.
 Integral accuracy reduced to 1.0D-05 until final iterations.
 Initial convergence to 1.0D-05 achieved.  Increase integral accuracy.
 SCF Done:  E(UB3LYP) =  -284.919502766     A.U. after   13 cycles
            NFock= 13  Conv=0.89D-08     -V/T= 2.0089
 <Sx>= 0.0000 <Sy>= 0.0000 <Sz>= 0.5000 <S**2>= 0.7506 S= 0.5003
 <L.S>=  0.00000000000    
 Annihilation of the first spin contaminant:
 S**2 before annihilation     0.7506,   after     0.7500
 DoSCS=F DFT=T ScalE2(SS,OS)=  1.000000  1.000000
 Range of M.O.s used for correlation:     1    87
 NBasis=    87 NAE=    21 NBE=    20 NFC=     0 NFV=     0
 NROrb=     87 NOA=    21 NOB=    20 NVA=    66 NVB=    67
 Symmetrizing basis deriv contribution to polar:
 IMax=3 JMax=2 DiffMx= 0.00D+00
 G2DrvN: will do    12 centers at a time, making    1 passes.
 Calling FoFCou, ICntrl=  3107 FMM=F I1Cent=   0 AccDes= 0.00D+00.
 End of G2Drv F.D. properties file   721 does not exist.
 End of G2Drv F.D. properties file   722 does not exist.
 End of G2Drv F.D. properties file   788 does not exist.
          IDoAtm=11111111111
          Differentiating once with respect to nuclear coordinates.
 Keep R1 and R2 ints in memory in canonical form, NReq=18295893.
          There are    36 degrees of freedom in the 1st order CPHF.  IDoFFX=6 NUNeed=     0.
     30 vectors produced by pass  0 Test12= 7.57D-15 2.78D-09 XBig12= 3.34D-01 1.07D-01.
 AX will form    30 AO Fock derivatives at one time.
     30 vectors produced by pass  1 Test12= 7.57D-15 2.78D-09 XBig12= 2.52D-02 4.51D-02.
     30 vectors produced by pass  2 Test12= 7.57D-15 2.78D-09 XBig12= 3.21D-04 3.36D-03.
     30 vectors produced by pass  3 Test12= 7.57D-15 2.78D-09 XBig12= 1.02D-06 2.05D-04.
     30 vectors produced by pass  4 Test12= 7.57D-15 2.78D-09 XBig12= 2.78D-09 8.86D-06.
     28 vectors produced by pass  5 Test12= 7.57D-15 2.78D-09 XBig12= 5.52D-12 4.66D-07.
     12 vectors produced by pass  6 Test12= 7.57D-15 2.78D-09 XBig12= 1.69D-14 1.93D-08.
 InvSVY:  IOpt=1 It=  1 EMax= 2.00D-15
 Solved reduced A of dimension   190 with    30 vectors.
 End of Minotr F.D. properties file   721 does not exist.
 End of Minotr F.D. properties file   722 does not exist.
 End of Minotr F.D. properties file   788 does not exist.
 Calling FoFJK, ICntrl=    100127 FMM=F ISym2X=0 I1Cent= 0 IOpClX= 1 NMat=1 NMatS=1 NMatT=0.
 -------------------------------------------------------------------
 Center     Atomic                   Forces (Hartrees/Bohr)
 Number     Number              X              Y              Z
 -------------------------------------------------------------------
      1        6          -0.001295037   -0.001553499    0.001960396
      2        1           0.000820449   -0.001436410   -0.000498154
      3        1          -0.000512165    0.000910733   -0.000806630
      4        6          -0.000550808   -0.002670815    0.012368047
      5        8           0.006099681    0.006215011   -0.009551628
      6        1           0.000560511    0.000535797   -0.000105683
      7        8          -0.000180360   -0.001066942   -0.006138541
      8        7          -0.002405469    0.001484564   -0.002159220
      9        1          -0.000730747    0.000564054   -0.000105961
     10        1          -0.000137420   -0.000096094    0.000109034
     11        1          -0.001668635   -0.002886399    0.004928340
 -------------------------------------------------------------------
 Cartesian Forces:  Max     0.012368047 RMS     0.003603689
 IRC-IRC-IRC-IRC-IRC-IRC-IRC-IRC-IRC-IRC-IRC-IRC-IRC-IRC-IRC-IRC-IRC-IRC
 Pt142 Step number   1 out of a maximum of  20
 Modified Bulirsch-Stoer Extrapolation Cycles:
    EPS =    0.000010000000000
      PEZero:  N= 2 I= 1 D=  6.48D-04 Err=  3.03D-05
      PEZero:  N= 3 I= 2 D=  6.48D-04 Err=  2.02D-05
      PEZero:  N= 3 I= 1 D=  1.30D-03 Err=  1.03D-07
 Maximum DWI energy   std dev =  0.000000324 at pt    68
 Maximum DWI gradient std dev =  0.001786595 at pt    36
 CORRECTOR INTEGRATION CONVERGENCE:
   Recorrection delta-x convergence threshold:    0.010000
   Delta-x Convergence Met
 Point Number:  16          Path Number:   2
   CHANGE IN THE REACTION COORDINATE =    0.12443
   NET REACTION COORDINATE UP TO THIS POINT =    1.99162
  # OF POINTS ALONG THE PATH = 142
  # OF STEPS =   1

 Calculating another point on the path.
 IRC-IRC-IRC-IRC-IRC-IRC-IRC-IRC-IRC-IRC-IRC-IRC-IRC-IRC-IRC-IRC-IRC-IRC
                          Input orientation:                          
 ---------------------------------------------------------------------
 Center     Atomic      Atomic             Coordinates (Angstroms)
 Number     Number       Type             X           Y           Z
 ---------------------------------------------------------------------
      1          6           0        0.748648   -0.766899    0.008866
      2          1           0        0.586129   -1.330781    0.939245
      3          1           0        0.718435   -1.512984   -0.792013
      4          6           0       -0.466706    0.155902   -0.081873
      5          8           0       -1.623842   -0.566920   -0.145999
      6          1           0       -2.358688    0.073771   -0.091937
      7          8           0       -0.450503    1.358807    0.049211
      8          7           0        2.054313   -0.134065    0.062311
      9          1           0        2.291994    0.251388   -0.849892
     10          1           0        2.012287    0.664869    0.693691
     11          1           0       -2.229198   -1.576294    1.640520
 ---------------------------------------------------------------------
                    Distance matrix (angstroms):
                    1          2          3          4          5
     1  C    0.000000
     2  H    1.099991   0.000000
     3  H    1.094971   1.745840   0.000000
     4  C    1.528686   2.088390   2.166572   0.000000
     5  O    2.385935   2.577831   2.607418   1.365851   0.000000
     6  H    3.220625   3.421703   3.532220   1.893791   0.976425
     7  O    2.440946   3.016728   3.212671   1.210134   2.263460
     8  N    1.451928   2.087273   2.101394   2.541733   3.709391
     9  H    2.038698   2.935004   2.364836   2.865205   4.061880
    10  H    2.028726   2.465125   2.936735   2.646876   3.929862
    11  H    3.490700   2.911723   3.822272   3.012228   2.139379
                    6          7          8          9         10
     6  H    0.000000
     7  O    2.304867   0.000000
     8  N    4.420585   2.915981   0.000000
     9  H    4.715389   3.091287   1.018421   0.000000
    10  H    4.480182   2.638606   1.019168   1.622299   0.000000
    11  H    2.396015   3.782967   4.787404   5.475742   4.889733
                   11
    11  H    0.000000
 Symmetry turned off by external request.
 Stoichiometry    C2H6NO2(2)
 Framework group  C1[X(C2H6NO2)]
 Deg. of freedom    27
 Full point group                 C1      NOp   1
 Rotational constants (GHZ):           9.1543469           3.5891240           2.7447583
 Standard basis: 6-31G(d) (6D, 7F)
    87 basis functions,   164 primitive gaussians,    87 cartesian basis functions
    21 alpha electrons       20 beta electrons
       nuclear repulsion energy       184.5749051009 Hartrees.
 NAtoms=   11 NActive=   11 NUniq=   11 SFac= 1.00D+00 NAtFMM=   60 NAOKFM=F Big=F
 Integral buffers will be    131072 words long.
 Raffenetti 2 integral format.
 Two-electron integral symmetry is turned off.
 One-electron integrals computed using PRISM.
 NBasis=    87 RedAO= T EigKep=  4.13D-03  NBF=    87
 NBsUse=    87 1.00D-06 EigRej= -1.00D+00 NBFU=    87
 Initial guess from the checkpoint file:  "glycine-acyl-rad_formation_direct.chk"
 B after Tr=    -0.000359   -0.000432    0.000636
         Rot=    1.000000   -0.000105   -0.000242   -0.000073 Ang=  -0.03 deg.
 Initial guess <Sx>= 0.0000 <Sy>= 0.0000 <Sz>= 0.5000 <S**2>= 0.7506 S= 0.5003
 ExpMin= 1.61D-01 ExpMax= 5.48D+03 ExpMxC= 8.25D+02 IAcc=3 IRadAn=         5 AccDes= 0.00D+00
 Harris functional with IExCor=  402 and IRadAn=       5 diagonalized for initial guess.
 HarFok:  IExCor=  402 AccDes= 0.00D+00 IRadAn=         5 IDoV= 1 UseB2=F ITyADJ=14
 ICtDFT=  3500011 ScaDFX=  1.000000  1.000000  1.000000  1.000000
 FoFCou: FMM=F IPFlag=           0 FMFlag=      100000 FMFlg1=           0
         NFxFlg=           0 DoJE=T BraDBF=F KetDBF=T FulRan=T
         wScrn=  0.000000 ICntrl=       500 IOpCl=  0 I1Cent=   200000004 NGrid=           0
         NMat0=    1 NMatS0=      1 NMatT0=    0 NMatD0=    1 NMtDS0=    0 NMtDT0=    0
 Symmetry not used in FoFCou.
 Keep R1 and R2 ints in memory in canonical form, NReq=18299015.
 Requested convergence on RMS density matrix=1.00D-08 within 128 cycles.
 Requested convergence on MAX density matrix=1.00D-06.
 Requested convergence on             energy=1.00D-06.
 No special actions if energy rises.
 Integral accuracy reduced to 1.0D-05 until final iterations.
 Initial convergence to 1.0D-05 achieved.  Increase integral accuracy.
 SCF Done:  E(UB3LYP) =  -284.920443383     A.U. after   13 cycles
            NFock= 13  Conv=0.71D-08     -V/T= 2.0089
 <Sx>= 0.0000 <Sy>= 0.0000 <Sz>= 0.5000 <S**2>= 0.7505 S= 0.5002
 <L.S>=  0.00000000000    
 Annihilation of the first spin contaminant:
 S**2 before annihilation     0.7505,   after     0.7500
 DoSCS=F DFT=T ScalE2(SS,OS)=  1.000000  1.000000
 Range of M.O.s used for correlation:     1    87
 NBasis=    87 NAE=    21 NBE=    20 NFC=     0 NFV=     0
 NROrb=     87 NOA=    21 NOB=    20 NVA=    66 NVB=    67
 Symmetrizing basis deriv contribution to polar:
 IMax=3 JMax=2 DiffMx= 0.00D+00
 G2DrvN: will do    12 centers at a time, making    1 passes.
 Calling FoFCou, ICntrl=  3107 FMM=F I1Cent=   0 AccDes= 0.00D+00.
 End of G2Drv F.D. properties file   721 does not exist.
 End of G2Drv F.D. properties file   722 does not exist.
 End of G2Drv F.D. properties file   788 does not exist.
          IDoAtm=11111111111
          Differentiating once with respect to nuclear coordinates.
 Keep R1 and R2 ints in memory in canonical form, NReq=18295893.
          There are    36 degrees of freedom in the 1st order CPHF.  IDoFFX=6 NUNeed=     0.
     30 vectors produced by pass  0 Test12= 7.57D-15 2.78D-09 XBig12= 3.34D-01 1.09D-01.
 AX will form    30 AO Fock derivatives at one time.
     30 vectors produced by pass  1 Test12= 7.57D-15 2.78D-09 XBig12= 2.54D-02 4.59D-02.
     30 vectors produced by pass  2 Test12= 7.57D-15 2.78D-09 XBig12= 3.18D-04 3.38D-03.
     30 vectors produced by pass  3 Test12= 7.57D-15 2.78D-09 XBig12= 9.97D-07 1.94D-04.
     30 vectors produced by pass  4 Test12= 7.57D-15 2.78D-09 XBig12= 2.56D-09 8.73D-06.
     28 vectors produced by pass  5 Test12= 7.57D-15 2.78D-09 XBig12= 5.20D-12 4.55D-07.
     11 vectors produced by pass  6 Test12= 7.57D-15 2.78D-09 XBig12= 1.57D-14 1.86D-08.
 InvSVY:  IOpt=1 It=  1 EMax= 1.33D-15
 Solved reduced A of dimension   189 with    30 vectors.
 End of Minotr F.D. properties file   721 does not exist.
 End of Minotr F.D. properties file   722 does not exist.
 End of Minotr F.D. properties file   788 does not exist.
 Calling FoFJK, ICntrl=    100127 FMM=F ISym2X=0 I1Cent= 0 IOpClX= 1 NMat=1 NMatS=1 NMatT=0.
 -------------------------------------------------------------------
 Center     Atomic                   Forces (Hartrees/Bohr)
 Number     Number              X              Y              Z
 -------------------------------------------------------------------
      1        6          -0.000833499   -0.001668656    0.002059427
      2        1           0.000659823   -0.001260283   -0.000445204
      3        1          -0.000439652    0.000820021   -0.000684985
      4        6           0.000298297   -0.001763573    0.009782572
      5        8           0.004103751    0.004447964   -0.007670793
      6        1           0.000418583    0.000442639   -0.000336160
      7        8           0.000296589   -0.000514507   -0.004862755
      8        7          -0.002204853    0.001455652   -0.002007443
      9        1          -0.000772748    0.000574019   -0.000092153
     10        1          -0.000105449   -0.000116223    0.000139544
     11        1          -0.001420840   -0.002417054    0.004117950
 -------------------------------------------------------------------
 Cartesian Forces:  Max     0.009782572 RMS     0.002844092
 IRC-IRC-IRC-IRC-IRC-IRC-IRC-IRC-IRC-IRC-IRC-IRC-IRC-IRC-IRC-IRC-IRC-IRC
 Pt143 Step number   1 out of a maximum of  20
 Modified Bulirsch-Stoer Extrapolation Cycles:
    EPS =    0.000010000000000
      PEZero:  N= 2 I= 1 D=  6.48D-04 Err=  3.13D-05
      PEZero:  N= 3 I= 2 D=  6.48D-04 Err=  2.09D-05
      PEZero:  N= 3 I= 1 D=  1.30D-03 Err=  8.38D-08
 Maximum DWI energy   std dev =  0.000000328 at pt    68
 Maximum DWI gradient std dev =  0.002031045 at pt    72
 CORRECTOR INTEGRATION CONVERGENCE:
   Recorrection delta-x convergence threshold:    0.010000
   Delta-x Convergence Met
 Point Number:  17          Path Number:   2
   CHANGE IN THE REACTION COORDINATE =    0.12443
   NET REACTION COORDINATE UP TO THIS POINT =    2.11605
  # OF POINTS ALONG THE PATH = 143
  # OF STEPS =   1

 Calculating another point on the path.
 IRC-IRC-IRC-IRC-IRC-IRC-IRC-IRC-IRC-IRC-IRC-IRC-IRC-IRC-IRC-IRC-IRC-IRC
                          Input orientation:                          
 ---------------------------------------------------------------------
 Center     Atomic      Atomic             Coordinates (Angstroms)
 Number     Number       Type             X           Y           Z
 ---------------------------------------------------------------------
      1          6           0        0.748070   -0.768341    0.010662
      2          1           0        0.592300   -1.343203    0.935248
      3          1           0        0.714257   -1.505202   -0.798806
      4          6           0       -0.466291    0.154605   -0.074233
      5          8           0       -1.621614   -0.564428   -0.150536
      6          1           0       -2.354925    0.077930   -0.096493
      7          8           0       -0.450136    1.358613    0.046363
      8          7           0        2.052727   -0.132981    0.060860
      9          1           0        2.283815    0.257580   -0.850899
     10          1           0        2.011354    0.663527    0.695393
     11          1           0       -2.243023   -1.599575    1.680175
 ---------------------------------------------------------------------
                    Distance matrix (angstroms):
                    1          2          3          4          5
     1  C    0.000000
     2  H    1.099814   0.000000
     3  H    1.095147   1.745870   0.000000
     4  C    1.527648   2.093584   2.161865   0.000000
     5  O    2.383897   2.585891   2.600308   1.362939   0.000000
     6  H    3.218110   3.430779   3.524121   1.890321   0.976366
     7  O    2.441496   3.029289   3.204927   1.210140   2.260358
     8  N    1.452009   2.088549   2.100838   2.538977   3.705619
     9  H    2.037968   2.934969   2.360853   2.859527   4.051984
    10  H    2.028544   2.469455   2.935725   2.643870   3.927076
    11  H    3.524892   2.942737   3.860021   3.051536   2.192985
                    6          7          8          9         10
     6  H    0.000000
     7  O    2.299734   0.000000
     8  N    4.415499   2.913655   0.000000
     9  H    4.703117   3.080883   1.018452   0.000000
    10  H    4.475980   2.638810   1.019200   1.621742   0.000000
    11  H    2.446036   3.825527   4.819393   5.508868   4.918450
                   11
    11  H    0.000000
 Symmetry turned off by external request.
 Stoichiometry    C2H6NO2(2)
 Framework group  C1[X(C2H6NO2)]
 Deg. of freedom    27
 Full point group                 C1      NOp   1
 Rotational constants (GHZ):           9.1221742           3.5913029           2.7473060
 Standard basis: 6-31G(d) (6D, 7F)
    87 basis functions,   164 primitive gaussians,    87 cartesian basis functions
    21 alpha electrons       20 beta electrons
       nuclear repulsion energy       184.5948572647 Hartrees.
 NAtoms=   11 NActive=   11 NUniq=   11 SFac= 1.00D+00 NAtFMM=   60 NAOKFM=F Big=F
 Integral buffers will be    131072 words long.
 Raffenetti 2 integral format.
 Two-electron integral symmetry is turned off.
 One-electron integrals computed using PRISM.
 NBasis=    87 RedAO= T EigKep=  4.09D-03  NBF=    87
 NBsUse=    87 1.00D-06 EigRej= -1.00D+00 NBFU=    87
 Initial guess from the checkpoint file:  "glycine-acyl-rad_formation_direct.chk"
 B after Tr=    -0.000421   -0.000427    0.000600
         Rot=    1.000000   -0.000122   -0.000227   -0.000078 Ang=  -0.03 deg.
 Initial guess <Sx>= 0.0000 <Sy>= 0.0000 <Sz>= 0.5000 <S**2>= 0.7505 S= 0.5002
 ExpMin= 1.61D-01 ExpMax= 5.48D+03 ExpMxC= 8.25D+02 IAcc=3 IRadAn=         5 AccDes= 0.00D+00
 Harris functional with IExCor=  402 and IRadAn=       5 diagonalized for initial guess.
 HarFok:  IExCor=  402 AccDes= 0.00D+00 IRadAn=         5 IDoV= 1 UseB2=F ITyADJ=14
 ICtDFT=  3500011 ScaDFX=  1.000000  1.000000  1.000000  1.000000
 FoFCou: FMM=F IPFlag=           0 FMFlag=      100000 FMFlg1=           0
         NFxFlg=           0 DoJE=T BraDBF=F KetDBF=T FulRan=T
         wScrn=  0.000000 ICntrl=       500 IOpCl=  0 I1Cent=   200000004 NGrid=           0
         NMat0=    1 NMatS0=      1 NMatT0=    0 NMatD0=    1 NMtDS0=    0 NMtDT0=    0
 Symmetry not used in FoFCou.
 Keep R1 and R2 ints in memory in canonical form, NReq=18299015.
 Requested convergence on RMS density matrix=1.00D-08 within 128 cycles.
 Requested convergence on MAX density matrix=1.00D-06.
 Requested convergence on             energy=1.00D-06.
 No special actions if energy rises.
 Integral accuracy reduced to 1.0D-05 until final iterations.
 Initial convergence to 1.0D-05 achieved.  Increase integral accuracy.
 SCF Done:  E(UB3LYP) =  -284.921213759     A.U. after   13 cycles
            NFock= 13  Conv=0.51D-08     -V/T= 2.0088
 <Sx>= 0.0000 <Sy>= 0.0000 <Sz>= 0.5000 <S**2>= 0.7504 S= 0.5002
 <L.S>=  0.00000000000    
 Annihilation of the first spin contaminant:
 S**2 before annihilation     0.7504,   after     0.7500
 DoSCS=F DFT=T ScalE2(SS,OS)=  1.000000  1.000000
 Range of M.O.s used for correlation:     1    87
 NBasis=    87 NAE=    21 NBE=    20 NFC=     0 NFV=     0
 NROrb=     87 NOA=    21 NOB=    20 NVA=    66 NVB=    67
 Symmetrizing basis deriv contribution to polar:
 IMax=3 JMax=2 DiffMx= 0.00D+00
 G2DrvN: will do    12 centers at a time, making    1 passes.
 Calling FoFCou, ICntrl=  3107 FMM=F I1Cent=   0 AccDes= 0.00D+00.
 End of G2Drv F.D. properties file   721 does not exist.
 End of G2Drv F.D. properties file   722 does not exist.
 End of G2Drv F.D. properties file   788 does not exist.
          IDoAtm=11111111111
          Differentiating once with respect to nuclear coordinates.
 Keep R1 and R2 ints in memory in canonical form, NReq=18295893.
          There are    36 degrees of freedom in the 1st order CPHF.  IDoFFX=6 NUNeed=     0.
     30 vectors produced by pass  0 Test12= 7.57D-15 2.78D-09 XBig12= 3.34D-01 1.11D-01.
 AX will form    30 AO Fock derivatives at one time.
     30 vectors produced by pass  1 Test12= 7.57D-15 2.78D-09 XBig12= 2.56D-02 4.66D-02.
     30 vectors produced by pass  2 Test12= 7.57D-15 2.78D-09 XBig12= 3.16D-04 3.41D-03.
     30 vectors produced by pass  3 Test12= 7.57D-15 2.78D-09 XBig12= 9.78D-07 1.83D-04.
     30 vectors produced by pass  4 Test12= 7.57D-15 2.78D-09 XBig12= 2.40D-09 8.69D-06.
     29 vectors produced by pass  5 Test12= 7.57D-15 2.78D-09 XBig12= 4.90D-12 4.30D-07.
     10 vectors produced by pass  6 Test12= 7.57D-15 2.78D-09 XBig12= 1.42D-14 1.55D-08.
 InvSVY:  IOpt=1 It=  1 EMax= 2.22D-15
 Solved reduced A of dimension   189 with    30 vectors.
 End of Minotr F.D. properties file   721 does not exist.
 End of Minotr F.D. properties file   722 does not exist.
 End of Minotr F.D. properties file   788 does not exist.
 Calling FoFJK, ICntrl=    100127 FMM=F ISym2X=0 I1Cent= 0 IOpClX= 1 NMat=1 NMatS=1 NMatT=0.
 -------------------------------------------------------------------
 Center     Atomic                   Forces (Hartrees/Bohr)
 Number     Number              X              Y              Z
 -------------------------------------------------------------------
      1        6          -0.000498822   -0.001627322    0.001955406
      2        1           0.000519987   -0.001043655   -0.000375250
      3        1          -0.000352536    0.000692222   -0.000541655
      4        6           0.000563723   -0.001137509    0.007491493
      5        8           0.002688950    0.003120140   -0.006012829
      6        1           0.000296418    0.000348421   -0.000507637
      7        8           0.000775167   -0.000181492   -0.003720212
      8        7          -0.001950588    0.001399102   -0.001819087
      9        1          -0.000770767    0.000577836   -0.000061254
     10        1          -0.000069023   -0.000141493    0.000173960
     11        1          -0.001202510   -0.002006249    0.003417065
 -------------------------------------------------------------------
 Cartesian Forces:  Max     0.007491493 RMS     0.002216455
 IRC-IRC-IRC-IRC-IRC-IRC-IRC-IRC-IRC-IRC-IRC-IRC-IRC-IRC-IRC-IRC-IRC-IRC
 Pt144 Step number   1 out of a maximum of  20
 Modified Bulirsch-Stoer Extrapolation Cycles:
    EPS =    0.000010000000000
      PEZero:  N= 2 I= 1 D=  6.48D-04 Err=  3.46D-05
      PEZero:  N= 3 I= 2 D=  6.48D-04 Err=  2.30D-05
      PEZero:  N= 3 I= 1 D=  1.30D-03 Err=  5.43D-08
 Maximum DWI energy   std dev =  0.000000316 at pt    68
 Maximum DWI gradient std dev =  0.002469073 at pt    72
 CORRECTOR INTEGRATION CONVERGENCE:
   Recorrection delta-x convergence threshold:    0.010000
   Delta-x Convergence Met
 Point Number:  18          Path Number:   2
   CHANGE IN THE REACTION COORDINATE =    0.12443
   NET REACTION COORDINATE UP TO THIS POINT =    2.24048
  # OF POINTS ALONG THE PATH = 144
  # OF STEPS =   1

 Calculating another point on the path.
 IRC-IRC-IRC-IRC-IRC-IRC-IRC-IRC-IRC-IRC-IRC-IRC-IRC-IRC-IRC-IRC-IRC-IRC
                          Input orientation:                          
 ---------------------------------------------------------------------
 Center     Atomic      Atomic             Coordinates (Angstroms)
 Number     Number       Type             X           Y           Z
 ---------------------------------------------------------------------
      1          6           0        0.747646   -0.769987    0.012676
      2          1           0        0.598228   -1.355532    0.931348
      3          1           0        0.710264   -1.497486   -0.805285
      4          6           0       -0.465685    0.153563   -0.067155
      5          8           0       -1.619839   -0.562289   -0.154866
      6          1           0       -2.351729    0.081866   -0.103858
      7          8           0       -0.449316    1.358558    0.043730
      8          7           0        2.051022   -0.131715    0.059268
      9          1           0        2.274063    0.265264   -0.851772
     10          1           0        2.010678    0.661545    0.697975
     11          1           0       -2.257397   -1.623280    1.720582
 ---------------------------------------------------------------------
                    Distance matrix (angstroms):
                    1          2          3          4          5
     1  C    0.000000
     2  H    1.099613   0.000000
     3  H    1.095313   1.746023   0.000000
     4  C    1.526921   2.099115   2.157233   0.000000
     5  O    2.382477   2.594016   2.593650   1.360959   0.000000
     6  H    3.216420   3.440931   3.515985   1.887763   0.976319
     7  O    2.442210   3.041628   3.197255   1.210197   2.258145
     8  N    1.452016   2.090183   2.100098   2.535977   3.702225
     9  H    2.036900   2.935119   2.356886   2.852073   4.041411
    10  H    2.028341   2.473475   2.934668   2.641182   3.925018
    11  H    3.560244   2.974756   3.899082   3.092476   2.247106
                    6          7          8          9         10
     6  H    0.000000
     7  O    2.295844   0.000000
     8  N    4.410946   2.910816   0.000000
     9  H    4.689452   3.068226   1.018495   0.000000
    10  H    4.473204   2.639211   1.019233   1.621149   0.000000
    11  H    2.499001   3.869412   4.852547   5.542358   4.947991
                   11
    11  H    0.000000
 Symmetry turned off by external request.
 Stoichiometry    C2H6NO2(2)
 Framework group  C1[X(C2H6NO2)]
 Deg. of freedom    27
 Full point group                 C1      NOp   1
 Rotational constants (GHZ):           9.0851039           3.5930410           2.7493867
 Standard basis: 6-31G(d) (6D, 7F)
    87 basis functions,   164 primitive gaussians,    87 cartesian basis functions
    21 alpha electrons       20 beta electrons
       nuclear repulsion energy       184.5923299994 Hartrees.
 NAtoms=   11 NActive=   11 NUniq=   11 SFac= 1.00D+00 NAtFMM=   60 NAOKFM=F Big=F
 Integral buffers will be    131072 words long.
 Raffenetti 2 integral format.
 Two-electron integral symmetry is turned off.
 One-electron integrals computed using PRISM.
 NBasis=    87 RedAO= T EigKep=  4.07D-03  NBF=    87
 NBsUse=    87 1.00D-06 EigRej= -1.00D+00 NBFU=    87
 Initial guess from the checkpoint file:  "glycine-acyl-rad_formation_direct.chk"
 B after Tr=    -0.000478   -0.000422    0.000586
         Rot=    1.000000   -0.000127   -0.000206   -0.000086 Ang=  -0.03 deg.
 Initial guess <Sx>= 0.0000 <Sy>= 0.0000 <Sz>= 0.5000 <S**2>= 0.7504 S= 0.5002
 ExpMin= 1.61D-01 ExpMax= 5.48D+03 ExpMxC= 8.25D+02 IAcc=3 IRadAn=         5 AccDes= 0.00D+00
 Harris functional with IExCor=  402 and IRadAn=       5 diagonalized for initial guess.
 HarFok:  IExCor=  402 AccDes= 0.00D+00 IRadAn=         5 IDoV= 1 UseB2=F ITyADJ=14
 ICtDFT=  3500011 ScaDFX=  1.000000  1.000000  1.000000  1.000000
 FoFCou: FMM=F IPFlag=           0 FMFlag=      100000 FMFlg1=           0
         NFxFlg=           0 DoJE=T BraDBF=F KetDBF=T FulRan=T
         wScrn=  0.000000 ICntrl=       500 IOpCl=  0 I1Cent=   200000004 NGrid=           0
         NMat0=    1 NMatS0=      1 NMatT0=    0 NMatD0=    1 NMtDS0=    0 NMtDT0=    0
 Symmetry not used in FoFCou.
 Keep R1 and R2 ints in memory in canonical form, NReq=18299015.
 Requested convergence on RMS density matrix=1.00D-08 within 128 cycles.
 Requested convergence on MAX density matrix=1.00D-06.
 Requested convergence on             energy=1.00D-06.
 No special actions if energy rises.
 Integral accuracy reduced to 1.0D-05 until final iterations.
 Initial convergence to 1.0D-05 achieved.  Increase integral accuracy.
 SCF Done:  E(UB3LYP) =  -284.921839135     A.U. after   12 cycles
            NFock= 12  Conv=0.78D-08     -V/T= 2.0088
 <Sx>= 0.0000 <Sy>= 0.0000 <Sz>= 0.5000 <S**2>= 0.7504 S= 0.5002
 <L.S>=  0.00000000000    
 Annihilation of the first spin contaminant:
 S**2 before annihilation     0.7504,   after     0.7500
 DoSCS=F DFT=T ScalE2(SS,OS)=  1.000000  1.000000
 Range of M.O.s used for correlation:     1    87
 NBasis=    87 NAE=    21 NBE=    20 NFC=     0 NFV=     0
 NROrb=     87 NOA=    21 NOB=    20 NVA=    66 NVB=    67
 Symmetrizing basis deriv contribution to polar:
 IMax=3 JMax=2 DiffMx= 0.00D+00
 G2DrvN: will do    12 centers at a time, making    1 passes.
 Calling FoFCou, ICntrl=  3107 FMM=F I1Cent=   0 AccDes= 0.00D+00.
 End of G2Drv F.D. properties file   721 does not exist.
 End of G2Drv F.D. properties file   722 does not exist.
 End of G2Drv F.D. properties file   788 does not exist.
          IDoAtm=11111111111
          Differentiating once with respect to nuclear coordinates.
 Keep R1 and R2 ints in memory in canonical form, NReq=18295893.
          There are    36 degrees of freedom in the 1st order CPHF.  IDoFFX=6 NUNeed=     0.
     30 vectors produced by pass  0 Test12= 7.57D-15 2.78D-09 XBig12= 3.34D-01 1.12D-01.
 AX will form    30 AO Fock derivatives at one time.
     30 vectors produced by pass  1 Test12= 7.57D-15 2.78D-09 XBig12= 2.57D-02 4.71D-02.
     30 vectors produced by pass  2 Test12= 7.57D-15 2.78D-09 XBig12= 3.15D-04 3.43D-03.
     30 vectors produced by pass  3 Test12= 7.57D-15 2.78D-09 XBig12= 9.64D-07 1.72D-04.
     30 vectors produced by pass  4 Test12= 7.57D-15 2.78D-09 XBig12= 2.26D-09 8.86D-06.
     29 vectors produced by pass  5 Test12= 7.57D-15 2.78D-09 XBig12= 4.61D-12 3.90D-07.
      9 vectors produced by pass  6 Test12= 7.57D-15 2.78D-09 XBig12= 1.43D-14 1.46D-08.
 InvSVY:  IOpt=1 It=  1 EMax= 1.55D-15
 Solved reduced A of dimension   188 with    30 vectors.
 End of Minotr F.D. properties file   721 does not exist.
 End of Minotr F.D. properties file   722 does not exist.
 End of Minotr F.D. properties file   788 does not exist.
 Calling FoFJK, ICntrl=    100127 FMM=F ISym2X=0 I1Cent= 0 IOpClX= 1 NMat=1 NMatS=1 NMatT=0.
 -------------------------------------------------------------------
 Center     Atomic                   Forces (Hartrees/Bohr)
 Number     Number              X              Y              Z
 -------------------------------------------------------------------
      1        6          -0.000297408   -0.001447229    0.001708168
      2        1           0.000402574   -0.000807051   -0.000291861
      3        1          -0.000265136    0.000540861   -0.000392458
      4        6           0.000514784   -0.000738120    0.005519262
      5        8           0.001708976    0.002165921   -0.004601717
      6        1           0.000203182    0.000260505   -0.000603523
      7        8           0.001179655   -0.000048909   -0.002735876
      8        7          -0.001671786    0.001321055   -0.001610035
      9        1          -0.000730748    0.000573930   -0.000015981
     10        1          -0.000032460   -0.000170130    0.000207356
     11        1          -0.001011633   -0.001650831    0.002816665
 -------------------------------------------------------------------
 Cartesian Forces:  Max     0.005519262 RMS     0.001702755
 IRC-IRC-IRC-IRC-IRC-IRC-IRC-IRC-IRC-IRC-IRC-IRC-IRC-IRC-IRC-IRC-IRC-IRC
 Pt145 Step number   1 out of a maximum of  20
 Modified Bulirsch-Stoer Extrapolation Cycles:
    EPS =    0.000010000000000
      PEZero:  N= 2 I= 1 D=  6.48D-04 Err=  3.34D-05
      PEZero:  N= 3 I= 2 D=  6.48D-04 Err=  2.22D-05
      PEZero:  N= 3 I= 1 D=  1.30D-03 Err=  7.68D-08
 Maximum DWI energy   std dev =  0.000000293 at pt    68
 Maximum DWI gradient std dev =  0.003056070 at pt    72
 CORRECTOR INTEGRATION CONVERGENCE:
   Recorrection delta-x convergence threshold:    0.010000
   Delta-x Convergence Met
 Point Number:  19          Path Number:   2
   CHANGE IN THE REACTION COORDINATE =    0.12442
   NET REACTION COORDINATE UP TO THIS POINT =    2.36490
  # OF POINTS ALONG THE PATH = 145
  # OF STEPS =   1

 Calculating another point on the path.
 IRC-IRC-IRC-IRC-IRC-IRC-IRC-IRC-IRC-IRC-IRC-IRC-IRC-IRC-IRC-IRC-IRC-IRC
                          Input orientation:                          
 ---------------------------------------------------------------------
 Center     Atomic      Atomic             Coordinates (Angstroms)
 Number     Number       Type             X           Y           Z
 ---------------------------------------------------------------------
      1          6           0        0.747319   -0.771719    0.014788
      2          1           0        0.603865   -1.367000    0.927881
      3          1           0        0.706643   -1.490402   -0.810970
      4          6           0       -0.465085    0.152691   -0.060818
      5          8           0       -1.618466   -0.560449   -0.158941
      6          1           0       -2.349113    0.085507   -0.113886
      7          8           0       -0.447948    1.358543    0.041374
      8          7           0        2.049227   -0.130254    0.057547
      9          1           0        2.262887    0.274760   -0.852270
     10          1           0        2.010400    0.658669    0.701755
     11          1           0       -2.272380   -1.647416    1.761844
 ---------------------------------------------------------------------
                    Distance matrix (angstroms):
                    1          2          3          4          5
     1  C    0.000000
     2  H    1.099399   0.000000
     3  H    1.095461   1.746251   0.000000
     4  C    1.526491   2.104671   2.153004   0.000000
     5  O    2.381545   2.602011   2.587680   1.359590   0.000000
     6  H    3.215476   3.451830   3.508141   1.885972   0.976286
     7  O    2.442823   3.052997   3.189993   1.210296   2.256717
     8  N    1.451988   2.091912   2.099251   2.532950   3.699177
     9  H    2.035645   2.935416   2.353592   2.843084   4.030283
    10  H    2.028129   2.476451   2.933705   2.639234   3.923738
    11  H    3.596892   3.007808   3.939365   3.135091   2.301850
                    6          7          8          9         10
     6  H    0.000000
     7  O    2.293285   0.000000
     8  N    4.406964   2.907346   0.000000
     9  H    4.674566   3.053164   1.018555   0.000000
    10  H    4.472039   2.639962   1.019270   1.620533   0.000000
    11  H    2.554853   3.914634   4.886992   5.576468   4.978355
                   11
    11  H    0.000000
 Symmetry turned off by external request.
 Stoichiometry    C2H6NO2(2)
 Framework group  C1[X(C2H6NO2)]
 Deg. of freedom    27
 Full point group                 C1      NOp   1
 Rotational constants (GHZ):           9.0445419           3.5943264           2.7511157
 Standard basis: 6-31G(d) (6D, 7F)
    87 basis functions,   164 primitive gaussians,    87 cartesian basis functions
    21 alpha electrons       20 beta electrons
       nuclear repulsion energy       184.5733859668 Hartrees.
 NAtoms=   11 NActive=   11 NUniq=   11 SFac= 1.00D+00 NAtFMM=   60 NAOKFM=F Big=F
 Integral buffers will be    131072 words long.
 Raffenetti 2 integral format.
 Two-electron integral symmetry is turned off.
 One-electron integrals computed using PRISM.
 NBasis=    87 RedAO= T EigKep=  4.05D-03  NBF=    87
 NBsUse=    87 1.00D-06 EigRej= -1.00D+00 NBFU=    87
 Initial guess from the checkpoint file:  "glycine-acyl-rad_formation_direct.chk"
 B after Tr=    -0.000526   -0.000413    0.000606
         Rot=    1.000000   -0.000120   -0.000181   -0.000094 Ang=  -0.03 deg.
 Initial guess <Sx>= 0.0000 <Sy>= 0.0000 <Sz>= 0.5000 <S**2>= 0.7504 S= 0.5002
 ExpMin= 1.61D-01 ExpMax= 5.48D+03 ExpMxC= 8.25D+02 IAcc=3 IRadAn=         5 AccDes= 0.00D+00
 Harris functional with IExCor=  402 and IRadAn=       5 diagonalized for initial guess.
 HarFok:  IExCor=  402 AccDes= 0.00D+00 IRadAn=         5 IDoV= 1 UseB2=F ITyADJ=14
 ICtDFT=  3500011 ScaDFX=  1.000000  1.000000  1.000000  1.000000
 FoFCou: FMM=F IPFlag=           0 FMFlag=      100000 FMFlg1=           0
         NFxFlg=           0 DoJE=T BraDBF=F KetDBF=T FulRan=T
         wScrn=  0.000000 ICntrl=       500 IOpCl=  0 I1Cent=   200000004 NGrid=           0
         NMat0=    1 NMatS0=      1 NMatT0=    0 NMatD0=    1 NMtDS0=    0 NMtDT0=    0
 Symmetry not used in FoFCou.
 Keep R1 and R2 ints in memory in canonical form, NReq=18299015.
 Requested convergence on RMS density matrix=1.00D-08 within 128 cycles.
 Requested convergence on MAX density matrix=1.00D-06.
 Requested convergence on             energy=1.00D-06.
 No special actions if energy rises.
 Integral accuracy reduced to 1.0D-05 until final iterations.
 Initial convergence to 1.0D-05 achieved.  Increase integral accuracy.
 SCF Done:  E(UB3LYP) =  -284.922342225     A.U. after   12 cycles
            NFock= 12  Conv=0.64D-08     -V/T= 2.0088
 <Sx>= 0.0000 <Sy>= 0.0000 <Sz>= 0.5000 <S**2>= 0.7503 S= 0.5002
 <L.S>=  0.00000000000    
 Annihilation of the first spin contaminant:
 S**2 before annihilation     0.7503,   after     0.7500
 DoSCS=F DFT=T ScalE2(SS,OS)=  1.000000  1.000000
 Range of M.O.s used for correlation:     1    87
 NBasis=    87 NAE=    21 NBE=    20 NFC=     0 NFV=     0
 NROrb=     87 NOA=    21 NOB=    20 NVA=    66 NVB=    67
 Symmetrizing basis deriv contribution to polar:
 IMax=3 JMax=2 DiffMx= 0.00D+00
 G2DrvN: will do    12 centers at a time, making    1 passes.
 Calling FoFCou, ICntrl=  3107 FMM=F I1Cent=   0 AccDes= 0.00D+00.
 End of G2Drv F.D. properties file   721 does not exist.
 End of G2Drv F.D. properties file   722 does not exist.
 End of G2Drv F.D. properties file   788 does not exist.
          IDoAtm=11111111111
          Differentiating once with respect to nuclear coordinates.
 Keep R1 and R2 ints in memory in canonical form, NReq=18295893.
          There are    36 degrees of freedom in the 1st order CPHF.  IDoFFX=6 NUNeed=     0.
     30 vectors produced by pass  0 Test12= 7.57D-15 2.78D-09 XBig12= 3.33D-01 1.13D-01.
 AX will form    30 AO Fock derivatives at one time.
     30 vectors produced by pass  1 Test12= 7.57D-15 2.78D-09 XBig12= 2.58D-02 4.76D-02.
     30 vectors produced by pass  2 Test12= 7.57D-15 2.78D-09 XBig12= 3.15D-04 3.46D-03.
     30 vectors produced by pass  3 Test12= 7.57D-15 2.78D-09 XBig12= 9.53D-07 1.63D-04.
     30 vectors produced by pass  4 Test12= 7.57D-15 2.78D-09 XBig12= 2.15D-09 8.85D-06.
     29 vectors produced by pass  5 Test12= 7.57D-15 2.78D-09 XBig12= 4.47D-12 3.36D-07.
      9 vectors produced by pass  6 Test12= 7.57D-15 2.78D-09 XBig12= 1.47D-14 1.41D-08.
 InvSVY:  IOpt=1 It=  1 EMax= 1.55D-15
 Solved reduced A of dimension   188 with    30 vectors.
 End of Minotr F.D. properties file   721 does not exist.
 End of Minotr F.D. properties file   722 does not exist.
 End of Minotr F.D. properties file   788 does not exist.
 Calling FoFJK, ICntrl=    100127 FMM=F ISym2X=0 I1Cent= 0 IOpClX= 1 NMat=1 NMatS=1 NMatT=0.
 -------------------------------------------------------------------
 Center     Atomic                   Forces (Hartrees/Bohr)
 Number     Number              X              Y              Z
 -------------------------------------------------------------------
      1        6          -0.000195546   -0.001176221    0.001391892
      2        1           0.000305169   -0.000575157   -0.000202374
      3        1          -0.000188326    0.000383898   -0.000254470
      4        6           0.000363799   -0.000505141    0.003874912
      5        8           0.001022230    0.001504213   -0.003449015
      6        1           0.000142294    0.000184946   -0.000617684
      7        8           0.001453596   -0.000058347   -0.001924194
      8        7          -0.001395387    0.001227997   -0.001395395
      9        1          -0.000664336    0.000559091    0.000038600
     10        1           0.000001393   -0.000199752    0.000233142
     11        1          -0.000844886   -0.001345526    0.002304585
 -------------------------------------------------------------------
 Cartesian Forces:  Max     0.003874912 RMS     0.001291223
 IRC-IRC-IRC-IRC-IRC-IRC-IRC-IRC-IRC-IRC-IRC-IRC-IRC-IRC-IRC-IRC-IRC-IRC
 Pt146 Step number   1 out of a maximum of  20
 Modified Bulirsch-Stoer Extrapolation Cycles:
    EPS =    0.000010000000000
      PEZero:  N= 2 I= 1 D=  6.48D-04 Err=  3.39D-05
      PEZero:  N= 3 I= 2 D=  6.48D-04 Err=  2.26D-05
      PEZero:  N= 3 I= 1 D=  1.30D-03 Err=  9.05D-08
 Maximum DWI energy   std dev =  0.000000260 at pt    68
 Maximum DWI gradient std dev =  0.003881450 at pt    72
 CORRECTOR INTEGRATION CONVERGENCE:
   Recorrection delta-x convergence threshold:    0.010000
   Delta-x Convergence Met
 Point Number:  20          Path Number:   2
   CHANGE IN THE REACTION COORDINATE =    0.12441
   NET REACTION COORDINATE UP TO THIS POINT =    2.48930
  # OF POINTS ALONG THE PATH = 146
  # OF STEPS =   1

 Calculating another point on the path.
 IRC-IRC-IRC-IRC-IRC-IRC-IRC-IRC-IRC-IRC-IRC-IRC-IRC-IRC-IRC-IRC-IRC-IRC
                          Input orientation:                          
 ---------------------------------------------------------------------
 Center     Atomic      Atomic             Coordinates (Angstroms)
 Number     Number       Type             X           Y           Z
 ---------------------------------------------------------------------
      1          6           0        0.747031   -0.773406    0.016888
      2          1           0        0.609147   -1.376845    0.925212
      3          1           0        0.703516   -1.484519   -0.815419
      4          6           0       -0.464589    0.151897   -0.055401
      5          8           0       -1.617476   -0.558850   -0.162738
      6          1           0       -2.346993    0.088866   -0.125935
      7          8           0       -0.445985    1.358453    0.039346
      8          7           0        2.047365   -0.128588    0.055718
      9          1           0        2.250481    0.286358   -0.852123
     10          1           0        2.010674    0.654624    0.707042
     11          1           0       -2.287985   -1.671931    1.803960
 ---------------------------------------------------------------------
                    Distance matrix (angstroms):
                    1          2          3          4          5
     1  C    0.000000
     2  H    1.099183   0.000000
     3  H    1.095586   1.746509   0.000000
     4  C    1.526248   2.109872   2.149408   0.000000
     5  O    2.381007   2.609713   2.582607   1.358614   0.000000
     6  H    3.215104   3.462944   3.500933   1.884779   0.976261
     7  O    2.443075   3.062665   3.183467   1.210413   2.255943
     8  N    1.451952   2.093474   2.098417   2.530006   3.696472
     9  H    2.034365   2.935837   2.351691   2.832746   4.018796
    10  H    2.027899   2.477648   2.932998   2.638366   3.923328
    11  H    3.634872   3.041817   3.980621   3.179362   2.357209
                    6          7          8          9         10
     6  H    0.000000
     7  O    2.291943   0.000000
     8  N    4.403484   2.903163   0.000000
     9  H    4.658661   3.035627   1.018632   0.000000
    10  H    4.472493   2.641281   1.019308   1.619914   0.000000
    11  H    2.613117   3.961068   4.922755   5.611359   5.009446
                   11
    11  H    0.000000
 Symmetry turned off by external request.
 Stoichiometry    C2H6NO2(2)
 Framework group  C1[X(C2H6NO2)]
 Deg. of freedom    27
 Full point group                 C1      NOp   1
 Rotational constants (GHZ):           9.0021372           3.5951316           2.7526152
 Standard basis: 6-31G(d) (6D, 7F)
    87 basis functions,   164 primitive gaussians,    87 cartesian basis functions
    21 alpha electrons       20 beta electrons
       nuclear repulsion energy       184.5445099637 Hartrees.
 NAtoms=   11 NActive=   11 NUniq=   11 SFac= 1.00D+00 NAtFMM=   60 NAOKFM=F Big=F
 Integral buffers will be    131072 words long.
 Raffenetti 2 integral format.
 Two-electron integral symmetry is turned off.
 One-electron integrals computed using PRISM.
 NBasis=    87 RedAO= T EigKep=  4.04D-03  NBF=    87
 NBsUse=    87 1.00D-06 EigRej= -1.00D+00 NBFU=    87
 Initial guess from the checkpoint file:  "glycine-acyl-rad_formation_direct.chk"
 B after Tr=    -0.000564   -0.000399    0.000671
         Rot=    1.000000   -0.000101   -0.000154   -0.000102 Ang=  -0.02 deg.
 Initial guess <Sx>= 0.0000 <Sy>= 0.0000 <Sz>= 0.5000 <S**2>= 0.7503 S= 0.5002
 ExpMin= 1.61D-01 ExpMax= 5.48D+03 ExpMxC= 8.25D+02 IAcc=3 IRadAn=         5 AccDes= 0.00D+00
 Harris functional with IExCor=  402 and IRadAn=       5 diagonalized for initial guess.
 HarFok:  IExCor=  402 AccDes= 0.00D+00 IRadAn=         5 IDoV= 1 UseB2=F ITyADJ=14
 ICtDFT=  3500011 ScaDFX=  1.000000  1.000000  1.000000  1.000000
 FoFCou: FMM=F IPFlag=           0 FMFlag=      100000 FMFlg1=           0
         NFxFlg=           0 DoJE=T BraDBF=F KetDBF=T FulRan=T
         wScrn=  0.000000 ICntrl=       500 IOpCl=  0 I1Cent=   200000004 NGrid=           0
         NMat0=    1 NMatS0=      1 NMatT0=    0 NMatD0=    1 NMtDS0=    0 NMtDT0=    0
 Symmetry not used in FoFCou.
 Keep R1 and R2 ints in memory in canonical form, NReq=18299015.
 Requested convergence on RMS density matrix=1.00D-08 within 128 cycles.
 Requested convergence on MAX density matrix=1.00D-06.
 Requested convergence on             energy=1.00D-06.
 No special actions if energy rises.
 Integral accuracy reduced to 1.0D-05 until final iterations.
 Initial convergence to 1.0D-05 achieved.  Increase integral accuracy.
 SCF Done:  E(UB3LYP) =  -284.922743850     A.U. after   11 cycles
            NFock= 11  Conv=0.10D-07     -V/T= 2.0088
 <Sx>= 0.0000 <Sy>= 0.0000 <Sz>= 0.5000 <S**2>= 0.7503 S= 0.5001
 <L.S>=  0.00000000000    
 Annihilation of the first spin contaminant:
 S**2 before annihilation     0.7503,   after     0.7500
 DoSCS=F DFT=T ScalE2(SS,OS)=  1.000000  1.000000
 Range of M.O.s used for correlation:     1    87
 NBasis=    87 NAE=    21 NBE=    20 NFC=     0 NFV=     0
 NROrb=     87 NOA=    21 NOB=    20 NVA=    66 NVB=    67
 Symmetrizing basis deriv contribution to polar:
 IMax=3 JMax=2 DiffMx= 0.00D+00
 G2DrvN: will do    12 centers at a time, making    1 passes.
 Calling FoFCou, ICntrl=  3107 FMM=F I1Cent=   0 AccDes= 0.00D+00.
 End of G2Drv F.D. properties file   721 does not exist.
 End of G2Drv F.D. properties file   722 does not exist.
 End of G2Drv F.D. properties file   788 does not exist.
          IDoAtm=11111111111
          Differentiating once with respect to nuclear coordinates.
 Keep R1 and R2 ints in memory in canonical form, NReq=18295893.
          There are    36 degrees of freedom in the 1st order CPHF.  IDoFFX=6 NUNeed=     0.
     30 vectors produced by pass  0 Test12= 7.57D-15 2.78D-09 XBig12= 3.33D-01 1.14D-01.
 AX will form    30 AO Fock derivatives at one time.
     30 vectors produced by pass  1 Test12= 7.57D-15 2.78D-09 XBig12= 2.59D-02 4.80D-02.
     30 vectors produced by pass  2 Test12= 7.57D-15 2.78D-09 XBig12= 3.14D-04 3.49D-03.
     30 vectors produced by pass  3 Test12= 7.57D-15 2.78D-09 XBig12= 9.47D-07 1.55D-04.
     30 vectors produced by pass  4 Test12= 7.57D-15 2.78D-09 XBig12= 2.05D-09 8.61D-06.
     29 vectors produced by pass  5 Test12= 7.57D-15 2.78D-09 XBig12= 4.37D-12 3.34D-07.
      9 vectors produced by pass  6 Test12= 7.57D-15 2.78D-09 XBig12= 1.51D-14 1.53D-08.
 InvSVY:  IOpt=1 It=  1 EMax= 1.78D-15
 Solved reduced A of dimension   188 with    30 vectors.
 End of Minotr F.D. properties file   721 does not exist.
 End of Minotr F.D. properties file   722 does not exist.
 End of Minotr F.D. properties file   788 does not exist.
 Calling FoFJK, ICntrl=    100127 FMM=F ISym2X=0 I1Cent= 0 IOpClX= 1 NMat=1 NMatS=1 NMatT=0.
 -------------------------------------------------------------------
 Center     Atomic                   Forces (Hartrees/Bohr)
 Number     Number              X              Y              Z
 -------------------------------------------------------------------
      1        6          -0.000144881   -0.000880159    0.001075043
      2        1           0.000225689   -0.000372183   -0.000117220
      3        1          -0.000126490    0.000240076   -0.000141384
      4        6           0.000225943   -0.000381364    0.002559056
      5        8           0.000534394    0.001063296   -0.002550011
      6        1           0.000107721    0.000125617   -0.000558703
      7        8           0.001568834   -0.000137936   -0.001290674
      8        7          -0.001137411    0.001126008   -0.001186771
      9        1          -0.000585167    0.000529607    0.000096584
     10        1           0.000030705   -0.000227407    0.000243867
     11        1          -0.000699338   -0.001085555    0.001870213
 -------------------------------------------------------------------
 Cartesian Forces:  Max     0.002559056 RMS     0.000973551
 IRC-IRC-IRC-IRC-IRC-IRC-IRC-IRC-IRC-IRC-IRC-IRC-IRC-IRC-IRC-IRC-IRC-IRC
 Pt147 Step number   1 out of a maximum of  20
 Modified Bulirsch-Stoer Extrapolation Cycles:
    EPS =    0.000010000000000
      PEZero:  N= 2 I= 1 D=  6.48D-04 Err=  4.05D-05
      PEZero:  N= 3 I= 2 D=  6.48D-04 Err=  2.69D-05
      PEZero:  N= 3 I= 1 D=  1.30D-03 Err=  8.19D-08
 Maximum DWI energy   std dev =  0.000000233 at pt    68
 Maximum DWI gradient std dev =  0.005458984 at pt    73
 CORRECTOR INTEGRATION CONVERGENCE:
   Recorrection delta-x convergence threshold:    0.010000
   Delta-x Convergence Met
 Point Number:  21          Path Number:   2
   CHANGE IN THE REACTION COORDINATE =    0.12439
   NET REACTION COORDINATE UP TO THIS POINT =    2.61369
  # OF POINTS ALONG THE PATH = 147
  # OF STEPS =   1

 Calculating another point on the path.
 IRC-IRC-IRC-IRC-IRC-IRC-IRC-IRC-IRC-IRC-IRC-IRC-IRC-IRC-IRC-IRC-IRC-IRC
                          Input orientation:                          
 ---------------------------------------------------------------------
 Center     Atomic      Atomic             Coordinates (Angstroms)
 Number     Number       Type             X           Y           Z
 ---------------------------------------------------------------------
      1          6           0        0.746757   -0.774944    0.018892
      2          1           0        0.614008   -1.384494    0.923647
      3          1           0        0.700973   -1.480281   -0.818328
      4          6           0       -0.464210    0.151098   -0.051056
      5          8           0       -1.616873   -0.557420   -0.166262
      6          1           0       -2.345239    0.092018   -0.138864
      7          8           0       -0.443462    1.358192    0.037670
      8          7           0        2.045468   -0.126724    0.053807
      9          1           0        2.237067    0.300211   -0.851080
     10          1           0        2.011654    0.649179    0.714037
     11          1           0       -2.304150   -1.696683    1.846774
 ---------------------------------------------------------------------
                    Distance matrix (angstroms):
                    1          2          3          4          5
     1  C    0.000000
     2  H    1.098979   0.000000
     3  H    1.095688   1.746772   0.000000
     4  C    1.526070   2.114389   2.146568   0.000000
     5  O    2.380828   2.617017   2.578618   1.357903   0.000000
     6  H    3.215113   3.473638   3.494740   1.884004   0.976237
     7  O    2.442794   3.070101   3.177953   1.210528   2.255670
     8  N    1.451916   2.094680   2.097713   2.527186   3.694140
     9  H    2.033183   2.936359   2.351767   2.821201   4.007164
    10  H    2.027638   2.476524   2.932682   2.638817   3.923903
    11  H    3.674070   3.076569   4.022483   3.225126   2.413003
                    6          7          8          9         10
     6  H    0.000000
     7  O    2.291532   0.000000
     8  N    4.400373   2.898277   0.000000
     9  H    4.641996   3.015698   1.018727   0.000000
    10  H    4.474415   2.643438   1.019349   1.619315   0.000000
    11  H    2.672808   4.008401   4.959706   5.647004   5.041064
                   11
    11  H    0.000000
 Symmetry turned off by external request.
 Stoichiometry    C2H6NO2(2)
 Framework group  C1[X(C2H6NO2)]
 Deg. of freedom    27
 Full point group                 C1      NOp   1
 Rotational constants (GHZ):           8.9594969           3.5953883           2.7539648
 Standard basis: 6-31G(d) (6D, 7F)
    87 basis functions,   164 primitive gaussians,    87 cartesian basis functions
    21 alpha electrons       20 beta electrons
       nuclear repulsion energy       184.5110664627 Hartrees.
 NAtoms=   11 NActive=   11 NUniq=   11 SFac= 1.00D+00 NAtFMM=   60 NAOKFM=F Big=F
 Integral buffers will be    131072 words long.
 Raffenetti 2 integral format.
 Two-electron integral symmetry is turned off.
 One-electron integrals computed using PRISM.
 NBasis=    87 RedAO= T EigKep=  4.04D-03  NBF=    87
 NBsUse=    87 1.00D-06 EigRej= -1.00D+00 NBFU=    87
 Initial guess from the checkpoint file:  "glycine-acyl-rad_formation_direct.chk"
 B after Tr=    -0.000587   -0.000379    0.000782
         Rot=    1.000000   -0.000075   -0.000129   -0.000109 Ang=  -0.02 deg.
 Initial guess <Sx>= 0.0000 <Sy>= 0.0000 <Sz>= 0.5000 <S**2>= 0.7503 S= 0.5001
 ExpMin= 1.61D-01 ExpMax= 5.48D+03 ExpMxC= 8.25D+02 IAcc=3 IRadAn=         5 AccDes= 0.00D+00
 Harris functional with IExCor=  402 and IRadAn=       5 diagonalized for initial guess.
 HarFok:  IExCor=  402 AccDes= 0.00D+00 IRadAn=         5 IDoV= 1 UseB2=F ITyADJ=14
 ICtDFT=  3500011 ScaDFX=  1.000000  1.000000  1.000000  1.000000
 FoFCou: FMM=F IPFlag=           0 FMFlag=      100000 FMFlg1=           0
         NFxFlg=           0 DoJE=T BraDBF=F KetDBF=T FulRan=T
         wScrn=  0.000000 ICntrl=       500 IOpCl=  0 I1Cent=   200000004 NGrid=           0
         NMat0=    1 NMatS0=      1 NMatT0=    0 NMatD0=    1 NMtDS0=    0 NMtDT0=    0
 Symmetry not used in FoFCou.
 Keep R1 and R2 ints in memory in canonical form, NReq=18299015.
 Requested convergence on RMS density matrix=1.00D-08 within 128 cycles.
 Requested convergence on MAX density matrix=1.00D-06.
 Requested convergence on             energy=1.00D-06.
 No special actions if energy rises.
 Integral accuracy reduced to 1.0D-05 until final iterations.
 Initial convergence to 1.0D-05 achieved.  Increase integral accuracy.
 SCF Done:  E(UB3LYP) =  -284.923063106     A.U. after   11 cycles
            NFock= 11  Conv=0.89D-08     -V/T= 2.0088
 <Sx>= 0.0000 <Sy>= 0.0000 <Sz>= 0.5000 <S**2>= 0.7502 S= 0.5001
 <L.S>=  0.00000000000    
 Annihilation of the first spin contaminant:
 S**2 before annihilation     0.7502,   after     0.7500
 DoSCS=F DFT=T ScalE2(SS,OS)=  1.000000  1.000000
 Range of M.O.s used for correlation:     1    87
 NBasis=    87 NAE=    21 NBE=    20 NFC=     0 NFV=     0
 NROrb=     87 NOA=    21 NOB=    20 NVA=    66 NVB=    67
 Symmetrizing basis deriv contribution to polar:
 IMax=3 JMax=2 DiffMx= 0.00D+00
 G2DrvN: will do    12 centers at a time, making    1 passes.
 Calling FoFCou, ICntrl=  3107 FMM=F I1Cent=   0 AccDes= 0.00D+00.
 End of G2Drv F.D. properties file   721 does not exist.
 End of G2Drv F.D. properties file   722 does not exist.
 End of G2Drv F.D. properties file   788 does not exist.
          IDoAtm=11111111111
          Differentiating once with respect to nuclear coordinates.
 Keep R1 and R2 ints in memory in canonical form, NReq=18295893.
          There are    36 degrees of freedom in the 1st order CPHF.  IDoFFX=6 NUNeed=     0.
     30 vectors produced by pass  0 Test12= 7.57D-15 2.78D-09 XBig12= 3.33D-01 1.15D-01.
 AX will form    30 AO Fock derivatives at one time.
     30 vectors produced by pass  1 Test12= 7.57D-15 2.78D-09 XBig12= 2.58D-02 4.84D-02.
     30 vectors produced by pass  2 Test12= 7.57D-15 2.78D-09 XBig12= 3.14D-04 3.53D-03.
     30 vectors produced by pass  3 Test12= 7.57D-15 2.78D-09 XBig12= 9.43D-07 1.49D-04.
     30 vectors produced by pass  4 Test12= 7.57D-15 2.78D-09 XBig12= 1.97D-09 8.19D-06.
     29 vectors produced by pass  5 Test12= 7.57D-15 2.78D-09 XBig12= 4.26D-12 3.39D-07.
      9 vectors produced by pass  6 Test12= 7.57D-15 2.78D-09 XBig12= 1.54D-14 1.71D-08.
 InvSVY:  IOpt=1 It=  1 EMax= 1.89D-15
 Solved reduced A of dimension   188 with    30 vectors.
 End of Minotr F.D. properties file   721 does not exist.
 End of Minotr F.D. properties file   722 does not exist.
 End of Minotr F.D. properties file   788 does not exist.
 Calling FoFJK, ICntrl=    100127 FMM=F ISym2X=0 I1Cent= 0 IOpClX= 1 NMat=1 NMatS=1 NMatT=0.
 -------------------------------------------------------------------
 Center     Atomic                   Forces (Hartrees/Bohr)
 Number     Number              X              Y              Z
 -------------------------------------------------------------------
      1        6          -0.000108246   -0.000619527    0.000801701
      2        1           0.000163431   -0.000215282   -0.000047417
      3        1          -0.000079418    0.000124722   -0.000060139
      4        6           0.000136256   -0.000317722    0.001567057
      5        8           0.000198430    0.000781842   -0.001880063
      6        1           0.000086360    0.000084634   -0.000450788
      7        8           0.001529163   -0.000224858   -0.000830863
      8        7          -0.000902482    0.001020043   -0.000991305
      9        1          -0.000504276    0.000482838    0.000152601
     10        1           0.000053791   -0.000249693    0.000233751
     11        1          -0.000573009   -0.000866996    0.001505466
 -------------------------------------------------------------------
 Cartesian Forces:  Max     0.001880063 RMS     0.000738780
 IRC-IRC-IRC-IRC-IRC-IRC-IRC-IRC-IRC-IRC-IRC-IRC-IRC-IRC-IRC-IRC-IRC-IRC
 Pt148 Step number   1 out of a maximum of  20
 Modified Bulirsch-Stoer Extrapolation Cycles:
    EPS =    0.000010000000000
      PEZero:  N= 2 I= 1 D=  6.48D-04 Err=  4.36D-05
      PEZero:  N= 3 I= 2 D=  6.48D-04 Err=  2.90D-05
      PEZero:  N= 3 I= 1 D=  1.30D-03 Err=  1.02D-07
 Maximum DWI energy   std dev =  0.000000208 at pt    68
 Maximum DWI gradient std dev =  0.008529114 at pt    13
 CORRECTOR INTEGRATION CONVERGENCE:
   Recorrection delta-x convergence threshold:    0.010000
   Delta-x Convergence Met
 Point Number:  22          Path Number:   2
   CHANGE IN THE REACTION COORDINATE =    0.12438
   NET REACTION COORDINATE UP TO THIS POINT =    2.73807
  # OF POINTS ALONG THE PATH = 148
  # OF STEPS =   1

 Calculating another point on the path.
 IRC-IRC-IRC-IRC-IRC-IRC-IRC-IRC-IRC-IRC-IRC-IRC-IRC-IRC-IRC-IRC-IRC-IRC
                          Input orientation:                          
 ---------------------------------------------------------------------
 Center     Atomic      Atomic             Coordinates (Angstroms)
 Number     Number       Type             X           Y           Z
 ---------------------------------------------------------------------
      1          6           0        0.746513   -0.776293    0.020758
      2          1           0        0.618423   -1.389768    0.923304
      3          1           0        0.699074   -1.477861   -0.819643
      4          6           0       -0.463919    0.150236   -0.047841
      5          8           0       -1.616651   -0.556080   -0.169539
      6          1           0       -2.343742    0.095066   -0.151327
      7          8           0       -0.440499    1.357706    0.036328
      8          7           0        2.043587   -0.124690    0.051857
      9          1           0        2.222889    0.316225   -0.848956
     10          1           0        2.013456    0.642233    0.722733
     11          1           0       -2.320733   -1.721450    1.889999
 ---------------------------------------------------------------------
                    Distance matrix (angstroms):
                    1          2          3          4          5
     1  C    0.000000
     2  H    1.098794   0.000000
     3  H    1.095775   1.747035   0.000000
     4  C    1.525880   2.118066   2.144513   0.000000
     5  O    2.381020   2.623910   2.575830   1.357381   0.000000
     6  H    3.215363   3.483388   3.489911   1.883478   0.976209
     7  O    2.441966   3.075168   3.173604   1.210627   2.255724
     8  N    1.451879   2.095455   2.097212   2.524502   3.692215
     9  H    2.032163   2.936942   2.354064   2.808608   3.995572
    10  H    2.027346   2.472928   2.932802   2.640688   3.925530
    11  H    3.714214   3.111776   4.064570   3.272031   2.468910
                    6          7          8          9         10
     6  H    0.000000
     7  O    2.291683   0.000000
     8  N    4.397526   2.892823   0.000000
     9  H    4.624903   2.993669   1.018833   0.000000
    10  H    4.477561   2.646687   1.019389   1.618750   0.000000
    11  H    2.732631   4.056178   4.997569   5.683177   5.072938
                   11
    11  H    0.000000
 Symmetry turned off by external request.
 Stoichiometry    C2H6NO2(2)
 Framework group  C1[X(C2H6NO2)]
 Deg. of freedom    27
 Full point group                 C1      NOp   1
 Rotational constants (GHZ):           8.9178515           3.5949936           2.7551702
 Standard basis: 6-31G(d) (6D, 7F)
    87 basis functions,   164 primitive gaussians,    87 cartesian basis functions
    21 alpha electrons       20 beta electrons
       nuclear repulsion energy       184.4761820834 Hartrees.
 NAtoms=   11 NActive=   11 NUniq=   11 SFac= 1.00D+00 NAtFMM=   60 NAOKFM=F Big=F
 Integral buffers will be    131072 words long.
 Raffenetti 2 integral format.
 Two-electron integral symmetry is turned off.
 One-electron integrals computed using PRISM.
 NBasis=    87 RedAO= T EigKep=  4.03D-03  NBF=    87
 NBsUse=    87 1.00D-06 EigRej= -1.00D+00 NBFU=    87
 Initial guess from the checkpoint file:  "glycine-acyl-rad_formation_direct.chk"
 B after Tr=    -0.000597   -0.000356    0.000925
         Rot=    1.000000   -0.000048   -0.000111   -0.000113 Ang=  -0.02 deg.
 Initial guess <Sx>= 0.0000 <Sy>= 0.0000 <Sz>= 0.5000 <S**2>= 0.7502 S= 0.5001
 ExpMin= 1.61D-01 ExpMax= 5.48D+03 ExpMxC= 8.25D+02 IAcc=3 IRadAn=         5 AccDes= 0.00D+00
 Harris functional with IExCor=  402 and IRadAn=       5 diagonalized for initial guess.
 HarFok:  IExCor=  402 AccDes= 0.00D+00 IRadAn=         5 IDoV= 1 UseB2=F ITyADJ=14
 ICtDFT=  3500011 ScaDFX=  1.000000  1.000000  1.000000  1.000000
 FoFCou: FMM=F IPFlag=           0 FMFlag=      100000 FMFlg1=           0
         NFxFlg=           0 DoJE=T BraDBF=F KetDBF=T FulRan=T
         wScrn=  0.000000 ICntrl=       500 IOpCl=  0 I1Cent=   200000004 NGrid=           0
         NMat0=    1 NMatS0=      1 NMatT0=    0 NMatD0=    1 NMtDS0=    0 NMtDT0=    0
 Symmetry not used in FoFCou.
 Keep R1 and R2 ints in memory in canonical form, NReq=18299015.
 Requested convergence on RMS density matrix=1.00D-08 within 128 cycles.
 Requested convergence on MAX density matrix=1.00D-06.
 Requested convergence on             energy=1.00D-06.
 No special actions if energy rises.
 Integral accuracy reduced to 1.0D-05 until final iterations.
 Initial convergence to 1.0D-05 achieved.  Increase integral accuracy.
 SCF Done:  E(UB3LYP) =  -284.923316582     A.U. after   11 cycles
            NFock= 11  Conv=0.73D-08     -V/T= 2.0088
 <Sx>= 0.0000 <Sy>= 0.0000 <Sz>= 0.5000 <S**2>= 0.7502 S= 0.5001
 <L.S>=  0.00000000000    
 Annihilation of the first spin contaminant:
 S**2 before annihilation     0.7502,   after     0.7500
 DoSCS=F DFT=T ScalE2(SS,OS)=  1.000000  1.000000
 Range of M.O.s used for correlation:     1    87
 NBasis=    87 NAE=    21 NBE=    20 NFC=     0 NFV=     0
 NROrb=     87 NOA=    21 NOB=    20 NVA=    66 NVB=    67
 Symmetrizing basis deriv contribution to polar:
 IMax=3 JMax=2 DiffMx= 0.00D+00
 G2DrvN: will do    12 centers at a time, making    1 passes.
 Calling FoFCou, ICntrl=  3107 FMM=F I1Cent=   0 AccDes= 0.00D+00.
 End of G2Drv F.D. properties file   721 does not exist.
 End of G2Drv F.D. properties file   722 does not exist.
 End of G2Drv F.D. properties file   788 does not exist.
          IDoAtm=11111111111
          Differentiating once with respect to nuclear coordinates.
 Keep R1 and R2 ints in memory in canonical form, NReq=18295893.
          There are    36 degrees of freedom in the 1st order CPHF.  IDoFFX=6 NUNeed=     0.
     30 vectors produced by pass  0 Test12= 7.57D-15 2.78D-09 XBig12= 3.32D-01 1.16D-01.
 AX will form    30 AO Fock derivatives at one time.
     30 vectors produced by pass  1 Test12= 7.57D-15 2.78D-09 XBig12= 2.57D-02 4.87D-02.
     30 vectors produced by pass  2 Test12= 7.57D-15 2.78D-09 XBig12= 3.15D-04 3.56D-03.
     30 vectors produced by pass  3 Test12= 7.57D-15 2.78D-09 XBig12= 9.41D-07 1.43D-04.
     30 vectors produced by pass  4 Test12= 7.57D-15 2.78D-09 XBig12= 1.89D-09 7.67D-06.
     29 vectors produced by pass  5 Test12= 7.57D-15 2.78D-09 XBig12= 4.13D-12 3.23D-07.
      9 vectors produced by pass  6 Test12= 7.57D-15 2.78D-09 XBig12= 1.54D-14 1.88D-08.
 InvSVY:  IOpt=1 It=  1 EMax= 1.44D-15
 Solved reduced A of dimension   188 with    30 vectors.
 End of Minotr F.D. properties file   721 does not exist.
 End of Minotr F.D. properties file   722 does not exist.
 End of Minotr F.D. properties file   788 does not exist.
 Calling FoFJK, ICntrl=    100127 FMM=F ISym2X=0 I1Cent= 0 IOpClX= 1 NMat=1 NMatS=1 NMatT=0.
 -------------------------------------------------------------------
 Center     Atomic                   Forces (Hartrees/Bohr)
 Number     Number              X              Y              Z
 -------------------------------------------------------------------
      1        6          -0.000070510   -0.000425800    0.000584603
      2        1           0.000117191   -0.000109352   -0.000000777
      3        1          -0.000045691    0.000045789   -0.000010308
      4        6           0.000087825   -0.000277924    0.000879251
      5        8          -0.000010528    0.000603123   -0.001392693
      6        1           0.000067208    0.000061270   -0.000327882
      7        8           0.001367398   -0.000279596   -0.000526100
      8        7          -0.000691127    0.000912051   -0.000811164
      9        1          -0.000426984    0.000418826    0.000201772
     10        1           0.000069088   -0.000263289    0.000201766
     11        1          -0.000463869   -0.000685099    0.001201533
 -------------------------------------------------------------------
 Cartesian Forces:  Max     0.001392693 RMS     0.000568597
 IRC-IRC-IRC-IRC-IRC-IRC-IRC-IRC-IRC-IRC-IRC-IRC-IRC-IRC-IRC-IRC-IRC-IRC
 Pt149 Step number   1 out of a maximum of  20
 Modified Bulirsch-Stoer Extrapolation Cycles:
    EPS =    0.000010000000000
      PEZero:  N= 2 I= 1 D=  6.48D-04 Err=  4.07D-05
      PEZero:  N= 3 I= 2 D=  6.48D-04 Err=  2.71D-05
      PEZero:  N= 3 I= 1 D=  1.30D-03 Err=  1.19D-07
 Maximum DWI energy   std dev =  0.000000179 at pt    69
 Maximum DWI gradient std dev =  0.013465419 at pt    73
 CORRECTOR INTEGRATION CONVERGENCE:
   Recorrection delta-x convergence threshold:    0.010000
   Delta-x Convergence Met
 Point Number:  23          Path Number:   2
   CHANGE IN THE REACTION COORDINATE =    0.12439
   NET REACTION COORDINATE UP TO THIS POINT =    2.86245
  # OF POINTS ALONG THE PATH = 149
  # OF STEPS =   1

 Calculating another point on the path.
 IRC-IRC-IRC-IRC-IRC-IRC-IRC-IRC-IRC-IRC-IRC-IRC-IRC-IRC-IRC-IRC-IRC-IRC
                          Input orientation:                          
 ---------------------------------------------------------------------
 Center     Atomic      Atomic             Coordinates (Angstroms)
 Number     Number       Type             X           Y           Z
 ---------------------------------------------------------------------
      1          6           0        0.746339   -0.777475    0.022459
      2          1           0        0.622435   -1.392953    0.924027
      3          1           0        0.697815   -1.477080   -0.819617
      4          6           0       -0.463678    0.149292   -0.045661
      5          8           0       -1.616776   -0.554756   -0.172608
      6          1           0       -2.342436    0.098112   -0.162306
      7          8           0       -0.437281    1.357003    0.035245
      8          7           0        2.041780   -0.122535    0.049922
      9          1           0        2.208217    0.334049   -0.845665
     10          1           0        2.016114    0.633847    0.732894
     11          1           0       -2.337562   -1.746016    1.933349
 ---------------------------------------------------------------------
                    Distance matrix (angstroms):
                    1          2          3          4          5
     1  C    0.000000
     2  H    1.098631   0.000000
     3  H    1.095853   1.747298   0.000000
     4  C    1.525674   2.120956   2.143167   0.000000
     5  O    2.381589   2.630446   2.574225   1.356994   0.000000
     6  H    3.215793   3.491969   3.486606   1.883071   0.976179
     7  O    2.440721   3.078179   3.170373   1.210706   2.255933
     8  N    1.451850   2.095844   2.096934   2.521973   3.690714
     9  H    2.031308   2.937524   2.358427   2.795205   3.984163
    10  H    2.027036   2.467142   2.933294   2.643920   3.928180
    11  H    3.754999   3.147215   4.106660   3.319655   2.524616
                    6          7          8          9         10
     6  H    0.000000
     7  O    2.292041   0.000000
     8  N    4.394892   2.887039   0.000000
     9  H    4.607721   2.970034   1.018944   0.000000
    10  H    4.481669   2.651191   1.019422   1.618218   0.000000
    11  H    2.791522   4.103973   5.036032   5.719588   5.104834
                   11
    11  H    0.000000
 Symmetry turned off by external request.
 Stoichiometry    C2H6NO2(2)
 Framework group  C1[X(C2H6NO2)]
 Deg. of freedom    27
 Full point group                 C1      NOp   1
 Rotational constants (GHZ):           8.8777841           3.5938512           2.7561729
 Standard basis: 6-31G(d) (6D, 7F)
    87 basis functions,   164 primitive gaussians,    87 cartesian basis functions
    21 alpha electrons       20 beta electrons
       nuclear repulsion energy       184.4406549624 Hartrees.
 NAtoms=   11 NActive=   11 NUniq=   11 SFac= 1.00D+00 NAtFMM=   60 NAOKFM=F Big=F
 Integral buffers will be    131072 words long.
 Raffenetti 2 integral format.
 Two-electron integral symmetry is turned off.
 One-electron integrals computed using PRISM.
 NBasis=    87 RedAO= T EigKep=  4.03D-03  NBF=    87
 NBsUse=    87 1.00D-06 EigRej= -1.00D+00 NBFU=    87
 Initial guess from the checkpoint file:  "glycine-acyl-rad_formation_direct.chk"
 B after Tr=    -0.000593   -0.000334    0.001073
         Rot=    1.000000   -0.000026   -0.000100   -0.000115 Ang=  -0.02 deg.
 Initial guess <Sx>= 0.0000 <Sy>= 0.0000 <Sz>= 0.5000 <S**2>= 0.7502 S= 0.5001
 ExpMin= 1.61D-01 ExpMax= 5.48D+03 ExpMxC= 8.25D+02 IAcc=3 IRadAn=         5 AccDes= 0.00D+00
 Harris functional with IExCor=  402 and IRadAn=       5 diagonalized for initial guess.
 HarFok:  IExCor=  402 AccDes= 0.00D+00 IRadAn=         5 IDoV= 1 UseB2=F ITyADJ=14
 ICtDFT=  3500011 ScaDFX=  1.000000  1.000000  1.000000  1.000000
 FoFCou: FMM=F IPFlag=           0 FMFlag=      100000 FMFlg1=           0
         NFxFlg=           0 DoJE=T BraDBF=F KetDBF=T FulRan=T
         wScrn=  0.000000 ICntrl=       500 IOpCl=  0 I1Cent=   200000004 NGrid=           0
         NMat0=    1 NMatS0=      1 NMatT0=    0 NMatD0=    1 NMtDS0=    0 NMtDT0=    0
 Symmetry not used in FoFCou.
 Keep R1 and R2 ints in memory in canonical form, NReq=18299015.
 Requested convergence on RMS density matrix=1.00D-08 within 128 cycles.
 Requested convergence on MAX density matrix=1.00D-06.
 Requested convergence on             energy=1.00D-06.
 No special actions if energy rises.
 Integral accuracy reduced to 1.0D-05 until final iterations.
 Initial convergence to 1.0D-05 achieved.  Increase integral accuracy.
 SCF Done:  E(UB3LYP) =  -284.923517322     A.U. after   11 cycles
            NFock= 11  Conv=0.46D-08     -V/T= 2.0088
 <Sx>= 0.0000 <Sy>= 0.0000 <Sz>= 0.5000 <S**2>= 0.7501 S= 0.5001
 <L.S>=  0.00000000000    
 Annihilation of the first spin contaminant:
 S**2 before annihilation     0.7501,   after     0.7500
 DoSCS=F DFT=T ScalE2(SS,OS)=  1.000000  1.000000
 Range of M.O.s used for correlation:     1    87
 NBasis=    87 NAE=    21 NBE=    20 NFC=     0 NFV=     0
 NROrb=     87 NOA=    21 NOB=    20 NVA=    66 NVB=    67
 Symmetrizing basis deriv contribution to polar:
 IMax=3 JMax=2 DiffMx= 0.00D+00
 G2DrvN: will do    12 centers at a time, making    1 passes.
 Calling FoFCou, ICntrl=  3107 FMM=F I1Cent=   0 AccDes= 0.00D+00.
 End of G2Drv F.D. properties file   721 does not exist.
 End of G2Drv F.D. properties file   722 does not exist.
 End of G2Drv F.D. properties file   788 does not exist.
          IDoAtm=11111111111
          Differentiating once with respect to nuclear coordinates.
 Keep R1 and R2 ints in memory in canonical form, NReq=18295893.
          There are    36 degrees of freedom in the 1st order CPHF.  IDoFFX=6 NUNeed=     0.
     30 vectors produced by pass  0 Test12= 7.57D-15 2.78D-09 XBig12= 3.32D-01 1.17D-01.
 AX will form    30 AO Fock derivatives at one time.
     30 vectors produced by pass  1 Test12= 7.57D-15 2.78D-09 XBig12= 2.55D-02 4.89D-02.
     30 vectors produced by pass  2 Test12= 7.57D-15 2.78D-09 XBig12= 3.15D-04 3.60D-03.
     30 vectors produced by pass  3 Test12= 7.57D-15 2.78D-09 XBig12= 9.40D-07 1.39D-04.
     30 vectors produced by pass  4 Test12= 7.57D-15 2.78D-09 XBig12= 1.81D-09 7.13D-06.
     29 vectors produced by pass  5 Test12= 7.57D-15 2.78D-09 XBig12= 3.97D-12 2.95D-07.
      9 vectors produced by pass  6 Test12= 7.57D-15 2.78D-09 XBig12= 1.53D-14 2.03D-08.
 InvSVY:  IOpt=1 It=  1 EMax= 1.33D-15
 Solved reduced A of dimension   188 with    30 vectors.
 End of Minotr F.D. properties file   721 does not exist.
 End of Minotr F.D. properties file   722 does not exist.
 End of Minotr F.D. properties file   788 does not exist.
 Calling FoFJK, ICntrl=    100127 FMM=F ISym2X=0 I1Cent= 0 IOpClX= 1 NMat=1 NMatS=1 NMatT=0.
 -------------------------------------------------------------------
 Center     Atomic                   Forces (Hartrees/Bohr)
 Number     Number              X              Y              Z
 -------------------------------------------------------------------
      1        6          -0.000034000   -0.000295962    0.000413708
      2        1           0.000083895   -0.000047946    0.000021433
      3        1          -0.000023718    0.000002290    0.000013495
      4        6           0.000062796   -0.000240337    0.000449761
      5        8          -0.000116684    0.000479950   -0.001031949
      6        1           0.000048192    0.000049650   -0.000219714
      7        8           0.001132354   -0.000288750   -0.000343608
      8        7          -0.000505327    0.000800439   -0.000644605
      9        1          -0.000353499    0.000340731    0.000239776
     10        1           0.000075836   -0.000265576    0.000152789
     11        1          -0.000369845   -0.000534490    0.000948915
 -------------------------------------------------------------------
 Cartesian Forces:  Max     0.001132354 RMS     0.000440823
 IRC-IRC-IRC-IRC-IRC-IRC-IRC-IRC-IRC-IRC-IRC-IRC-IRC-IRC-IRC-IRC-IRC-IRC
 Pt150 Step number   1 out of a maximum of  20
 Modified Bulirsch-Stoer Extrapolation Cycles:
    EPS =    0.000010000000000
      PEZero:  N= 2 I= 1 D=  6.48D-04 Err=  3.22D-05
      PEZero:  N= 3 I= 2 D=  6.48D-04 Err=  2.14D-05
      PEZero:  N= 3 I= 1 D=  1.30D-03 Err=  1.12D-07
 Maximum DWI energy   std dev =  0.000000152 at pt    69
 Maximum DWI gradient std dev =  0.020864616 at pt    73
 CORRECTOR INTEGRATION CONVERGENCE:
   Recorrection delta-x convergence threshold:    0.010000
   Delta-x Convergence Met
 Point Number:  24          Path Number:   2
   CHANGE IN THE REACTION COORDINATE =    0.12442
   NET REACTION COORDINATE UP TO THIS POINT =    2.98687
  # OF POINTS ALONG THE PATH = 150
  # OF STEPS =   1

 Calculating another point on the path.
 IRC-IRC-IRC-IRC-IRC-IRC-IRC-IRC-IRC-IRC-IRC-IRC-IRC-IRC-IRC-IRC-IRC-IRC
                          Input orientation:                          
 ---------------------------------------------------------------------
 Center     Atomic      Atomic             Coordinates (Angstroms)
 Number     Number       Type             X           Y           Z
 ---------------------------------------------------------------------
      1          6           0        0.746264   -0.778533    0.023958
      2          1           0        0.626111   -1.394669    0.925405
      3          1           0        0.697111   -1.477453   -0.818747
      4          6           0       -0.463460    0.148283   -0.044298
      5          8           0       -1.617173   -0.553406   -0.175489
      6          1           0       -2.341274    0.101223   -0.171458
      7          8           0       -0.433997    1.356139    0.034308
      8          7           0        2.040102   -0.120326    0.048070
      9          1           0        2.193372    0.353153   -0.841193
     10          1           0        2.019580    0.624198    0.744154
     11          1           0       -2.354528   -1.770286    1.976761
 ---------------------------------------------------------------------
                    Distance matrix (angstroms):
                    1          2          3          4          5
     1  C    0.000000
     2  H    1.098484   0.000000
     3  H    1.095928   1.747559   0.000000
     4  C    1.525476   2.123250   2.142362   0.000000
     5  O    2.382498   2.636668   2.573628   1.356699   0.000000
     6  H    3.216372   3.499454   3.484679   1.882703   0.976154
     7  O    2.439252   3.079745   3.168020   1.210770   2.256165
     8  N    1.451838   2.095957   2.096852   2.519624   3.689607
     9  H    2.030596   2.938036   2.364406   2.781325   3.973067
    10  H    2.026739   2.459762   2.934028   2.648328   3.931726
    11  H    3.796304   3.182868   4.148869   3.367747   2.580052
                    6          7          8          9         10
     6  H    0.000000
     7  O    2.292348   0.000000
     8  N    4.392463   2.881199   0.000000
     9  H    4.590754   2.945429   1.019050   0.000000
    10  H    4.486524   2.657002   1.019446   1.617712   0.000000
    11  H    2.849134   4.151637   5.074937   5.756148   5.136700
                   11
    11  H    0.000000
 Symmetry turned off by external request.
 Stoichiometry    C2H6NO2(2)
 Framework group  C1[X(C2H6NO2)]
 Deg. of freedom    27
 Full point group                 C1      NOp   1
 Rotational constants (GHZ):           8.8391409           3.5919055           2.7568876
 Standard basis: 6-31G(d) (6D, 7F)
    87 basis functions,   164 primitive gaussians,    87 cartesian basis functions
    21 alpha electrons       20 beta electrons
       nuclear repulsion energy       184.4037853925 Hartrees.
 NAtoms=   11 NActive=   11 NUniq=   11 SFac= 1.00D+00 NAtFMM=   60 NAOKFM=F Big=F
 Integral buffers will be    131072 words long.
 Raffenetti 2 integral format.
 Two-electron integral symmetry is turned off.
 One-electron integrals computed using PRISM.
 NBasis=    87 RedAO= T EigKep=  4.04D-03  NBF=    87
 NBsUse=    87 1.00D-06 EigRej= -1.00D+00 NBFU=    87
 Initial guess from the checkpoint file:  "glycine-acyl-rad_formation_direct.chk"
 B after Tr=    -0.000579   -0.000319    0.001200
         Rot=    1.000000   -0.000015   -0.000095   -0.000113 Ang=  -0.02 deg.
 Initial guess <Sx>= 0.0000 <Sy>= 0.0000 <Sz>= 0.5000 <S**2>= 0.7501 S= 0.5001
 ExpMin= 1.61D-01 ExpMax= 5.48D+03 ExpMxC= 8.25D+02 IAcc=3 IRadAn=         5 AccDes= 0.00D+00
 Harris functional with IExCor=  402 and IRadAn=       5 diagonalized for initial guess.
 HarFok:  IExCor=  402 AccDes= 0.00D+00 IRadAn=         5 IDoV= 1 UseB2=F ITyADJ=14
 ICtDFT=  3500011 ScaDFX=  1.000000  1.000000  1.000000  1.000000
 FoFCou: FMM=F IPFlag=           0 FMFlag=      100000 FMFlg1=           0
         NFxFlg=           0 DoJE=T BraDBF=F KetDBF=T FulRan=T
         wScrn=  0.000000 ICntrl=       500 IOpCl=  0 I1Cent=   200000004 NGrid=           0
         NMat0=    1 NMatS0=      1 NMatT0=    0 NMatD0=    1 NMtDS0=    0 NMtDT0=    0
 Symmetry not used in FoFCou.
 Keep R1 and R2 ints in memory in canonical form, NReq=18299015.
 Requested convergence on RMS density matrix=1.00D-08 within 128 cycles.
 Requested convergence on MAX density matrix=1.00D-06.
 Requested convergence on             energy=1.00D-06.
 No special actions if energy rises.
 Integral accuracy reduced to 1.0D-05 until final iterations.
 Initial convergence to 1.0D-05 achieved.  Increase integral accuracy.
 SCF Done:  E(UB3LYP) =  -284.923674630     A.U. after   11 cycles
            NFock= 11  Conv=0.42D-08     -V/T= 2.0088
 <Sx>= 0.0000 <Sy>= 0.0000 <Sz>= 0.5000 <S**2>= 0.7501 S= 0.5001
 <L.S>=  0.00000000000    
 Annihilation of the first spin contaminant:
 S**2 before annihilation     0.7501,   after     0.7500
 DoSCS=F DFT=T ScalE2(SS,OS)=  1.000000  1.000000
 Range of M.O.s used for correlation:     1    87
 NBasis=    87 NAE=    21 NBE=    20 NFC=     0 NFV=     0
 NROrb=     87 NOA=    21 NOB=    20 NVA=    66 NVB=    67
 Symmetrizing basis deriv contribution to polar:
 IMax=3 JMax=2 DiffMx= 0.00D+00
 G2DrvN: will do    12 centers at a time, making    1 passes.
 Calling FoFCou, ICntrl=  3107 FMM=F I1Cent=   0 AccDes= 0.00D+00.
 End of G2Drv F.D. properties file   721 does not exist.
 End of G2Drv F.D. properties file   722 does not exist.
 End of G2Drv F.D. properties file   788 does not exist.
          IDoAtm=11111111111
          Differentiating once with respect to nuclear coordinates.
 Keep R1 and R2 ints in memory in canonical form, NReq=18295900.
          There are    36 degrees of freedom in the 1st order CPHF.  IDoFFX=6 NUNeed=     0.
     30 vectors produced by pass  0 Test12= 7.57D-15 2.78D-09 XBig12= 3.31D-01 1.17D-01.
 AX will form    30 AO Fock derivatives at one time.
     30 vectors produced by pass  1 Test12= 7.57D-15 2.78D-09 XBig12= 2.53D-02 4.92D-02.
     30 vectors produced by pass  2 Test12= 7.57D-15 2.78D-09 XBig12= 3.16D-04 3.64D-03.
     30 vectors produced by pass  3 Test12= 7.57D-15 2.78D-09 XBig12= 9.41D-07 1.36D-04.
     30 vectors produced by pass  4 Test12= 7.57D-15 2.78D-09 XBig12= 1.74D-09 6.61D-06.
     29 vectors produced by pass  5 Test12= 7.57D-15 2.78D-09 XBig12= 3.80D-12 2.69D-07.
      9 vectors produced by pass  6 Test12= 7.57D-15 2.78D-09 XBig12= 1.52D-14 2.15D-08.
 InvSVY:  IOpt=1 It=  1 EMax= 1.44D-15
 Solved reduced A of dimension   188 with    30 vectors.
 End of Minotr F.D. properties file   721 does not exist.
 End of Minotr F.D. properties file   722 does not exist.
 End of Minotr F.D. properties file   788 does not exist.
 Calling FoFJK, ICntrl=    100127 FMM=F ISym2X=0 I1Cent= 0 IOpClX= 1 NMat=1 NMatS=1 NMatT=0.
 -------------------------------------------------------------------
 Center     Atomic                   Forces (Hartrees/Bohr)
 Number     Number              X              Y              Z
 -------------------------------------------------------------------
      1        6          -0.000006449   -0.000208351    0.000272178
      2        1           0.000059299   -0.000019010    0.000024174
      3        1          -0.000011160   -0.000013672    0.000018275
      4        6           0.000048017   -0.000195343    0.000210458
      5        8          -0.000148371    0.000380073   -0.000750020
      6        1           0.000032456    0.000041577   -0.000139971
      7        8           0.000870959   -0.000256881   -0.000244204
      8        7          -0.000347914    0.000682692   -0.000487526
      9        1          -0.000282238    0.000254233    0.000263220
     10        1           0.000074359   -0.000255628    0.000095054
     11        1          -0.000288961   -0.000409690    0.000738361
 -------------------------------------------------------------------
 Cartesian Forces:  Max     0.000870959 RMS     0.000337449
 IRC-IRC-IRC-IRC-IRC-IRC-IRC-IRC-IRC-IRC-IRC-IRC-IRC-IRC-IRC-IRC-IRC-IRC
 Pt151 Step number   1 out of a maximum of  20
 Modified Bulirsch-Stoer Extrapolation Cycles:
    EPS =    0.000010000000000
      PEZero:  N= 2 I= 1 D=  6.48D-04 Err=  2.17D-05
      PEZero:  N= 3 I= 2 D=  6.48D-04 Err=  1.44D-05
      PEZero:  N= 3 I= 1 D=  1.30D-03 Err=  8.13D-08
 Maximum DWI energy   std dev =  0.000000132 at pt    70
 Maximum DWI gradient std dev =  0.031252923 at pt    72
 CORRECTOR INTEGRATION CONVERGENCE:
   Recorrection delta-x convergence threshold:    0.010000
   Delta-x Convergence Met
 Point Number:  25          Path Number:   2
   CHANGE IN THE REACTION COORDINATE =    0.12446
   NET REACTION COORDINATE UP TO THIS POINT =    3.11133
  # OF POINTS ALONG THE PATH = 151
  # OF STEPS =   1

 Calculating another point on the path.
 IRC-IRC-IRC-IRC-IRC-IRC-IRC-IRC-IRC-IRC-IRC-IRC-IRC-IRC-IRC-IRC-IRC-IRC
                          Input orientation:                          
 ---------------------------------------------------------------------
 Center     Atomic      Atomic             Coordinates (Angstroms)
 Number     Number       Type             X           Y           Z
 ---------------------------------------------------------------------
      1          6           0        0.746292   -0.779492    0.025166
      2          1           0        0.629478   -1.395671    0.926855
      3          1           0        0.696831   -1.478319   -0.817696
      4          6           0       -0.463250    0.147263   -0.043502
      5          8           0       -1.617742   -0.552030   -0.178164
      6          1           0       -2.340213    0.104383   -0.179001
      7          8           0       -0.430812    1.355205    0.033391
      8          7           0        2.038595   -0.118150    0.046401
      9          1           0        2.178765    0.372930   -0.835552
     10          1           0        2.023733    0.613510    0.756148
     11          1           0       -2.371649   -1.794339    2.020529
 ---------------------------------------------------------------------
                    Distance matrix (angstroms):
                    1          2          3          4          5
     1  C    0.000000
     2  H    1.098347   0.000000
     3  H    1.096003   1.747806   0.000000
     4  C    1.525313   2.125157   2.141887   0.000000
     5  O    2.383640   2.642498   2.573764   1.356465   0.000000
     6  H    3.217053   3.506015   3.483750   1.882336   0.976137
     7  O    2.437739   3.080554   3.166194   1.210822   2.256347
     8  N    1.451851   2.095918   2.096915   2.517490   3.688832
     9  H    2.029997   2.938421   2.371406   2.767401   3.962471
    10  H    2.026485   2.451509   2.934859   2.653659   3.935958
    11  H    3.838352   3.218978   4.191773   3.416435   2.635518
                    6          7          8          9         10
     6  H    0.000000
     7  O    2.292483   0.000000
     8  N    4.390249   2.875572   0.000000
     9  H    4.574313   2.920585   1.019141   0.000000
    10  H    4.491964   2.664072   1.019455   1.617227   0.000000
    11  H    2.905868   4.199428   5.114396   5.793144   5.168730
                   11
    11  H    0.000000
 Symmetry turned off by external request.
 Stoichiometry    C2H6NO2(2)
 Framework group  C1[X(C2H6NO2)]
 Deg. of freedom    27
 Full point group                 C1      NOp   1
 Rotational constants (GHZ):           8.8011169           3.5891344           2.7572251
 Standard basis: 6-31G(d) (6D, 7F)
    87 basis functions,   164 primitive gaussians,    87 cartesian basis functions
    21 alpha electrons       20 beta electrons
       nuclear repulsion energy       184.3641924068 Hartrees.
 NAtoms=   11 NActive=   11 NUniq=   11 SFac= 1.00D+00 NAtFMM=   60 NAOKFM=F Big=F
 Integral buffers will be    131072 words long.
 Raffenetti 2 integral format.
 Two-electron integral symmetry is turned off.
 One-electron integrals computed using PRISM.
 NBasis=    87 RedAO= T EigKep=  4.04D-03  NBF=    87
 NBsUse=    87 1.00D-06 EigRej= -1.00D+00 NBFU=    87
 Initial guess from the checkpoint file:  "glycine-acyl-rad_formation_direct.chk"
 B after Tr=    -0.000561   -0.000315    0.001295
         Rot=    1.000000   -0.000016   -0.000094   -0.000108 Ang=  -0.02 deg.
 Initial guess <Sx>= 0.0000 <Sy>= 0.0000 <Sz>= 0.5000 <S**2>= 0.7501 S= 0.5001
 ExpMin= 1.61D-01 ExpMax= 5.48D+03 ExpMxC= 8.25D+02 IAcc=3 IRadAn=         5 AccDes= 0.00D+00
 Harris functional with IExCor=  402 and IRadAn=       5 diagonalized for initial guess.
 HarFok:  IExCor=  402 AccDes= 0.00D+00 IRadAn=         5 IDoV= 1 UseB2=F ITyADJ=14
 ICtDFT=  3500011 ScaDFX=  1.000000  1.000000  1.000000  1.000000
 FoFCou: FMM=F IPFlag=           0 FMFlag=      100000 FMFlg1=           0
         NFxFlg=           0 DoJE=T BraDBF=F KetDBF=T FulRan=T
         wScrn=  0.000000 ICntrl=       500 IOpCl=  0 I1Cent=   200000004 NGrid=           0
         NMat0=    1 NMatS0=      1 NMatT0=    0 NMatD0=    1 NMtDS0=    0 NMtDT0=    0
 Symmetry not used in FoFCou.
 Keep R1 and R2 ints in memory in canonical form, NReq=18299015.
 Requested convergence on RMS density matrix=1.00D-08 within 128 cycles.
 Requested convergence on MAX density matrix=1.00D-06.
 Requested convergence on             energy=1.00D-06.
 No special actions if energy rises.
 Integral accuracy reduced to 1.0D-05 until final iterations.
 Initial convergence to 1.0D-05 achieved.  Increase integral accuracy.
 SCF Done:  E(UB3LYP) =  -284.923794915     A.U. after   11 cycles
            NFock= 11  Conv=0.38D-08     -V/T= 2.0088
 <Sx>= 0.0000 <Sy>= 0.0000 <Sz>= 0.5000 <S**2>= 0.7501 S= 0.5000
 <L.S>=  0.00000000000    
 Annihilation of the first spin contaminant:
 S**2 before annihilation     0.7501,   after     0.7500
 DoSCS=F DFT=T ScalE2(SS,OS)=  1.000000  1.000000
 Range of M.O.s used for correlation:     1    87
 NBasis=    87 NAE=    21 NBE=    20 NFC=     0 NFV=     0
 NROrb=     87 NOA=    21 NOB=    20 NVA=    66 NVB=    67
 Symmetrizing basis deriv contribution to polar:
 IMax=3 JMax=2 DiffMx= 0.00D+00
 G2DrvN: will do    12 centers at a time, making    1 passes.
 Calling FoFCou, ICntrl=  3107 FMM=F I1Cent=   0 AccDes= 0.00D+00.
 End of G2Drv F.D. properties file   721 does not exist.
 End of G2Drv F.D. properties file   722 does not exist.
 End of G2Drv F.D. properties file   788 does not exist.
          IDoAtm=11111111111
          Differentiating once with respect to nuclear coordinates.
 Keep R1 and R2 ints in memory in canonical form, NReq=18295900.
          There are    36 degrees of freedom in the 1st order CPHF.  IDoFFX=6 NUNeed=     0.
     30 vectors produced by pass  0 Test12= 7.57D-15 2.78D-09 XBig12= 3.31D-01 1.18D-01.
 AX will form    30 AO Fock derivatives at one time.
     30 vectors produced by pass  1 Test12= 7.57D-15 2.78D-09 XBig12= 2.51D-02 4.94D-02.
     30 vectors produced by pass  2 Test12= 7.57D-15 2.78D-09 XBig12= 3.16D-04 3.67D-03.
     30 vectors produced by pass  3 Test12= 7.57D-15 2.78D-09 XBig12= 9.41D-07 1.38D-04.
     30 vectors produced by pass  4 Test12= 7.57D-15 2.78D-09 XBig12= 1.67D-09 6.12D-06.
     28 vectors produced by pass  5 Test12= 7.57D-15 2.78D-09 XBig12= 3.61D-12 2.75D-07.
      9 vectors produced by pass  6 Test12= 7.57D-15 2.78D-09 XBig12= 1.50D-14 2.25D-08.
 InvSVY:  IOpt=1 It=  1 EMax= 2.22D-15
 Solved reduced A of dimension   187 with    30 vectors.
 End of Minotr F.D. properties file   721 does not exist.
 End of Minotr F.D. properties file   722 does not exist.
 End of Minotr F.D. properties file   788 does not exist.
 Calling FoFJK, ICntrl=    100127 FMM=F ISym2X=0 I1Cent= 0 IOpClX= 1 NMat=1 NMatS=1 NMatT=0.
 -------------------------------------------------------------------
 Center     Atomic                   Forces (Hartrees/Bohr)
 Number     Number              X              Y              Z
 -------------------------------------------------------------------
      1        6           0.000008163   -0.000142391    0.000147434
      2        1           0.000039634   -0.000010121    0.000015122
      3        1          -0.000004903   -0.000012589    0.000010960
      4        6           0.000037110   -0.000141890    0.000088639
      5        8          -0.000132645    0.000286414   -0.000515872
      6        1           0.000021532    0.000032249   -0.000086792
      7        8           0.000616902   -0.000196608   -0.000192222
      8        7          -0.000219364    0.000558711   -0.000335962
      9        1          -0.000212682    0.000166422    0.000270118
     10        1           0.000065589   -0.000234540    0.000036866
     11        1          -0.000219338   -0.000305657    0.000561708
 -------------------------------------------------------------------
 Cartesian Forces:  Max     0.000616902 RMS     0.000248716
 IRC-IRC-IRC-IRC-IRC-IRC-IRC-IRC-IRC-IRC-IRC-IRC-IRC-IRC-IRC-IRC-IRC-IRC
 Pt152 Step number   1 out of a maximum of  20
 Modified Bulirsch-Stoer Extrapolation Cycles:
    EPS =    0.000010000000000
      PEZero:  N= 2 I= 1 D=  6.48D-04 Err=  1.70D-05
      PEZero:  N= 3 I= 2 D=  6.48D-04 Err=  1.13D-05
      PEZero:  N= 3 I= 1 D=  1.30D-03 Err=  4.24D-08
 Maximum DWI energy   std dev =  0.000000119 at pt    47
 Maximum DWI gradient std dev =  0.045566083 at pt    72
 CORRECTOR INTEGRATION CONVERGENCE:
   Recorrection delta-x convergence threshold:    0.010000
   Delta-x Convergence Met
 Point Number:  26          Path Number:   2
   CHANGE IN THE REACTION COORDINATE =    0.12447
   NET REACTION COORDINATE UP TO THIS POINT =    3.23580
  # OF POINTS ALONG THE PATH = 152
  # OF STEPS =   1

 Calculating another point on the path.
 IRC-IRC-IRC-IRC-IRC-IRC-IRC-IRC-IRC-IRC-IRC-IRC-IRC-IRC-IRC-IRC-IRC-IRC
                          Input orientation:                          
 ---------------------------------------------------------------------
 Center     Atomic      Atomic             Coordinates (Angstroms)
 Number     Number       Type             X           Y           Z
 ---------------------------------------------------------------------
      1          6           0        0.746403   -0.780336    0.025886
      2          1           0        0.632430   -1.396720    0.927640
      3          1           0        0.696876   -1.478940   -0.817258
      4          6           0       -0.463042    0.146322   -0.043098
      5          8           0       -1.618366   -0.550677   -0.180548
      6          1           0       -2.339229    0.107467   -0.185291
      7          8           0       -0.427872    1.354321    0.032363
      8          7           0        2.037302   -0.116125    0.045089
      9          1           0        2.165000    0.392710   -0.828732
     10          1           0        2.028347    0.602024    0.768593
     11          1           0       -2.389051   -1.818377    2.065301
 ---------------------------------------------------------------------
                    Distance matrix (angstroms):
                    1          2          3          4          5
     1  C    0.000000
     2  H    1.098216   0.000000
     3  H    1.096080   1.748022   0.000000
     4  C    1.525192   2.126822   2.141543   0.000000
     5  O    2.384846   2.647632   2.574377   1.356273   0.000000
     6  H    3.217750   3.511688   3.483389   1.881969   0.976125
     7  O    2.436335   3.081232   3.164535   1.210864   2.256464
     8  N    1.451883   2.095825   2.097057   2.515626   3.688314
     9  H    2.029490   2.938652   2.378780   2.754003   3.952719
    10  H    2.026305   2.443124   2.935668   2.659610   3.940572
    11  H    3.881728   3.255981   4.236426   3.466252   2.691627
                    6          7          8          9         10
     6  H    0.000000
     7  O    2.292445   0.000000
     8  N    4.388290   2.870445   0.000000
     9  H    4.558888   2.896406   1.019208   0.000000
    10  H    4.497800   2.672265   1.019449   1.616766   0.000000
    11  H    2.962520   4.247949   5.154756   5.831271   5.201269
                   11
    11  H    0.000000
 Symmetry turned off by external request.
 Stoichiometry    C2H6NO2(2)
 Framework group  C1[X(C2H6NO2)]
 Deg. of freedom    27
 Full point group                 C1      NOp   1
 Rotational constants (GHZ):           8.7624313           3.5855013           2.7570789
 Standard basis: 6-31G(d) (6D, 7F)
    87 basis functions,   164 primitive gaussians,    87 cartesian basis functions
    21 alpha electrons       20 beta electrons
       nuclear repulsion energy       184.3199983398 Hartrees.
 NAtoms=   11 NActive=   11 NUniq=   11 SFac= 1.00D+00 NAtFMM=   60 NAOKFM=F Big=F
 Integral buffers will be    131072 words long.
 Raffenetti 2 integral format.
 Two-electron integral symmetry is turned off.
 One-electron integrals computed using PRISM.
 NBasis=    87 RedAO= T EigKep=  4.05D-03  NBF=    87
 NBsUse=    87 1.00D-06 EigRej= -1.00D+00 NBFU=    87
 Initial guess from the checkpoint file:  "glycine-acyl-rad_formation_direct.chk"
 B after Tr=    -0.000541   -0.000329    0.001356
         Rot=    1.000000   -0.000029   -0.000098   -0.000102 Ang=  -0.02 deg.
 Initial guess <Sx>= 0.0000 <Sy>= 0.0000 <Sz>= 0.5000 <S**2>= 0.7501 S= 0.5000
 ExpMin= 1.61D-01 ExpMax= 5.48D+03 ExpMxC= 8.25D+02 IAcc=3 IRadAn=         5 AccDes= 0.00D+00
 Harris functional with IExCor=  402 and IRadAn=       5 diagonalized for initial guess.
 HarFok:  IExCor=  402 AccDes= 0.00D+00 IRadAn=         5 IDoV= 1 UseB2=F ITyADJ=14
 ICtDFT=  3500011 ScaDFX=  1.000000  1.000000  1.000000  1.000000
 FoFCou: FMM=F IPFlag=           0 FMFlag=      100000 FMFlg1=           0
         NFxFlg=           0 DoJE=T BraDBF=F KetDBF=T FulRan=T
         wScrn=  0.000000 ICntrl=       500 IOpCl=  0 I1Cent=   200000004 NGrid=           0
         NMat0=    1 NMatS0=      1 NMatT0=    0 NMatD0=    1 NMtDS0=    0 NMtDT0=    0
 Symmetry not used in FoFCou.
 Keep R1 and R2 ints in memory in canonical form, NReq=18299015.
 Requested convergence on RMS density matrix=1.00D-08 within 128 cycles.
 Requested convergence on MAX density matrix=1.00D-06.
 Requested convergence on             energy=1.00D-06.
 No special actions if energy rises.
 Integral accuracy reduced to 1.0D-05 until final iterations.
 Initial convergence to 1.0D-05 achieved.  Increase integral accuracy.
 SCF Done:  E(UB3LYP) =  -284.923883066     A.U. after   10 cycles
            NFock= 10  Conv=0.94D-08     -V/T= 2.0088
 <Sx>= 0.0000 <Sy>= 0.0000 <Sz>= 0.5000 <S**2>= 0.7501 S= 0.5000
 <L.S>=  0.00000000000    
 Annihilation of the first spin contaminant:
 S**2 before annihilation     0.7501,   after     0.7500
 DoSCS=F DFT=T ScalE2(SS,OS)=  1.000000  1.000000
 Range of M.O.s used for correlation:     1    87
 NBasis=    87 NAE=    21 NBE=    20 NFC=     0 NFV=     0
 NROrb=     87 NOA=    21 NOB=    20 NVA=    66 NVB=    67
 Symmetrizing basis deriv contribution to polar:
 IMax=3 JMax=2 DiffMx= 0.00D+00
 G2DrvN: will do    12 centers at a time, making    1 passes.
 Calling FoFCou, ICntrl=  3107 FMM=F I1Cent=   0 AccDes= 0.00D+00.
 End of G2Drv F.D. properties file   721 does not exist.
 End of G2Drv F.D. properties file   722 does not exist.
 End of G2Drv F.D. properties file   788 does not exist.
          IDoAtm=11111111111
          Differentiating once with respect to nuclear coordinates.
 Keep R1 and R2 ints in memory in canonical form, NReq=18295900.
          There are    36 degrees of freedom in the 1st order CPHF.  IDoFFX=6 NUNeed=     0.
     30 vectors produced by pass  0 Test12= 7.57D-15 2.78D-09 XBig12= 3.30D-01 1.18D-01.
 AX will form    30 AO Fock derivatives at one time.
     30 vectors produced by pass  1 Test12= 7.57D-15 2.78D-09 XBig12= 2.49D-02 4.95D-02.
     30 vectors produced by pass  2 Test12= 7.57D-15 2.78D-09 XBig12= 3.16D-04 3.70D-03.
     30 vectors produced by pass  3 Test12= 7.57D-15 2.78D-09 XBig12= 9.42D-07 1.41D-04.
     30 vectors produced by pass  4 Test12= 7.57D-15 2.78D-09 XBig12= 1.61D-09 5.70D-06.
     28 vectors produced by pass  5 Test12= 7.57D-15 2.78D-09 XBig12= 3.40D-12 2.78D-07.
      9 vectors produced by pass  6 Test12= 7.57D-15 2.78D-09 XBig12= 1.47D-14 2.32D-08.
 InvSVY:  IOpt=1 It=  1 EMax= 3.11D-15
 Solved reduced A of dimension   187 with    30 vectors.
 End of Minotr F.D. properties file   721 does not exist.
 End of Minotr F.D. properties file   722 does not exist.
 End of Minotr F.D. properties file   788 does not exist.
 Calling FoFJK, ICntrl=    100127 FMM=F ISym2X=0 I1Cent= 0 IOpClX= 1 NMat=1 NMatS=1 NMatT=0.
 -------------------------------------------------------------------
 Center     Atomic                   Forces (Hartrees/Bohr)
 Number     Number              X              Y              Z
 -------------------------------------------------------------------
      1        6           0.000011676   -0.000087536    0.000035096
      2        1           0.000022822   -0.000011149    0.000001316
      3        1          -0.000001795   -0.000003673   -0.000001985
      4        6           0.000028288   -0.000085384    0.000025487
      5        8          -0.000093163    0.000195429   -0.000314595
      6        1           0.000014086    0.000021351   -0.000051207
      7        8           0.000390816   -0.000123702   -0.000162067
      8        7          -0.000117899    0.000431991   -0.000189328
      9        1          -0.000146333    0.000085476    0.000259061
     10        1           0.000050815   -0.000204502   -0.000014143
     11        1          -0.000159312   -0.000218302    0.000412364
 -------------------------------------------------------------------
 Cartesian Forces:  Max     0.000431991 RMS     0.000172481
 IRC-IRC-IRC-IRC-IRC-IRC-IRC-IRC-IRC-IRC-IRC-IRC-IRC-IRC-IRC-IRC-IRC-IRC
 Pt153 Step number   1 out of a maximum of  20
 Modified Bulirsch-Stoer Extrapolation Cycles:
    EPS =    0.000010000000000
      PEZero:  N= 2 I= 1 D=  6.48D-04 Err=  3.00D-05
      PEZero:  N= 3 I= 2 D=  6.48D-04 Err=  2.00D-05
      PEZero:  N= 3 I= 1 D=  1.30D-03 Err=  2.48D-08
 Maximum DWI energy   std dev =  0.000000111 at pt    47
 Maximum DWI gradient std dev =  0.065465727 at pt    72
 CORRECTOR INTEGRATION CONVERGENCE:
   Recorrection delta-x convergence threshold:    0.010000
   Delta-x Convergence Met
 Point Number:  27          Path Number:   2
   CHANGE IN THE REACTION COORDINATE =    0.12445
   NET REACTION COORDINATE UP TO THIS POINT =    3.36025
  # OF POINTS ALONG THE PATH = 153
  # OF STEPS =   1

 Calculating another point on the path.
 IRC-IRC-IRC-IRC-IRC-IRC-IRC-IRC-IRC-IRC-IRC-IRC-IRC-IRC-IRC-IRC-IRC-IRC
                          Input orientation:                          
 ---------------------------------------------------------------------
 Center     Atomic      Atomic             Coordinates (Angstroms)
 Number     Number       Type             X           Y           Z
 ---------------------------------------------------------------------
      1          6           0        0.746569   -0.781006    0.025730
      2          1           0        0.634657   -1.398600    0.926764
      3          1           0        0.697270   -1.478471   -0.818476
      4          6           0       -0.462833    0.145594   -0.043065
      5          8           0       -1.618928   -0.549442   -0.182425
      6          1           0       -2.338349    0.110232   -0.190364
      7          8           0       -0.425349    1.353640    0.031080
      8          7           0        2.036293   -0.114421    0.044471
      9          1           0        2.153079    0.411663   -0.820657
     10          1           0        2.032985    0.590047    0.781315
     11          1           0       -2.406840   -1.842520    2.111878
 ---------------------------------------------------------------------
                    Distance matrix (angstroms):
                    1          2          3          4          5
     1  C    0.000000
     2  H    1.098093   0.000000
     3  H    1.096163   1.748188   0.000000
     4  C    1.525113   2.128283   2.141189   0.000000
     5  O    2.385901   2.651418   2.575351   1.356116   0.000000
     6  H    3.218341   3.516150   3.483316   1.881624   0.976114
     7  O    2.435186   3.082318   3.162732   1.210900   2.256532
     8  N    1.451921   2.095743   2.097210   2.514140   3.688003
     9  H    2.029064   2.938731   2.385789   2.741977   3.944503
    10  H    2.026218   2.435404   2.936364   2.665755   3.945085
    11  H    3.927188   3.294277   4.284274   3.517888   2.748942
                    6          7          8          9         10
     6  H    0.000000
     7  O    2.292307   0.000000
     8  N    4.386696   2.866193   0.000000
     9  H    4.545443   2.874207   1.019240   0.000000
    10  H    4.503659   2.681293   1.019424   1.616341   0.000000
    11  H    3.019644   4.297845   5.196337   5.871453   5.234484
                   11
    11  H    0.000000
 Symmetry turned off by external request.
 Stoichiometry    C2H6NO2(2)
 Framework group  C1[X(C2H6NO2)]
 Deg. of freedom    27
 Full point group                 C1      NOp   1
 Rotational constants (GHZ):           8.7216669           3.5809044           2.7562928
 Standard basis: 6-31G(d) (6D, 7F)
    87 basis functions,   164 primitive gaussians,    87 cartesian basis functions
    21 alpha electrons       20 beta electrons
       nuclear repulsion energy       184.2687105333 Hartrees.
 NAtoms=   11 NActive=   11 NUniq=   11 SFac= 1.00D+00 NAtFMM=   60 NAOKFM=F Big=F
 Integral buffers will be    131072 words long.
 Raffenetti 2 integral format.
 Two-electron integral symmetry is turned off.
 One-electron integrals computed using PRISM.
 NBasis=    87 RedAO= T EigKep=  4.05D-03  NBF=    87
 NBsUse=    87 1.00D-06 EigRej= -1.00D+00 NBFU=    87
 Initial guess from the checkpoint file:  "glycine-acyl-rad_formation_direct.chk"
 B after Tr=    -0.000518   -0.000360    0.001389
         Rot=    1.000000   -0.000056   -0.000107   -0.000093 Ang=  -0.02 deg.
 Initial guess <Sx>= 0.0000 <Sy>= 0.0000 <Sz>= 0.5000 <S**2>= 0.7501 S= 0.5000
 ExpMin= 1.61D-01 ExpMax= 5.48D+03 ExpMxC= 8.25D+02 IAcc=3 IRadAn=         5 AccDes= 0.00D+00
 Harris functional with IExCor=  402 and IRadAn=       5 diagonalized for initial guess.
 HarFok:  IExCor=  402 AccDes= 0.00D+00 IRadAn=         5 IDoV= 1 UseB2=F ITyADJ=14
 ICtDFT=  3500011 ScaDFX=  1.000000  1.000000  1.000000  1.000000
 FoFCou: FMM=F IPFlag=           0 FMFlag=      100000 FMFlg1=           0
         NFxFlg=           0 DoJE=T BraDBF=F KetDBF=T FulRan=T
         wScrn=  0.000000 ICntrl=       500 IOpCl=  0 I1Cent=   200000004 NGrid=           0
         NMat0=    1 NMatS0=      1 NMatT0=    0 NMatD0=    1 NMtDS0=    0 NMtDT0=    0
 Symmetry not used in FoFCou.
 Keep R1 and R2 ints in memory in canonical form, NReq=18299015.
 Requested convergence on RMS density matrix=1.00D-08 within 128 cycles.
 Requested convergence on MAX density matrix=1.00D-06.
 Requested convergence on             energy=1.00D-06.
 No special actions if energy rises.
 Integral accuracy reduced to 1.0D-05 until final iterations.
 Initial convergence to 1.0D-05 achieved.  Increase integral accuracy.
 SCF Done:  E(UB3LYP) =  -284.923943823     A.U. after   10 cycles
            NFock= 10  Conv=0.77D-08     -V/T= 2.0088
 <Sx>= 0.0000 <Sy>= 0.0000 <Sz>= 0.5000 <S**2>= 0.7501 S= 0.5000
 <L.S>=  0.00000000000    
 Annihilation of the first spin contaminant:
 S**2 before annihilation     0.7501,   after     0.7500
 DoSCS=F DFT=T ScalE2(SS,OS)=  1.000000  1.000000
 Range of M.O.s used for correlation:     1    87
 NBasis=    87 NAE=    21 NBE=    20 NFC=     0 NFV=     0
 NROrb=     87 NOA=    21 NOB=    20 NVA=    66 NVB=    67
 Symmetrizing basis deriv contribution to polar:
 IMax=3 JMax=2 DiffMx= 0.00D+00
 G2DrvN: will do    12 centers at a time, making    1 passes.
 Calling FoFCou, ICntrl=  3107 FMM=F I1Cent=   0 AccDes= 0.00D+00.
 End of G2Drv F.D. properties file   721 does not exist.
 End of G2Drv F.D. properties file   722 does not exist.
 End of G2Drv F.D. properties file   788 does not exist.
          IDoAtm=11111111111
          Differentiating once with respect to nuclear coordinates.
 Keep R1 and R2 ints in memory in canonical form, NReq=18295900.
          There are    36 degrees of freedom in the 1st order CPHF.  IDoFFX=6 NUNeed=     0.
     30 vectors produced by pass  0 Test12= 7.57D-15 2.78D-09 XBig12= 3.30D-01 1.18D-01.
 AX will form    30 AO Fock derivatives at one time.
     30 vectors produced by pass  1 Test12= 7.57D-15 2.78D-09 XBig12= 2.48D-02 4.97D-02.
     30 vectors produced by pass  2 Test12= 7.57D-15 2.78D-09 XBig12= 3.17D-04 3.72D-03.
     30 vectors produced by pass  3 Test12= 7.57D-15 2.78D-09 XBig12= 9.43D-07 1.44D-04.
     30 vectors produced by pass  4 Test12= 7.57D-15 2.78D-09 XBig12= 1.56D-09 5.98D-06.
     28 vectors produced by pass  5 Test12= 7.57D-15 2.78D-09 XBig12= 3.16D-12 2.75D-07.
      9 vectors produced by pass  6 Test12= 7.57D-15 2.78D-09 XBig12= 1.41D-14 2.34D-08.
 InvSVY:  IOpt=1 It=  1 EMax= 1.78D-15
 Solved reduced A of dimension   187 with    30 vectors.
 End of Minotr F.D. properties file   721 does not exist.
 End of Minotr F.D. properties file   722 does not exist.
 End of Minotr F.D. properties file   788 does not exist.
 Calling FoFJK, ICntrl=    100127 FMM=F ISym2X=0 I1Cent= 0 IOpClX= 1 NMat=1 NMatS=1 NMatT=0.
 -------------------------------------------------------------------
 Center     Atomic                   Forces (Hartrees/Bohr)
 Number     Number              X              Y              Z
 -------------------------------------------------------------------
      1        6           0.000009303   -0.000042951   -0.000059857
      2        1           0.000008992   -0.000014913   -0.000012459
      3        1           0.000000656    0.000007006   -0.000014578
      4        6           0.000021344   -0.000035580   -0.000013337
      5        8          -0.000050914    0.000113502   -0.000144505
      6        1           0.000008035    0.000011082   -0.000025346
      7        8           0.000208447   -0.000056195   -0.000139973
      8        7          -0.000042865    0.000309325   -0.000054333
      9        1          -0.000087226    0.000021575    0.000227901
     10        1           0.000031999   -0.000167887   -0.000049483
     11        1          -0.000107771   -0.000144964    0.000285971
 -------------------------------------------------------------------
 Cartesian Forces:  Max     0.000309325 RMS     0.000112556
 IRC-IRC-IRC-IRC-IRC-IRC-IRC-IRC-IRC-IRC-IRC-IRC-IRC-IRC-IRC-IRC-IRC-IRC
 Pt154 Step number   1 out of a maximum of  20
 Modified Bulirsch-Stoer Extrapolation Cycles:
    EPS =    0.000010000000000
      PEZero:  N= 2 I= 1 D=  6.48D-04 Err=  3.42D-02
      PEZero:  N= 3 I= 2 D=  6.48D-04 Err=  3.52D-05
      PEZero:  N= 3 I= 1 D=  1.30D-03 Err=  3.42D-02
      PEZero:  N= 4 I= 3 D=  3.24D-04 Err=  2.64D-05
      PEZero:  N= 4 I= 2 D=  9.72D-04 Err=  3.34D-08
      PEZero:  N= 4 I= 1 D=  1.62D-03 Err=  2.11D-05
 Maximum DWI energy   std dev =  0.000000106 at pt    37
 Maximum DWI gradient std dev =  0.092630036 at pt    48
 CORRECTOR INTEGRATION CONVERGENCE:
   Recorrection delta-x convergence threshold:    0.010000
   Delta-x Convergence Met
 Point Number:  28          Path Number:   2
   CHANGE IN THE REACTION COORDINATE =    0.12431
   NET REACTION COORDINATE UP TO THIS POINT =    3.48456
  # OF POINTS ALONG THE PATH = 154
  # OF STEPS =   1

 Calculating another point on the path.
 IRC-IRC-IRC-IRC-IRC-IRC-IRC-IRC-IRC-IRC-IRC-IRC-IRC-IRC-IRC-IRC-IRC-IRC
                          Input orientation:                          
 ---------------------------------------------------------------------
 Center     Atomic      Atomic             Coordinates (Angstroms)
 Number     Number       Type             X           Y           Z
 ---------------------------------------------------------------------
      1          6           0        0.746773   -0.781413    0.024017
      2          1           0        0.635608   -1.402276    0.922763
      3          1           0        0.698274   -1.475853   -0.822845
      4          6           0       -0.462625    0.145223   -0.043565
      5          8           0       -1.619344   -0.548461   -0.183330
      6          1           0       -2.337684    0.112339   -0.193593
      7          8           0       -0.423449    1.353320    0.029330
      8          7           0        2.035675   -0.113252    0.045133
      9          1           0        2.144530    0.428778   -0.811129
     10          1           0        2.036819    0.578006    0.794330
     11          1           0       -2.424600   -1.866117    2.160224
 ---------------------------------------------------------------------
                    Distance matrix (angstroms):
                    1          2          3          4          5
     1  C    0.000000
     2  H    1.097986   0.000000
     3  H    1.096255   1.748282   0.000000
     4  C    1.525078   2.129474   2.140760   0.000000
     5  O    2.386581   2.652782   2.576896   1.355998   0.000000
     6  H    3.218698   3.518632   3.483583   1.881338   0.976101
     7  O    2.434447   3.084336   3.160488   1.210928   2.256581
     8  N    1.451948   2.095711   2.097310   2.513201   3.687922
     9  H    2.028733   2.938705   2.391530   2.732547   3.939020
    10  H    2.026234   2.429281   2.936886   2.671440   3.948706
    11  H    3.974615   3.333366   4.336283   3.570927   2.806581
                    6          7          8          9         10
     6  H    0.000000
     7  O    2.292165   0.000000
     8  N    4.385675   2.863280   0.000000
     9  H    4.535606   2.855813   1.019230   0.000000
    10  H    4.508782   2.690587   1.019379   1.615973   0.000000
    11  H    3.076084   4.348573   5.238339   5.913749   5.267226
                   11
    11  H    0.000000
 Symmetry turned off by external request.
 Stoichiometry    C2H6NO2(2)
 Framework group  C1[X(C2H6NO2)]
 Deg. of freedom    27
 Full point group                 C1      NOp   1
 Rotational constants (GHZ):           8.6785344           3.5752781           2.7547095
 Standard basis: 6-31G(d) (6D, 7F)
    87 basis functions,   164 primitive gaussians,    87 cartesian basis functions
    21 alpha electrons       20 beta electrons
       nuclear repulsion energy       184.2086229118 Hartrees.
 NAtoms=   11 NActive=   11 NUniq=   11 SFac= 1.00D+00 NAtFMM=   60 NAOKFM=F Big=F
 Integral buffers will be    131072 words long.
 Raffenetti 2 integral format.
 Two-electron integral symmetry is turned off.
 One-electron integrals computed using PRISM.
 NBasis=    87 RedAO= T EigKep=  4.06D-03  NBF=    87
 NBsUse=    87 1.00D-06 EigRej= -1.00D+00 NBFU=    87
 Initial guess from the checkpoint file:  "glycine-acyl-rad_formation_direct.chk"
 B after Tr=    -0.000478   -0.000393    0.001377
         Rot=    1.000000   -0.000106   -0.000119   -0.000078 Ang=  -0.02 deg.
 Initial guess <Sx>= 0.0000 <Sy>= 0.0000 <Sz>= 0.5000 <S**2>= 0.7501 S= 0.5000
 ExpMin= 1.61D-01 ExpMax= 5.48D+03 ExpMxC= 8.25D+02 IAcc=3 IRadAn=         5 AccDes= 0.00D+00
 Harris functional with IExCor=  402 and IRadAn=       5 diagonalized for initial guess.
 HarFok:  IExCor=  402 AccDes= 0.00D+00 IRadAn=         5 IDoV= 1 UseB2=F ITyADJ=14
 ICtDFT=  3500011 ScaDFX=  1.000000  1.000000  1.000000  1.000000
 FoFCou: FMM=F IPFlag=           0 FMFlag=      100000 FMFlg1=           0
         NFxFlg=           0 DoJE=T BraDBF=F KetDBF=T FulRan=T
         wScrn=  0.000000 ICntrl=       500 IOpCl=  0 I1Cent=   200000004 NGrid=           0
         NMat0=    1 NMatS0=      1 NMatT0=    0 NMatD0=    1 NMtDS0=    0 NMtDT0=    0
 Symmetry not used in FoFCou.
 Keep R1 and R2 ints in memory in canonical form, NReq=18299015.
 Requested convergence on RMS density matrix=1.00D-08 within 128 cycles.
 Requested convergence on MAX density matrix=1.00D-06.
 Requested convergence on             energy=1.00D-06.
 No special actions if energy rises.
 Integral accuracy reduced to 1.0D-05 until final iterations.
 Initial convergence to 1.0D-05 achieved.  Increase integral accuracy.
 SCF Done:  E(UB3LYP) =  -284.923982747     A.U. after   10 cycles
            NFock= 10  Conv=0.62D-08     -V/T= 2.0088
 <Sx>= 0.0000 <Sy>= 0.0000 <Sz>= 0.5000 <S**2>= 0.7501 S= 0.5000
 <L.S>=  0.00000000000    
 Annihilation of the first spin contaminant:
 S**2 before annihilation     0.7501,   after     0.7500
 DoSCS=F DFT=T ScalE2(SS,OS)=  1.000000  1.000000
 Range of M.O.s used for correlation:     1    87
 NBasis=    87 NAE=    21 NBE=    20 NFC=     0 NFV=     0
 NROrb=     87 NOA=    21 NOB=    20 NVA=    66 NVB=    67
 Symmetrizing basis deriv contribution to polar:
 IMax=3 JMax=2 DiffMx= 0.00D+00
 G2DrvN: will do    12 centers at a time, making    1 passes.
 Calling FoFCou, ICntrl=  3107 FMM=F I1Cent=   0 AccDes= 0.00D+00.
 End of G2Drv F.D. properties file   721 does not exist.
 End of G2Drv F.D. properties file   722 does not exist.
 End of G2Drv F.D. properties file   788 does not exist.
          IDoAtm=11111111111
          Differentiating once with respect to nuclear coordinates.
 Keep R1 and R2 ints in memory in canonical form, NReq=18295900.
          There are    36 degrees of freedom in the 1st order CPHF.  IDoFFX=6 NUNeed=     0.
     30 vectors produced by pass  0 Test12= 7.57D-15 2.78D-09 XBig12= 3.30D-01 1.18D-01.
 AX will form    30 AO Fock derivatives at one time.
     30 vectors produced by pass  1 Test12= 7.57D-15 2.78D-09 XBig12= 2.47D-02 4.98D-02.
     30 vectors produced by pass  2 Test12= 7.57D-15 2.78D-09 XBig12= 3.17D-04 3.74D-03.
     30 vectors produced by pass  3 Test12= 7.57D-15 2.78D-09 XBig12= 9.45D-07 1.46D-04.
     30 vectors produced by pass  4 Test12= 7.57D-15 2.78D-09 XBig12= 1.51D-09 6.25D-06.
     28 vectors produced by pass  5 Test12= 7.57D-15 2.78D-09 XBig12= 2.90D-12 2.65D-07.
      8 vectors produced by pass  6 Test12= 7.57D-15 2.78D-09 XBig12= 1.30D-14 2.29D-08.
 InvSVY:  IOpt=1 It=  1 EMax= 1.22D-15
 Solved reduced A of dimension   186 with    30 vectors.
 End of Minotr F.D. properties file   721 does not exist.
 End of Minotr F.D. properties file   722 does not exist.
 End of Minotr F.D. properties file   788 does not exist.
 Calling FoFJK, ICntrl=    100127 FMM=F ISym2X=0 I1Cent= 0 IOpClX= 1 NMat=1 NMatS=1 NMatT=0.
 -------------------------------------------------------------------
 Center     Atomic                   Forces (Hartrees/Bohr)
 Number     Number              X              Y              Z
 -------------------------------------------------------------------
      1        6           0.000007213   -0.000014724   -0.000123002
      2        1           0.000000300   -0.000015777   -0.000024899
      3        1           0.000003762    0.000017236   -0.000020408
      4        6           0.000015963   -0.000004494   -0.000036706
      5        8          -0.000022746    0.000051122   -0.000013981
      6        1           0.000002469    0.000004200   -0.000006733
      7        8           0.000086340   -0.000011659   -0.000121966
      8        7           0.000001070    0.000202111    0.000050181
      9        1          -0.000042843   -0.000014720    0.000178364
     10        1           0.000012783   -0.000128989   -0.000061176
     11        1          -0.000064311   -0.000084305    0.000180327
 -------------------------------------------------------------------
 Cartesian Forces:  Max     0.000202111 RMS     0.000075079
 IRC-IRC-IRC-IRC-IRC-IRC-IRC-IRC-IRC-IRC-IRC-IRC-IRC-IRC-IRC-IRC-IRC-IRC
 Pt155 Step number   1 out of a maximum of  20
 Modified Bulirsch-Stoer Extrapolation Cycles:
    EPS =    0.000010000000000
      PEZero:  N= 2 I= 1 D=  6.47D-04 Err=  3.53D-02
      PEZero:  N= 3 I= 2 D=  6.47D-04 Err=  4.86D-02
      PEZero:  N= 3 I= 1 D=  1.29D-03 Err=  3.76D-02
      PEZero:  N= 4 I= 3 D=  3.23D-04 Err=  1.73D-03
      PEZero:  N= 4 I= 2 D=  9.70D-04 Err=  4.63D-02
      PEZero:  N= 5 I= 4 D=  3.23D-04 Err=  2.77D-05
      PEZero:  N= 5 I= 3 D=  6.47D-04 Err=  1.73D-03
      PEZero:  N= 6 I= 5 D=  1.62D-04 Err=  2.08D-05
      PEZero:  N= 6 I= 4 D=  4.85D-04 Err=  1.71D-08
      PEZero:  N= 6 I= 3 D=  8.09D-04 Err=  2.25D-02
 Maximum DWI energy   std dev =  0.000000086 at pt    63
 Maximum DWI gradient std dev =  0.124868966 at pt    71
 CORRECTOR INTEGRATION CONVERGENCE:
   Recorrection delta-x convergence threshold:    0.010000
   Delta-x Convergence Met
 Point Number:  29          Path Number:   2
   CHANGE IN THE REACTION COORDINATE =    0.12393
   NET REACTION COORDINATE UP TO THIS POINT =    3.60849
  # OF POINTS ALONG THE PATH = 155
  # OF STEPS =   1

 Calculating another point on the path.
 IRC-IRC-IRC-IRC-IRC-IRC-IRC-IRC-IRC-IRC-IRC-IRC-IRC-IRC-IRC-IRC-IRC-IRC
                          Input orientation:                          
 ---------------------------------------------------------------------
 Center     Atomic      Atomic             Coordinates (Angstroms)
 Number     Number       Type             X           Y           Z
 ---------------------------------------------------------------------
      1          6           0        0.747027   -0.781541    0.019977
      2          1           0        0.634827   -1.408861    0.914001
      3          1           0        0.700338   -1.469995   -0.832009
      4          6           0       -0.462432    0.145225   -0.044779
      5          8           0       -1.619663   -0.547872   -0.182540
      6          1           0       -2.337397    0.113543   -0.193879
      7          8           0       -0.422261    1.353385    0.026812
      8          7           0        2.035459   -0.112701    0.047735
      9          1           0        2.140436    0.443835   -0.799629
     10          1           0        2.038857    0.566006    0.808254
     11          1           0       -2.440262   -1.886187    2.206843
 ---------------------------------------------------------------------
                    Distance matrix (angstroms):
                    1          2          3          4          5
     1  C    0.000000
     2  H    1.097906   0.000000
     3  H    1.096371   1.748308   0.000000
     4  C    1.525084   2.130357   2.140257   0.000000
     5  O    2.386805   2.650742   2.579637   1.355930   0.000000
     6  H    3.218786   3.518413   3.484629   1.881151   0.976085
     7  O    2.434171   3.087805   3.157416   1.210945   2.256630
     8  N    1.451956   2.095762   2.097318   2.512876   3.688132
     9  H    2.028519   2.938685   2.395344   2.726515   3.937337
    10  H    2.026348   2.425403   2.937242   2.676035   3.950590
    11  H    4.020129   3.369785   4.389898   3.620531   2.858954
                    6          7          8          9         10
     6  H    0.000000
     7  O    2.292086   0.000000
     8  N    4.385366   2.861859   0.000000
     9  H    4.530675   2.842130   1.019205   0.000000
    10  H    4.512271   2.699577   1.019334   1.615714   0.000000
    11  H    3.126174   4.395416   5.276275   5.954046   5.294507
                   11
    11  H    0.000000
 Symmetry turned off by external request.
 Stoichiometry    C2H6NO2(2)
 Framework group  C1[X(C2H6NO2)]
 Deg. of freedom    27
 Full point group                 C1      NOp   1
 Rotational constants (GHZ):           8.6371599           3.5691867           2.7525381
 Standard basis: 6-31G(d) (6D, 7F)
    87 basis functions,   164 primitive gaussians,    87 cartesian basis functions
    21 alpha electrons       20 beta electrons
       nuclear repulsion energy       184.1453066312 Hartrees.
 NAtoms=   11 NActive=   11 NUniq=   11 SFac= 1.00D+00 NAtFMM=   60 NAOKFM=F Big=F
 Integral buffers will be    131072 words long.
 Raffenetti 2 integral format.
 Two-electron integral symmetry is turned off.
 One-electron integrals computed using PRISM.
 NBasis=    87 RedAO= T EigKep=  4.06D-03  NBF=    87
 NBsUse=    87 1.00D-06 EigRej= -1.00D+00 NBFU=    87
 Initial guess from the checkpoint file:  "glycine-acyl-rad_formation_direct.chk"
 B after Tr=    -0.000390   -0.000361    0.001268
         Rot=    1.000000   -0.000202   -0.000122   -0.000056 Ang=  -0.03 deg.
 Initial guess <Sx>= 0.0000 <Sy>= 0.0000 <Sz>= 0.5000 <S**2>= 0.7501 S= 0.5000
 ExpMin= 1.61D-01 ExpMax= 5.48D+03 ExpMxC= 8.25D+02 IAcc=3 IRadAn=         5 AccDes= 0.00D+00
 Harris functional with IExCor=  402 and IRadAn=       5 diagonalized for initial guess.
 HarFok:  IExCor=  402 AccDes= 0.00D+00 IRadAn=         5 IDoV= 1 UseB2=F ITyADJ=14
 ICtDFT=  3500011 ScaDFX=  1.000000  1.000000  1.000000  1.000000
 FoFCou: FMM=F IPFlag=           0 FMFlag=      100000 FMFlg1=           0
         NFxFlg=           0 DoJE=T BraDBF=F KetDBF=T FulRan=T
         wScrn=  0.000000 ICntrl=       500 IOpCl=  0 I1Cent=   200000004 NGrid=           0
         NMat0=    1 NMatS0=      1 NMatT0=    0 NMatD0=    1 NMtDS0=    0 NMtDT0=    0
 Symmetry not used in FoFCou.
 Keep R1 and R2 ints in memory in canonical form, NReq=18299015.
 Requested convergence on RMS density matrix=1.00D-08 within 128 cycles.
 Requested convergence on MAX density matrix=1.00D-06.
 Requested convergence on             energy=1.00D-06.
 No special actions if energy rises.
 Integral accuracy reduced to 1.0D-05 until final iterations.
 Initial convergence to 1.0D-05 achieved.  Increase integral accuracy.
 SCF Done:  E(UB3LYP) =  -284.924006398     A.U. after   10 cycles
            NFock= 10  Conv=0.48D-08     -V/T= 2.0088
 <Sx>= 0.0000 <Sy>= 0.0000 <Sz>= 0.5000 <S**2>= 0.7500 S= 0.5000
 <L.S>=  0.00000000000    
 Annihilation of the first spin contaminant:
 S**2 before annihilation     0.7500,   after     0.7500
 DoSCS=F DFT=T ScalE2(SS,OS)=  1.000000  1.000000
 Range of M.O.s used for correlation:     1    87
 NBasis=    87 NAE=    21 NBE=    20 NFC=     0 NFV=     0
 NROrb=     87 NOA=    21 NOB=    20 NVA=    66 NVB=    67
 Symmetrizing basis deriv contribution to polar:
 IMax=3 JMax=2 DiffMx= 0.00D+00
 G2DrvN: will do    12 centers at a time, making    1 passes.
 Calling FoFCou, ICntrl=  3107 FMM=F I1Cent=   0 AccDes= 0.00D+00.
 End of G2Drv F.D. properties file   721 does not exist.
 End of G2Drv F.D. properties file   722 does not exist.
 End of G2Drv F.D. properties file   788 does not exist.
          IDoAtm=11111111111
          Differentiating once with respect to nuclear coordinates.
 Keep R1 and R2 ints in memory in canonical form, NReq=18295900.
          There are    36 degrees of freedom in the 1st order CPHF.  IDoFFX=6 NUNeed=     0.
     30 vectors produced by pass  0 Test12= 7.57D-15 2.78D-09 XBig12= 3.30D-01 1.19D-01.
 AX will form    30 AO Fock derivatives at one time.
     30 vectors produced by pass  1 Test12= 7.57D-15 2.78D-09 XBig12= 2.47D-02 4.98D-02.
     30 vectors produced by pass  2 Test12= 7.57D-15 2.78D-09 XBig12= 3.17D-04 3.75D-03.
     30 vectors produced by pass  3 Test12= 7.57D-15 2.78D-09 XBig12= 9.47D-07 1.48D-04.
     30 vectors produced by pass  4 Test12= 7.57D-15 2.78D-09 XBig12= 1.49D-09 6.49D-06.
     26 vectors produced by pass  5 Test12= 7.57D-15 2.78D-09 XBig12= 2.69D-12 2.53D-07.
      8 vectors produced by pass  6 Test12= 7.57D-15 2.78D-09 XBig12= 1.27D-14 2.25D-08.
 InvSVY:  IOpt=1 It=  1 EMax= 1.44D-15
 Solved reduced A of dimension   184 with    30 vectors.
 End of Minotr F.D. properties file   721 does not exist.
 End of Minotr F.D. properties file   722 does not exist.
 End of Minotr F.D. properties file   788 does not exist.
 Calling FoFJK, ICntrl=    100127 FMM=F ISym2X=0 I1Cent= 0 IOpClX= 1 NMat=1 NMatS=1 NMatT=0.
 -------------------------------------------------------------------
 Center     Atomic                   Forces (Hartrees/Bohr)
 Number     Number              X              Y              Z
 -------------------------------------------------------------------
      1        6           0.000008827   -0.000010307   -0.000140595
      2        1          -0.000000704   -0.000007437   -0.000039749
      3        1           0.000007581    0.000029217   -0.000011806
      4        6           0.000009919    0.000002565   -0.000040895
      5        8          -0.000011823    0.000016260    0.000063186
      6        1          -0.000001112    0.000001408    0.000003433
      7        8           0.000029514    0.000002443   -0.000107442
      8        7           0.000011480    0.000132866    0.000098257
      9        1          -0.000021478   -0.000027666    0.000134695
     10        1          -0.000001456   -0.000101112   -0.000058113
     11        1          -0.000030748   -0.000038239    0.000099028
 -------------------------------------------------------------------
 Cartesian Forces:  Max     0.000140595 RMS     0.000058743
 IRC-IRC-IRC-IRC-IRC-IRC-IRC-IRC-IRC-IRC-IRC-IRC-IRC-IRC-IRC-IRC-IRC-IRC
 Pt156 Step number   1 out of a maximum of  20
 Modified Bulirsch-Stoer Extrapolation Cycles:
    EPS =    0.000010000000000
      PEZero:  N= 2 I= 1 D=  6.45D-04 Err=  2.13D-02
      PEZero:  N= 3 I= 2 D=  6.45D-04 Err=  2.90D-02
      PEZero:  N= 3 I= 1 D=  1.29D-03 Err=  2.22D-02
      PEZero:  N= 4 I= 3 D=  3.23D-04 Err=  4.12D-02
      PEZero:  N= 4 I= 2 D=  9.68D-04 Err=  2.59D-02
      PEZero:  N= 4 I= 1 D=  1.61D-03 Err=  1.78D-02
      PEZero:  N= 5 I= 4 D=  3.23D-04 Err=  2.69D-02
      PEZero:  N= 5 I= 3 D=  6.45D-04 Err=  1.36D-03
      PEZero:  N= 5 I= 2 D=  1.29D-03 Err=  1.37D-02
      PEZero:  N= 6 I= 5 D=  1.61D-04 Err=  2.38D-05
      PEZero:  N= 6 I= 4 D=  4.84D-04 Err=  2.70D-02
      PEZero:  N= 7 I= 6 D=  1.61D-04 Err=  1.59D-05
      PEZero:  N= 7 I= 5 D=  3.23D-04 Err=  1.36D-08
      PEZero:  N= 7 I= 4 D=  6.45D-04 Err=  6.80D-04
 Maximum DWI energy   std dev =  0.000000054 at pt   108
 Maximum DWI gradient std dev =  0.159286056 at pt   142
 CORRECTOR INTEGRATION CONVERGENCE:
   Recorrection delta-x convergence threshold:    0.010000
   Delta-x Convergence Met
 Point Number:  30          Path Number:   2
   CHANGE IN THE REACTION COORDINATE =    0.12331
   NET REACTION COORDINATE UP TO THIS POINT =    3.73181
  # OF POINTS ALONG THE PATH = 156
  # OF STEPS =   1

 PES minimum detected on this side of the pathway.
    Magnitude of the gradient =      0.0001477
 Calculation of REVERSE path complete.
 Reaction path calculation complete.
 
 Energies reported relative to the TS energy of        -284.877331
 --------------------------------------------------------------------------
    Summary of reaction path following
 --------------------------------------------------------------------------
                        Energy    RxCoord
   1                   -0.04668  -3.73181
   2                   -0.04665  -3.60849
   3                   -0.04661  -3.48456
   4                   -0.04655  -3.36025
   5                   -0.04646  -3.23580
   6                   -0.04634  -3.11133
   7                   -0.04619  -2.98687
   8                   -0.04599  -2.86245
   9                   -0.04573  -2.73807
  10                   -0.04541  -2.61369
  11                   -0.04501  -2.48930
  12                   -0.04451  -2.36490
  13                   -0.04388  -2.24048
  14                   -0.04311  -2.11605
  15                   -0.04217  -1.99162
  16                   -0.04103  -1.86719
  17                   -0.03966  -1.74276
  18                   -0.03803  -1.61832
  19                   -0.03610  -1.49386
  20                   -0.03386  -1.36938
  21                   -0.03129  -1.24490
  22                   -0.02838  -1.12041
  23                   -0.02514  -0.99593
  24                   -0.02157  -0.87144
  25                   -0.01774  -0.74695
  26                   -0.01373  -0.62247
  27                   -0.00971  -0.49798
  28                   -0.00596  -0.37349
  29                   -0.00283  -0.24900
  30                   -0.00074  -0.12452
  31                    0.00000   0.00000
  32                   -0.00072   0.12450
  33                   -0.00262   0.24889
  34                   -0.00510   0.37304
  35                   -0.00760   0.49690
  36                   -0.01001   0.62112
  37                   -0.01235   0.74553
  38                   -0.01463   0.86999
  39                   -0.01683   0.99446
  40                   -0.01897   1.11894
  41                   -0.02103   1.24342
  42                   -0.02301   1.36791
  43                   -0.02491   1.49240
  44                   -0.02674   1.61688
  45                   -0.02849   1.74137
  46                   -0.03017   1.86586
  47                   -0.03177   1.99035
  48                   -0.03330   2.11485
  49                   -0.03476   2.23934
  50                   -0.03615   2.36383
  51                   -0.03748   2.48832
  52                   -0.03873   2.61282
  53                   -0.03993   2.73731
  54                   -0.04106   2.86181
  55                   -0.04214   2.98630
  56                   -0.04315   3.11080
  57                   -0.04411   3.23529
  58                   -0.04502   3.35979
  59                   -0.04588   3.48429
  60                   -0.04669   3.60878
  61                   -0.04745   3.73328
  62                   -0.04817   3.85777
  63                   -0.04885   3.98227
  64                   -0.04949   4.10677
  65                   -0.05009   4.23126
  66                   -0.05065   4.35576
  67                   -0.05118   4.48026
  68                   -0.05168   4.60475
  69                   -0.05215   4.72925
  70                   -0.05259   4.85375
  71                   -0.05300   4.97825
  72                   -0.05339   5.10274
  73                   -0.05375   5.22724
  74                   -0.05409   5.35174
  75                   -0.05440   5.47624
  76                   -0.05470   5.60073
  77                   -0.05498   5.72523
  78                   -0.05523   5.84972
  79                   -0.05547   5.97422
  80                   -0.05569   6.09871
  81                   -0.05590   6.22320
  82                   -0.05609   6.34769
  83                   -0.05627   6.47217
  84                   -0.05644   6.59665
  85                   -0.05659   6.72113
  86                   -0.05673   6.84560
  87                   -0.05687   6.97006
  88                   -0.05699   7.09452
  89                   -0.05711   7.21898
  90                   -0.05722   7.34342
  91                   -0.05732   7.46786
  92                   -0.05741   7.59230
  93                   -0.05750   7.71672
  94                   -0.05759   7.84114
  95                   -0.05767   7.96555
  96                   -0.05775   8.08995
  97                   -0.05782   8.21432
  98                   -0.05789   8.33867
  99                   -0.05796   8.46299
 100                   -0.05803   8.58731
 101                   -0.05809   8.71163
 102                   -0.05816   8.83598
 103                   -0.05823   8.96036
 104                   -0.05831   9.08476
 105                   -0.05839   9.20919
 106                   -0.05847   9.33364
 107                   -0.05857   9.45809
 108                   -0.05866   9.58256
 109                   -0.05877   9.70703
 110                   -0.05888   9.83151
 111                   -0.05899   9.95599
 112                   -0.05912  10.08048
 113                   -0.05924  10.20496
 114                   -0.05937  10.32945
 115                   -0.05951  10.45394
 116                   -0.05964  10.57843
 117                   -0.05978  10.70292
 118                   -0.05992  10.82741
 119                   -0.06006  10.95190
 120                   -0.06020  11.07639
 121                   -0.06034  11.20088
 122                   -0.06048  11.32538
 123                   -0.06061  11.44987
 124                   -0.06074  11.57436
 125                   -0.06087  11.69885
 126                   -0.06100  11.82335
 127                   -0.06112  11.94784
 128                   -0.06124  12.07234
 129                   -0.06135  12.19683
 130                   -0.06146  12.32132
 131                   -0.06156  12.44582
 132                   -0.06165  12.57031
 133                   -0.06175  12.69480
 134                   -0.06183  12.81930
 135                   -0.06192  12.94379
 136                   -0.06199  13.06828
 137                   -0.06207  13.19277
 138                   -0.06213  13.31726
 139                   -0.06220  13.44174
 140                   -0.06225  13.56622
 141                   -0.06231  13.69070
 142                   -0.06236  13.81517
 143                   -0.06241  13.93964
 144                   -0.06245  14.06411
 145                   -0.06249  14.18857
 146                   -0.06253  14.31303
 147                   -0.06256  14.43750
 148                   -0.06260  14.56196
 149                   -0.06263  14.68643
 150                   -0.06266  14.81090
 151                   -0.06269  14.93537
 152                   -0.06271  15.05985
 153                   -0.06274  15.18433
 154                   -0.06276  15.30882
 155                   -0.06278  15.43330
 156                   -0.06280  15.55779
 157                   -0.06282  15.68227
 --------------------------------------------------------------------------
 
 Total number of points:                  156
 Total number of gradient calculations:   157
 Total number of Hessian calculations:    157
 IRC-IRC-IRC-IRC-IRC-IRC-IRC-IRC-IRC-IRC-IRC-IRC-IRC-IRC-IRC-IRC-IRC-IRC
                          Input orientation:                          
 ---------------------------------------------------------------------
 Center     Atomic      Atomic             Coordinates (Angstroms)
 Number     Number       Type             X           Y           Z
 ---------------------------------------------------------------------
      1          6           0        0.747027   -0.781541    0.019977
      2          1           0        0.634827   -1.408861    0.914001
      3          1           0        0.700338   -1.469995   -0.832009
      4          6           0       -0.462432    0.145225   -0.044779
      5          8           0       -1.619663   -0.547872   -0.182540
      6          1           0       -2.337397    0.113543   -0.193879
      7          8           0       -0.422261    1.353385    0.026812
      8          7           0        2.035459   -0.112701    0.047735
      9          1           0        2.140436    0.443835   -0.799629
     10          1           0        2.038857    0.566006    0.808254
     11          1           0       -2.440262   -1.886187    2.206843
 ---------------------------------------------------------------------
                    Distance matrix (angstroms):
                    1          2          3          4          5
     1  C    0.000000
     2  H    1.097906   0.000000
     3  H    1.096371   1.748308   0.000000
     4  C    1.525084   2.130357   2.140257   0.000000
     5  O    2.386805   2.650742   2.579637   1.355930   0.000000
     6  H    3.218786   3.518413   3.484629   1.881151   0.976085
     7  O    2.434171   3.087805   3.157416   1.210945   2.256630
     8  N    1.451956   2.095762   2.097318   2.512876   3.688132
     9  H    2.028519   2.938685   2.395344   2.726515   3.937337
    10  H    2.026348   2.425403   2.937242   2.676035   3.950590
    11  H    4.020129   3.369785   4.389898   3.620531   2.858954
                    6          7          8          9         10
     6  H    0.000000
     7  O    2.292086   0.000000
     8  N    4.385366   2.861859   0.000000
     9  H    4.530675   2.842130   1.019205   0.000000
    10  H    4.512271   2.699577   1.019334   1.615714   0.000000
    11  H    3.126174   4.395416   5.276275   5.954046   5.294507
                   11
    11  H    0.000000
 Symmetry turned off by external request.
 Stoichiometry    C2H6NO2(2)
 Framework group  C1[X(C2H6NO2)]
 Deg. of freedom    27
 Full point group                 C1      NOp   1
 Rotational constants (GHZ):           8.6371599           3.5691867           2.7525381

 **********************************************************************

            Population analysis using the SCF Density.

 **********************************************************************

 Alpha  occ. eigenvalues --  -19.20294 -19.14676 -14.32206 -10.32292 -10.22966
 Alpha  occ. eigenvalues --   -1.11041  -1.02143  -0.89177  -0.72145  -0.60478
 Alpha  occ. eigenvalues --   -0.51114  -0.49998  -0.48685  -0.44608  -0.42914
 Alpha  occ. eigenvalues --   -0.40186  -0.37580  -0.33052  -0.31002  -0.28557
 Alpha  occ. eigenvalues --   -0.24947
 Alpha virt. eigenvalues --    0.00560   0.07118   0.08336   0.13395   0.14138
 Alpha virt. eigenvalues --    0.18967   0.22611   0.23162   0.30354   0.36148
 Alpha virt. eigenvalues --    0.52984   0.53720   0.55609   0.61750   0.63087
 Alpha virt. eigenvalues --    0.66045   0.68385   0.73334   0.75188   0.77938
 Alpha virt. eigenvalues --    0.81377   0.83723   0.86585   0.88256   0.91280
 Alpha virt. eigenvalues --    0.91369   0.94956   0.95604   0.97693   1.06600
 Alpha virt. eigenvalues --    1.07823   1.10739   1.27487   1.36702   1.39715
 Alpha virt. eigenvalues --    1.44798   1.52877   1.54743   1.65211   1.69590
 Alpha virt. eigenvalues --    1.77181   1.78012   1.80060   1.88010   1.91138
 Alpha virt. eigenvalues --    1.98371   2.01632   2.06903   2.07904   2.15429
 Alpha virt. eigenvalues --    2.27728   2.36767   2.38817   2.44968   2.47824
 Alpha virt. eigenvalues --    2.59599   2.64652   2.72927   2.86629   2.97376
 Alpha virt. eigenvalues --    3.08525   3.71021   3.88204   4.05452   4.20444
 Alpha virt. eigenvalues --    4.47177
  Beta  occ. eigenvalues --  -19.20264 -19.14672 -14.32206 -10.32292 -10.22964
  Beta  occ. eigenvalues --   -1.11013  -1.02120  -0.89176  -0.72139  -0.60464
  Beta  occ. eigenvalues --   -0.51108  -0.49993  -0.48658  -0.44566  -0.42902
  Beta  occ. eigenvalues --   -0.40152  -0.37564  -0.32565  -0.28587  -0.24947
  Beta virt. eigenvalues --   -0.05913   0.00609   0.07229   0.08342   0.13400
  Beta virt. eigenvalues --    0.14142   0.18963   0.22618   0.23159   0.30379
  Beta virt. eigenvalues --    0.36148   0.53243   0.53780   0.55598   0.61898
  Beta virt. eigenvalues --    0.63211   0.66659   0.71329   0.74667   0.76802
  Beta virt. eigenvalues --    0.78136   0.83706   0.86173   0.87390   0.90092
  Beta virt. eigenvalues --    0.91340   0.91501   0.95144   0.96457   1.00954
  Beta virt. eigenvalues --    1.06835   1.08096   1.10739   1.27481   1.36709
  Beta virt. eigenvalues --    1.39747   1.44821   1.52865   1.54738   1.65214
  Beta virt. eigenvalues --    1.69621   1.77189   1.78003   1.80054   1.88013
  Beta virt. eigenvalues --    1.91138   1.98375   2.01632   2.06907   2.07903
  Beta virt. eigenvalues --    2.15432   2.27731   2.36771   2.38822   2.44966
  Beta virt. eigenvalues --    2.47827   2.59602   2.64658   2.72934   2.86629
  Beta virt. eigenvalues --    2.97377   3.08526   3.71020   3.88195   4.05450
  Beta virt. eigenvalues --    4.20440   4.47173
          Condensed to atoms (all electrons):
               1          2          3          4          5          6
     1  C    5.116112   0.364865   0.364621   0.289284  -0.085213   0.009049
     2  H    0.364865   0.541016  -0.025842  -0.038981   0.004126  -0.000514
     3  H    0.364621  -0.025842   0.541015  -0.035958   0.004830  -0.000487
     4  C    0.289284  -0.038981  -0.035958   4.465968   0.232758  -0.000635
     5  O   -0.085213   0.004126   0.004830   0.232758   8.276335   0.209017
     6  H    0.009049  -0.000514  -0.000487  -0.000635   0.209017   0.361365
     7  O   -0.084123   0.000174   0.001143   0.596711  -0.088049   0.011872
     8  N    0.355671  -0.033787  -0.033676  -0.050482   0.002721  -0.000271
     9  H   -0.048795   0.006156  -0.004797  -0.000648   0.000143  -0.000017
    10  H   -0.049303  -0.003502   0.006121  -0.001102   0.000211  -0.000019
    11  H   -0.000337   0.000936   0.000003   0.000707   0.000763   0.000641
               7          8          9         10         11
     1  C   -0.084123   0.355671  -0.048795  -0.049303  -0.000337
     2  H    0.000174  -0.033787   0.006156  -0.003502   0.000936
     3  H    0.001143  -0.033676  -0.004797   0.006121   0.000003
     4  C    0.596711  -0.050482  -0.000648  -0.001102   0.000707
     5  O   -0.088049   0.002721   0.000143   0.000211   0.000763
     6  H    0.011872  -0.000271  -0.000017  -0.000019   0.000641
     7  O    8.018816  -0.007462   0.003427   0.006671  -0.000021
     8  N   -0.007462   6.811140   0.320548   0.319794   0.000003
     9  H    0.003427   0.320548   0.450728  -0.032770  -0.000000
    10  H    0.006671   0.319794  -0.032770   0.444711   0.000000
    11  H   -0.000021   0.000003  -0.000000   0.000000   1.000446
          Atomic-Atomic Spin Densities.
               1          2          3          4          5          6
     1  C    0.003703  -0.000761  -0.000290  -0.000351   0.000440  -0.000042
     2  H   -0.000761  -0.000998   0.000175   0.000070  -0.000269   0.000017
     3  H   -0.000290   0.000175  -0.000002   0.000081  -0.000028   0.000005
     4  C   -0.000351   0.000070   0.000081   0.000722  -0.001039   0.000366
     5  O    0.000440  -0.000269  -0.000028  -0.001039   0.009971  -0.000592
     6  H   -0.000042   0.000017   0.000005   0.000366  -0.000592  -0.000079
     7  O   -0.000010   0.000005  -0.000003  -0.000815   0.000251  -0.000211
     8  N   -0.000569   0.000171   0.000040   0.000055  -0.000005   0.000002
     9  H    0.000055  -0.000027  -0.000005   0.000006   0.000000  -0.000000
    10  H   -0.000069   0.000042   0.000001  -0.000005  -0.000001   0.000000
    11  H   -0.000356   0.000814   0.000011   0.000581  -0.004400   0.000734
               7          8          9         10         11
     1  C   -0.000010  -0.000569   0.000055  -0.000069  -0.000356
     2  H    0.000005   0.000171  -0.000027   0.000042   0.000814
     3  H   -0.000003   0.000040  -0.000005   0.000001   0.000011
     4  C   -0.000815   0.000055   0.000006  -0.000005   0.000581
     5  O    0.000251  -0.000005   0.000000  -0.000001  -0.004400
     6  H   -0.000211   0.000002  -0.000000   0.000000   0.000734
     7  O    0.002317   0.000006  -0.000002   0.000006  -0.000016
     8  N    0.000006   0.000412  -0.000036   0.000028   0.000003
     9  H   -0.000002  -0.000036   0.000043  -0.000009  -0.000000
    10  H    0.000006   0.000028  -0.000009   0.000007   0.000001
    11  H   -0.000016   0.000003  -0.000000   0.000001   0.995795
 Mulliken charges and spin densities:
               1          2
     1  C   -0.231832   0.001749
     2  H    0.185354  -0.000762
     3  H    0.183027  -0.000015
     4  C    0.542379  -0.000329
     5  O   -0.557642   0.004328
     6  H    0.410000   0.000200
     7  O   -0.459159   0.001528
     8  N   -0.684200   0.000107
     9  H    0.306026   0.000025
    10  H    0.309188   0.000001
    11  H   -0.003141   0.993166
 Sum of Mulliken charges =  -0.00000   1.00000
 Mulliken charges and spin densities with hydrogens summed into heavy atoms:
               1          2
     1  C    0.136549   0.000972
     4  C    0.542379  -0.000329
     5  O   -0.150783   0.997694
     7  O   -0.459159   0.001528
     8  N   -0.068986   0.000134
 APT charges:
               1
     1  C   -0.823210
     2  H    0.423245
     3  H    0.428425
     4  C    0.018909
     5  O   -0.588616
     6  H    0.673987
     7  O   -0.170884
     8  N   -0.924477
     9  H    0.490966
    10  H    0.468762
    11  H    0.002893
 Sum of APT charges =  -0.00000
 APT charges with hydrogens summed into heavy atoms:
               1
     1  C    0.028460
     4  C    0.018909
     5  O    0.088264
     7  O   -0.170884
     8  N    0.035251
 Electronic spatial extent (au):  <R**2>=            476.9616
 Charge=              0.0000 electrons
 Dipole moment (field-independent basis, Debye):
    X=             -1.1885    Y=             -0.3197    Z=             -0.2413  Tot=              1.2542
 Quadrupole moment (field-independent basis, Debye-Ang):
   XX=            -30.0122   YY=            -34.2493   ZZ=            -28.2841
   XY=              1.5251   XZ=             -0.2798   YZ=             -0.1836
 Traceless Quadrupole moment (field-independent basis, Debye-Ang):
   XX=              0.8364   YY=             -3.4008   ZZ=              2.5644
   XY=              1.5251   XZ=             -0.2798   YZ=             -0.1836
 Octapole moment (field-independent basis, Debye-Ang**2):
  XXX=            -30.9323  YYY=              4.3811  ZZZ=             -6.2841  XYY=              3.1193
  XXY=             17.3784  XXZ=             -4.7203  XZZ=              2.5363  YZZ=              3.7269
  YYZ=             -2.0961  XYZ=              0.9324
 Hexadecapole moment (field-independent basis, Debye-Ang**3):
 XXXX=           -375.2530 YYYY=           -169.1313 ZZZZ=            -73.2256 XXXY=              6.4579
 XXXZ=             12.4603 YYYX=             -6.2936 YYYZ=             14.3790 ZZZX=             13.1309
 ZZZY=             14.2041 XXYY=            -93.8042 XXZZ=            -69.4967 YYZZ=            -37.6104
 XXYZ=              4.8788 YYXZ=              4.3648 ZZXY=             -1.9194
 N-N= 1.841453066312D+02 E-N=-1.035513373047D+03  KE= 2.824326897176D+02
  Exact polarizability:       0.000       0.000       0.000       0.000       0.000       0.000
 Approx polarizability:      48.155       5.391      57.289       0.578       1.059      36.597
                          Isotropic Fermi Contact Couplings
        Atom                 a.u.       MegaHertz       Gauss      10(-4) cm-1
     1  C(13)              0.00084       0.93894       0.33504       0.31320
     2  H(1)               0.00006       0.27649       0.09866       0.09223
     3  H(1)              -0.00002      -0.08219      -0.02933      -0.02742
     4  C(13)             -0.00015      -0.16794      -0.05992      -0.05602
     5  O(17)              0.01159      -7.02635      -2.50718      -2.34374
     6  H(1)              -0.00005      -0.20693      -0.07384      -0.06903
     7  O(17)              0.00029      -0.17442      -0.06224      -0.05818
     8  N(14)              0.00007       0.02363       0.00843       0.00788
     9  H(1)               0.00002       0.06886       0.02457       0.02297
    10  H(1)              -0.00000      -0.00448      -0.00160      -0.00149
    11  H(1)               0.30094    1345.16286     479.98756     448.69803
 --------------------------------------------------------
       Center         ----  Spin Dipole Couplings  ----
                      3XX-RR        3YY-RR        3ZZ-RR
 --------------------------------------------------------
     1   Atom        0.002031     -0.001953     -0.000078
     2   Atom        0.005620     -0.003597     -0.002023
     3   Atom        0.000942     -0.001696      0.000754
     4   Atom       -0.000121     -0.000446      0.000567
     5   Atom       -0.017078     -0.008964      0.026042
     6   Atom       -0.004429      0.001559      0.002869
     7   Atom       -0.001109     -0.001699      0.002808
     8   Atom        0.001221     -0.000627     -0.000593
     9   Atom        0.000573     -0.000399     -0.000174
    10   Atom        0.001165     -0.000365     -0.000800
    11   Atom        0.000165      0.000048     -0.000213
 --------------------------------------------------------
                        XY            XZ            YZ
 --------------------------------------------------------
     1   Atom        0.001538     -0.003210     -0.001321
     2   Atom        0.001471     -0.004015     -0.000837
     3   Atom        0.000284     -0.002611     -0.000294
     4   Atom        0.003268     -0.002320     -0.002929
     5   Atom        0.008519     -0.016383     -0.024782
     6   Atom       -0.000999     -0.000109     -0.007384
     7   Atom        0.002394      0.003912     -0.000853
     8   Atom        0.000970     -0.001066     -0.000457
     9   Atom        0.000638     -0.000821     -0.000423
    10   Atom        0.001172     -0.000645     -0.000354
    11   Atom       -0.000060      0.000105      0.000168
 --------------------------------------------------------


 ---------------------------------------------------------------------------------
              Anisotropic Spin Dipole Couplings in Principal Axis System
 ---------------------------------------------------------------------------------

       Atom             a.u.   MegaHertz   Gauss  10(-4) cm-1        Axes

              Baa    -0.0026    -0.356    -0.127    -0.119  0.1318  0.8052  0.5782
     1 C(13)  Bbb    -0.0023    -0.308    -0.110    -0.103  0.6199 -0.5221  0.5858
              Bcc     0.0049     0.664     0.237     0.221  0.7735  0.2812 -0.5680
 
              Baa    -0.0040    -2.130    -0.760    -0.710  0.1306  0.7883  0.6013
     2 H(1)   Bbb    -0.0036    -1.922    -0.686    -0.641  0.3984 -0.5971  0.6963
              Bcc     0.0076     4.052     1.446     1.352  0.9079  0.1486 -0.3920
 
              Baa    -0.0018    -0.944    -0.337    -0.315  0.6387  0.3230  0.6984
     3 H(1)   Bbb    -0.0017    -0.919    -0.328    -0.307 -0.2784  0.9431 -0.1816
              Bcc     0.0035     1.864     0.665     0.622  0.7173  0.0784 -0.6923
 
              Baa    -0.0037    -0.494    -0.176    -0.165 -0.5726  0.7869  0.2300
     4 C(13)  Bbb    -0.0020    -0.268    -0.096    -0.090  0.5964  0.2074  0.7754
              Bcc     0.0057     0.762     0.272     0.254 -0.5625 -0.5812  0.5881
 
              Baa    -0.0226     1.637     0.584     0.546  0.9572 -0.1625  0.2395
     5 O(17)  Bbb    -0.0218     1.577     0.563     0.526  0.0326  0.8829  0.4685
              Bcc     0.0444    -3.214    -1.147    -1.072 -0.2876 -0.4406  0.8504
 
              Baa    -0.0057    -3.051    -1.089    -1.018  0.5391  0.6352  0.5531
     6 H(1)   Bbb    -0.0039    -2.099    -0.749    -0.700  0.8412 -0.3731 -0.3914
              Bcc     0.0097     5.150     1.838     1.718  0.0423 -0.6762  0.7355
 
              Baa    -0.0053     0.381     0.136     0.127  0.7115 -0.5740 -0.4052
     7 O(17)  Bbb    -0.0000     0.000     0.000     0.000  0.4450  0.8145 -0.3723
              Bcc     0.0053    -0.381    -0.136    -0.127  0.5438  0.0846  0.8350
 
              Baa    -0.0011    -0.042    -0.015    -0.014  0.3628  0.1483  0.9200
     8 N(14)  Bbb    -0.0010    -0.040    -0.014    -0.013 -0.3914  0.9202  0.0060
              Bcc     0.0021     0.082     0.029     0.027  0.8457  0.3623 -0.3919
 
              Baa    -0.0007    -0.387    -0.138    -0.129 -0.0865  0.8483  0.5224
     9 H(1)   Bbb    -0.0007    -0.372    -0.133    -0.124  0.6271 -0.3611  0.6902
              Bcc     0.0014     0.759     0.271     0.253  0.7742  0.3873 -0.5007
 
              Baa    -0.0010    -0.534    -0.191    -0.178 -0.3218  0.8378  0.4410
    10 H(1)   Bbb    -0.0010    -0.529    -0.189    -0.177  0.4167 -0.2929  0.8606
              Bcc     0.0020     1.064     0.380     0.355  0.8502  0.4607 -0.2548
 
              Baa    -0.0003    -0.173    -0.062    -0.058 -0.2384 -0.4313  0.8701
    11 H(1)   Bbb     0.0001     0.069     0.025     0.023  0.1126  0.8776  0.4659
              Bcc     0.0002     0.105     0.037     0.035  0.9646 -0.2090  0.1606
 

 ---------------------------------------------------------------------------------


 This type of calculation cannot be archived.


 GOORD'S AXIOM:  A MEETING IS AN EVENT AT WHICH
 THE MINUTES ARE KEPT AND THE HOURS ARE LOST.
 Job cpu time:       0 days  8 hours 24 minutes 48.4 seconds.
 Elapsed time:       0 days  3 hours 42 minutes 33.8 seconds.
 File lengths (MBytes):  RWF=     29 Int=      0 D2E=      0 Chk=      6 Scr=      1
 Normal termination of Gaussian 16 at Fri Jul  3 03:59:38 2026.
```
