## Supplementary material for "Glycine molecule radical: Predicted properties and dipeptide formation": Gaussian calculation logs: glycine-rad-E.log

```
 Entering Gaussian System, Link 0=g16
 Initial command:
 /opt/exp_soft/local/skylake/gaussian/g16/C.01/l1.exe "/mnt/storage_3/home/jsynak//pl0295-04/scratch/jsynak/7611834/Gau-2027991.inp" -scrdir="/mnt/storage_3/home/jsynak//pl0295-04/scratch/jsynak/7611834/"
 Default is to use a total of   4 processors:
                                4 via shared-memory
                                1 via Linda
 Entering Link 1 = /opt/exp_soft/local/skylake/gaussian/g16/C.01/l1.exe PID=   2027993.
  
 Copyright (c) 1988-2019, Gaussian, Inc.  All Rights Reserved.
  
 This is part of the Gaussian(R) 16 program.  It is based on
 the Gaussian(R) 09 system (copyright 2009, Gaussian, Inc.),
 the Gaussian(R) 03 system (copyright 2003, Gaussian, Inc.),
 the Gaussian(R) 98 system (copyright 1998, Gaussian, Inc.),
 the Gaussian(R) 94 system (copyright 1995, Gaussian, Inc.),
 the Gaussian 92(TM) system (copyright 1992, Gaussian, Inc.),
 the Gaussian 90(TM) system (copyright 1990, Gaussian, Inc.),
 the Gaussian 88(TM) system (copyright 1988, Gaussian, Inc.),
 the Gaussian 86(TM) system (copyright 1986, Carnegie Mellon
 University), and the Gaussian 82(TM) system (copyright 1983,
 Carnegie Mellon University). Gaussian is a federally registered
 trademark of Gaussian, Inc.
  
 This software contains proprietary and confidential information,
 including trade secrets, belonging to Gaussian, Inc.
  
 This software is provided under written license and may be
 used, copied, transmitted, or stored only in accord with that
 written license.
  
 The following legend is applicable only to US Government
 contracts under FAR:
  
                    RESTRICTED RIGHTS LEGEND
  
 Use, reproduction and disclosure by the US Government is
 subject to restrictions as set forth in subparagraphs (a)
 and (c) of the Commercial Computer Software - Restricted
 Rights clause in FAR 52.227-19.
  
 Gaussian, Inc.
 340 Quinnipiac St., Bldg. 40, Wallingford CT 06492
  
  
 ---------------------------------------------------------------
 Warning -- This program may not be used in any manner that
 competes with the business of Gaussian, Inc. or will provide
 assistance to any competitor of Gaussian, Inc.  The licensee
 of this program is prohibited from giving any competitor of
 Gaussian, Inc. access to this program.  By using this program,
 the user acknowledges that Gaussian, Inc. is engaged in the
 business of creating and licensing software in the field of
 computational chemistry and represents and warrants to the
 licensee that it is not a competitor of Gaussian, Inc. and that
 it will not use this program in any manner prohibited above.
 ---------------------------------------------------------------
  

 Cite this work as:
 Gaussian 16, Revision C.01,
 M. J. Frisch, G. W. Trucks, H. B. Schlegel, G. E. Scuseria, 
 M. A. Robb, J. R. Cheeseman, G. Scalmani, V. Barone, 
 G. A. Petersson, H. Nakatsuji, X. Li, M. Caricato, A. V. Marenich, 
 J. Bloino, B. G. Janesko, R. Gomperts, B. Mennucci, H. P. Hratchian, 
 J. V. Ortiz, A. F. Izmaylov, J. L. Sonnenberg, D. Williams-Young, 
 F. Ding, F. Lipparini, F. Egidi, J. Goings, B. Peng, A. Petrone, 
 T. Henderson, D. Ranasinghe, V. G. Zakrzewski, J. Gao, N. Rega, 
 G. Zheng, W. Liang, M. Hada, M. Ehara, K. Toyota, R. Fukuda, 
 J. Hasegawa, M. Ishida, T. Nakajima, Y. Honda, O. Kitao, H. Nakai, 
 T. Vreven, K. Throssell, J. A. Montgomery, Jr., J. E. Peralta, 
 F. Ogliaro, M. J. Bearpark, J. J. Heyd, E. N. Brothers, K. N. Kudin, 
 V. N. Staroverov, T. A. Keith, R. Kobayashi, J. Normand, 
 K. Raghavachari, A. P. Rendell, J. C. Burant, S. S. Iyengar, 
 J. Tomasi, M. Cossi, J. M. Millam, M. Klene, C. Adamo, R. Cammi, 
 J. W. Ochterski, R. L. Martin, K. Morokuma, O. Farkas, 
 J. B. Foresman, and D. J. Fox, Gaussian, Inc., Wallingford CT, 2019.
 
 ******************************************
 Gaussian 16:  ES64L-G16RevC.01  3-Jul-2019
                 2-Jul-2026 
 ******************************************
 %chk=glycine-rad-E.chk
 Default route: MaxDisk=1000gb
 --------------------------
 # opt freq ub3lyp/6-31g(d)
 --------------------------
 1/18=20,19=15,26=3,38=1/1,3;
 2/9=110,12=2,17=6,18=5,40=1/2;
 3/5=1,6=6,7=1,11=2,25=1,30=1,71=1,74=-5,116=2/1,2,3;
 4//1;
 5/5=2,38=5/2;
 6/7=2,8=2,9=2,10=2,28=1/1;
 7//1,2,3,16;
 1/18=20,19=15,26=3/3(2);
 2/9=110/2;
 99//99;
 2/9=110/2;
 3/5=1,6=6,7=1,11=2,25=1,30=1,71=1,74=-5,116=2/1,2,3;
 4/5=5,16=3,69=1/1;
 5/5=2,38=5/2;
 7//1,2,3,16;
 1/18=20,19=15,26=3/3(-5);
 2/9=110/2;
 6/7=2,8=2,9=2,10=2,19=2,28=1/1;
 99/9=1/99;
 -------------------
 Title Card Required
 -------------------
 Symbolic Z-matrix:
 Charge =  0 Multiplicity = 2
 N                    -3.16984  -0.92341   0.117 
 H                    -2.85387  -1.8492    0.32458 
 H                    -3.19575  -0.79447  -0.87431 
 C                    -2.24878   0.05417   0.71439 
 H                    -1.21411  -0.19018   0.83546 
 C                    -2.773     1.42999   1.16596 
 O                    -1.92862   2.30508   1.91838 
 H                    -1.43593   2.86906   1.31772 
 O                    -3.94442   1.78414   0.87283 
 

 GradGradGradGradGradGradGradGradGradGradGradGradGradGradGradGradGradGrad
 Berny optimization.
 Initialization pass.
                           ----------------------------
                           !    Initial Parameters    !
                           ! (Angstroms and Degrees)  !
 --------------------------                            --------------------------
 ! Name  Definition              Value          Derivative Info.                !
 --------------------------------------------------------------------------------
 ! R1    R(1,2)                  1.0            estimate D2E/DX2                !
 ! R2    R(1,3)                  1.0            estimate D2E/DX2                !
 ! R3    R(1,4)                  1.47           estimate D2E/DX2                !
 ! R4    R(4,5)                  1.07           estimate D2E/DX2                !
 ! R5    R(4,6)                  1.54           estimate D2E/DX2                !
 ! R6    R(6,7)                  1.43           estimate D2E/DX2                !
 ! R7    R(6,9)                  1.2584         estimate D2E/DX2                !
 ! R8    R(7,8)                  0.96           estimate D2E/DX2                !
 ! A1    A(2,1,3)              109.4712         estimate D2E/DX2                !
 ! A2    A(2,1,4)              109.4712         estimate D2E/DX2                !
 ! A3    A(3,1,4)              109.4712         estimate D2E/DX2                !
 ! A4    A(1,4,5)              120.0            estimate D2E/DX2                !
 ! A5    A(1,4,6)              120.0            estimate D2E/DX2                !
 ! A6    A(5,4,6)              120.0            estimate D2E/DX2                !
 ! A7    A(4,6,7)              120.0            estimate D2E/DX2                !
 ! A8    A(4,6,9)              120.0            estimate D2E/DX2                !
 ! A9    A(7,6,9)              120.0            estimate D2E/DX2                !
 ! A10   A(6,7,8)              109.4712         estimate D2E/DX2                !
 ! D1    D(2,1,4,5)             30.0            estimate D2E/DX2                !
 ! D2    D(2,1,4,6)           -150.0            estimate D2E/DX2                !
 ! D3    D(3,1,4,5)            -90.0            estimate D2E/DX2                !
 ! D4    D(3,1,4,6)             90.0            estimate D2E/DX2                !
 ! D5    D(1,4,6,7)            171.0            estimate D2E/DX2                !
 ! D6    D(1,4,6,9)             -9.0            estimate D2E/DX2                !
 ! D7    D(5,4,6,7)             -9.0            estimate D2E/DX2                !
 ! D8    D(5,4,6,9)            171.0            estimate D2E/DX2                !
 ! D9    D(4,6,7,8)             90.0            estimate D2E/DX2                !
 ! D10   D(9,6,7,8)            -90.0            estimate D2E/DX2                !
 --------------------------------------------------------------------------------
 Trust Radius=3.00D-01 FncErr=1.00D-07 GrdErr=1.00D-06 EigMax=2.50D+02 EigMin=1.00D-04
 Number of steps in this run=     38 maximum allowed number of steps=    100.
 GradGradGradGradGradGradGradGradGradGradGradGradGradGradGradGradGradGrad

                          Input orientation:                          
 ---------------------------------------------------------------------
 Center     Atomic      Atomic             Coordinates (Angstroms)
 Number     Number       Type             X           Y           Z
 ---------------------------------------------------------------------
      1          7           0       -3.169840   -0.923415    0.117002
      2          1           0       -2.853869   -1.849197    0.324578
      3          1           0       -3.195745   -0.794470   -0.874312
      4          6           0       -2.248777    0.054172    0.714386
      5          1           0       -1.214110   -0.190177    0.835460
      6          6           0       -2.772999    1.429988    1.165960
      7          8           0       -1.928620    2.305083    1.918378
      8          1           0       -1.435929    2.869055    1.317718
      9          8           0       -3.944418    1.784144    0.872832
 ---------------------------------------------------------------------
                    Distance matrix (angstroms):
                    1          2          3          4          5
     1  N    0.000000
     2  H    1.000000   0.000000
     3  H    1.000000   1.632993   0.000000
     4  C    1.470000   2.034920   2.034920   0.000000
     5  H    2.208778   2.387919   2.686143   1.070000   0.000000
     6  C    2.606971   3.386373   3.047890   1.540000   2.272510
     7  O    3.899844   4.544704   4.360269   2.572683   2.812393
     8  H    4.339469   5.025812   4.617722   2.991371   3.104944
     9  O    2.915840   3.832890   3.203477   2.427572   3.369557
                    6          7          8          9
     6  C    0.000000
     7  O    1.430000   0.000000
     8  H    1.970203   0.960000   0.000000
     9  O    1.258400   2.329803   2.769020   0.000000
 Stoichiometry    C2H4NO2(2)
 Framework group  C1[X(C2H4NO2)]
 Deg. of freedom    21
 Full point group                 C1      NOp   1
 Largest Abelian subgroup         C1      NOp   1
 Largest concise Abelian subgroup C1      NOp   1
                         Standard orientation:                         
 ---------------------------------------------------------------------
 Center     Atomic      Atomic             Coordinates (Angstroms)
 Number     Number       Type             X           Y           Z
 ---------------------------------------------------------------------
      1          7           0        2.033799    0.060313   -0.069872
      2          1           0        2.723418   -0.530528   -0.488598
      3          1           0        2.339624    0.335491    0.841582
      4          6           0        0.763261   -0.670886    0.039594
      5          1           0        0.766593   -1.733661    0.163681
      6          6           0       -0.572573    0.092698   -0.024321
      7          8           0       -1.804599   -0.627956   -0.111899
      8          1           0       -2.133893   -0.807372    0.771829
      9          8           0       -0.579959    1.350831    0.000520
 ---------------------------------------------------------------------
 Rotational constants (GHZ):          10.7800604           3.4577042           2.6690267
 Standard basis: 6-31G(d) (6D, 7F)
 There are    83 symmetry adapted cartesian basis functions of A   symmetry.
 There are    83 symmetry adapted basis functions of A   symmetry.
    83 basis functions,   156 primitive gaussians,    83 cartesian basis functions
    20 alpha electrons       19 beta electrons
       nuclear repulsion energy       162.8355785061 Hartrees.
 NAtoms=    9 NActive=    9 NUniq=    9 SFac= 1.00D+00 NAtFMM=   60 NAOKFM=F Big=F
 Integral buffers will be    131072 words long.
 Raffenetti 2 integral format.
 Two-electron integral symmetry is turned on.
 One-electron integrals computed using PRISM.
 NBasis=    83 RedAO= T EigKep=  3.37D-03  NBF=    83
 NBsUse=    83 1.00D-06 EigRej= -1.00D+00 NBFU=    83
 ExpMin= 1.61D-01 ExpMax= 5.48D+03 ExpMxC= 8.25D+02 IAcc=3 IRadAn=         5 AccDes= 0.00D+00
 Harris functional with IExCor=  402 and IRadAn=       5 diagonalized for initial guess.
 HarFok:  IExCor=  402 AccDes= 0.00D+00 IRadAn=         5 IDoV= 1 UseB2=F ITyADJ=14
 ICtDFT=  3500011 ScaDFX=  1.000000  1.000000  1.000000  1.000000
 FoFCou: FMM=F IPFlag=           0 FMFlag=      100000 FMFlg1=           0
         NFxFlg=           0 DoJE=T BraDBF=F KetDBF=T FulRan=T
         wScrn=  0.000000 ICntrl=       500 IOpCl=  0 I1Cent=   200000004 NGrid=           0
         NMat0=    1 NMatS0=      1 NMatT0=    0 NMatD0=    1 NMtDS0=    0 NMtDT0=    0
 Petite list used in FoFCou.
 Initial guess <Sx>= 0.0000 <Sy>= 0.0000 <Sz>= 0.5000 <S**2>= 0.7500 S= 0.5000
 Keep R1 and R2 ints in memory in canonical form, NReq=15780493.
 Requested convergence on RMS density matrix=1.00D-08 within 128 cycles.
 Requested convergence on MAX density matrix=1.00D-06.
 Requested convergence on             energy=1.00D-06.
 No special actions if energy rises.
 Integral accuracy reduced to 1.0D-05 until final iterations.
 Initial convergence to 1.0D-05 achieved.  Increase integral accuracy.
 SCF Done:  E(UB3LYP) =  -283.731463429     A.U. after   20 cycles
            NFock= 20  Conv=0.36D-08     -V/T= 2.0102
 <Sx>= 0.0000 <Sy>= 0.0000 <Sz>= 0.5000 <S**2>= 0.7624 S= 0.5062
 <L.S>=  0.00000000000    
 Annihilation of the first spin contaminant:
 S**2 before annihilation     0.7624,   after     0.7501

 **********************************************************************

            Population analysis using the SCF Density.

 **********************************************************************

 Orbital symmetries:
 Alpha Orbitals:
       Occupied  (A) (A) (A) (A) (A) (A) (A) (A) (A) (A) (A) (A)
                 (A) (A) (A) (A) (A) (A) (A) (A)
       Virtual   (A) (A) (A) (A) (A) (A) (A) (A) (A) (A) (A) (A)
                 (A) (A) (A) (A) (A) (A) (A) (A) (A) (A) (A) (A)
                 (A) (A) (A) (A) (A) (A) (A) (A) (A) (A) (A) (A)
                 (A) (A) (A) (A) (A) (A) (A) (A) (A) (A) (A) (A)
                 (A) (A) (A) (A) (A) (A) (A) (A) (A) (A) (A) (A)
                 (A) (A) (A)
 Beta  Orbitals:
       Occupied  (A) (A) (A) (A) (A) (A) (A) (A) (A) (A) (A) (A)
                 (A) (A) (A) (A) (A) (A) (A)
       Virtual   (A) (A) (A) (A) (A) (A) (A) (A) (A) (A) (A) (A)
                 (A) (A) (A) (A) (A) (A) (A) (A) (A) (A) (A) (A)
                 (A) (A) (A) (A) (A) (A) (A) (A) (A) (A) (A) (A)
                 (A) (A) (A) (A) (A) (A) (A) (A) (A) (A) (A) (A)
                 (A) (A) (A) (A) (A) (A) (A) (A) (A) (A) (A) (A)
                 (A) (A) (A) (A)
 The electronic state is 2-A.
 Alpha  occ. eigenvalues --  -19.17276 -19.14384 -14.35546 -10.32480 -10.26420
 Alpha  occ. eigenvalues --   -1.06183  -0.99364  -0.91106  -0.70943  -0.58968
 Alpha  occ. eigenvalues --   -0.53256  -0.49435  -0.48057  -0.44656  -0.41887
 Alpha  occ. eigenvalues --   -0.35945  -0.31666  -0.29535  -0.26805  -0.22831
 Alpha virt. eigenvalues --    0.00794   0.06276   0.07448   0.11904   0.15442
 Alpha virt. eigenvalues --    0.18831   0.21461   0.31783   0.36091   0.52193
 Alpha virt. eigenvalues --    0.53626   0.58525   0.61010   0.61354   0.63360
 Alpha virt. eigenvalues --    0.69833   0.75445   0.79594   0.80545   0.85345
 Alpha virt. eigenvalues --    0.86861   0.88700   0.91092   0.92667   0.96978
 Alpha virt. eigenvalues --    1.01265   1.02451   1.05380   1.10494   1.11021
 Alpha virt. eigenvalues --    1.21950   1.36169   1.42267   1.46374   1.48544
 Alpha virt. eigenvalues --    1.62834   1.72023   1.72700   1.75388   1.79223
 Alpha virt. eigenvalues --    1.80479   1.84143   1.90959   1.93191   1.97972
 Alpha virt. eigenvalues --    2.08886   2.14118   2.25424   2.32204   2.39525
 Alpha virt. eigenvalues --    2.42795   2.46399   2.52588   2.57433   2.71612
 Alpha virt. eigenvalues --    2.79619   2.94619   3.00179   3.66809   3.80382
 Alpha virt. eigenvalues --    4.00233   4.13946   4.38262
  Beta  occ. eigenvalues --  -19.17291 -19.13769 -14.35415 -10.32642 -10.25273
  Beta  occ. eigenvalues --   -1.05901  -0.98536  -0.90252  -0.68728  -0.58507
  Beta  occ. eigenvalues --   -0.52499  -0.48669  -0.47436  -0.44080  -0.41403
  Beta  occ. eigenvalues --   -0.33569  -0.31347  -0.27694  -0.26112
  Beta virt. eigenvalues --   -0.10754   0.03635   0.06634   0.07667   0.12759
  Beta virt. eigenvalues --    0.16127   0.19363   0.22129   0.32523   0.36629
  Beta virt. eigenvalues --    0.53785   0.55226   0.59224   0.61654   0.63388
  Beta virt. eigenvalues --    0.63789   0.70481   0.76306   0.80205   0.80591
  Beta virt. eigenvalues --    0.85991   0.87531   0.89071   0.91385   0.93070
  Beta virt. eigenvalues --    0.98125   1.02681   1.02803   1.05895   1.10966
  Beta virt. eigenvalues --    1.11428   1.22636   1.37627   1.42856   1.46995
  Beta virt. eigenvalues --    1.50303   1.63705   1.72422   1.73337   1.75684
  Beta virt. eigenvalues --    1.80257   1.82042   1.86003   1.92659   1.94267
  Beta virt. eigenvalues --    1.99329   2.09708   2.16488   2.26620   2.33184
  Beta virt. eigenvalues --    2.40613   2.43189   2.47099   2.53440   2.58133
  Beta virt. eigenvalues --    2.72454   2.79865   2.94944   3.00347   3.67253
  Beta virt. eigenvalues --    3.80637   4.01532   4.14945   4.39232
          Condensed to atoms (all electrons):
               1          2          3          4          5          6
     1  N    6.820135   0.314269   0.314340   0.316079  -0.048698  -0.040376
     2  H    0.314269   0.424631  -0.031510  -0.032392  -0.004745   0.004149
     3  H    0.314340  -0.031510   0.410832  -0.032891   0.002512  -0.001098
     4  C    0.316079  -0.032392  -0.032891   5.290285   0.339409   0.336464
     5  H   -0.048698  -0.004745   0.002512   0.339409   0.587956  -0.039417
     6  C   -0.040376   0.004149  -0.001098   0.336464  -0.039417   4.447445
     7  O    0.001257  -0.000025  -0.000018  -0.072297   0.004935   0.243470
     8  H   -0.000068  -0.000001   0.000008   0.002484  -0.000441  -0.008483
     9  O    0.004726   0.000153   0.000976  -0.086013   0.003045   0.517552
               7          8          9
     1  N    0.001257  -0.000068   0.004726
     2  H   -0.000025  -0.000001   0.000153
     3  H   -0.000018   0.000008   0.000976
     4  C   -0.072297   0.002484  -0.086013
     5  H    0.004935  -0.000441   0.003045
     6  C    0.243470  -0.008483   0.517552
     7  O    8.288981   0.227905  -0.074172
     8  H    0.227905   0.362482   0.001740
     9  O   -0.074172   0.001740   8.041599
          Atomic-Atomic Spin Densities.
               1          2          3          4          5          6
     1  N    0.093616   0.006046   0.004281  -0.067564   0.001814  -0.004452
     2  H    0.006046   0.003244  -0.004040  -0.004978   0.000485  -0.000277
     3  H    0.004281  -0.004040   0.044638  -0.019553  -0.000740   0.000739
     4  C   -0.067564  -0.004978  -0.019553   0.936292  -0.003375   0.019053
     5  H    0.001814   0.000485  -0.000740  -0.003375  -0.037417  -0.000191
     6  C   -0.004452  -0.000277   0.000739   0.019053  -0.000191  -0.100333
     7  O    0.000064   0.000001  -0.000004  -0.002965   0.000374   0.009979
     8  H   -0.000004  -0.000000   0.000006  -0.000898  -0.000056   0.001064
     9  O    0.001371  -0.000004   0.000442  -0.014779  -0.000093  -0.026185
               7          8          9
     1  N    0.000064  -0.000004   0.001371
     2  H    0.000001  -0.000000  -0.000004
     3  H   -0.000004   0.000006   0.000442
     4  C   -0.002965  -0.000898  -0.014779
     5  H    0.000374  -0.000056  -0.000093
     6  C    0.009979   0.001064  -0.026185
     7  O   -0.011354   0.000838   0.001173
     8  H    0.000838  -0.002355   0.000182
     9  O    0.001173   0.000182   0.278162
 Mulliken charges and spin densities:
               1          2
     1  N   -0.681663   0.035171
     2  H    0.325470   0.000477
     3  H    0.336849   0.025770
     4  C   -0.061127   0.841232
     5  H    0.155446  -0.039200
     6  C    0.540294  -0.100601
     7  O   -0.620037  -0.001894
     8  H    0.414375  -0.001223
     9  O   -0.409607   0.240269
 Sum of Mulliken charges =  -0.00000   1.00000
 Mulliken charges and spin densities with hydrogens summed into heavy atoms:
               1          2
     1  N   -0.019344   0.061418
     4  C    0.094319   0.802031
     6  C    0.540294  -0.100601
     7  O   -0.205662  -0.003117
     9  O   -0.409607   0.240269
 Electronic spatial extent (au):  <R**2>=            443.8131
 Charge=             -0.0000 electrons
 Dipole moment (field-independent basis, Debye):
    X=              2.2416    Y=             -3.4876    Z=              2.4590  Tot=              4.8202
 Quadrupole moment (field-independent basis, Debye-Ang):
   XX=            -22.5005   YY=            -31.5781   ZZ=            -26.5657
   XY=             -0.8038   XZ=             -2.0446   YZ=             -0.4263
 Traceless Quadrupole moment (field-independent basis, Debye-Ang):
   XX=              4.3809   YY=             -4.6967   ZZ=              0.3157
   XY=             -0.8038   XZ=             -2.0446   YZ=             -0.4263
 Octapole moment (field-independent basis, Debye-Ang**2):
  XXX=             12.0733  YYY=             -5.3572  ZZZ=              2.5916  XYY=              0.7022
  XXY=             -7.6626  XXZ=             11.3453  XZZ=             -2.3794  YZZ=              0.2277
  YYZ=              1.9345  XYZ=              6.0105
 Hexadecapole moment (field-independent basis, Debye-Ang**3):
 XXXX=           -292.4001 YYYY=           -129.9197 ZZZZ=            -27.7036 XXXY=             -3.3769
 XXXZ=            -14.2890 YYYX=              1.9492 YYYZ=             -1.4507 ZZZX=             -0.6081
 ZZZY=             -0.0594 XXYY=            -80.5924 XXZZ=            -53.6775 YYZZ=            -25.3684
 XXYZ=              0.2977 YYXZ=             -2.5572 ZZXY=              2.8126
 N-N= 1.628355785061D+02 E-N=-9.905344009235D+02  KE= 2.808585869097D+02
                          Isotropic Fermi Contact Couplings
        Atom                 a.u.       MegaHertz       Gauss      10(-4) cm-1
     1  N(14)              0.03124      10.09255       3.60127       3.36651
     2  H(1)               0.00161       7.17753       2.56112       2.39417
     3  H(1)               0.02049      91.58043      32.67817      30.54794
     4  C(13)              0.09846     110.68538      39.49530      36.92067
     5  H(1)              -0.01228     -54.87256     -19.57990     -18.30352
     6  C(13)             -0.03332     -37.46336     -13.36786     -12.49643
     7  O(17)             -0.00656       3.97448       1.41819       1.32574
     8  H(1)              -0.00043      -1.94322      -0.69339      -0.64819
     9  O(17)              0.02835     -17.18565      -6.13227      -5.73252
 --------------------------------------------------------
       Center         ----  Spin Dipole Couplings  ----
                      3XX-RR        3YY-RR        3ZZ-RR
 --------------------------------------------------------
     1   Atom       -0.093262     -0.004600      0.097862
     2   Atom        0.015551     -0.001801     -0.013751
     3   Atom        0.002433     -0.003177      0.000744
     4   Atom       -0.446492     -0.426392      0.872883
     5   Atom       -0.058855      0.064388     -0.005533
     6   Atom        0.035250      0.044931     -0.080182
     7   Atom       -0.008700      0.007642      0.001058
     8   Atom        0.006375     -0.002184     -0.004191
     9   Atom       -0.441963     -0.452035      0.893998
 --------------------------------------------------------
                        XY            XZ            YZ
 --------------------------------------------------------
     1   Atom       -0.022635      0.014112     -0.137634
     2   Atom       -0.009502     -0.006253      0.000191
     3   Atom        0.011985      0.011115      0.014819
     4   Atom       -0.006823     -0.024484      0.136621
     5   Atom       -0.003542     -0.002467     -0.005011
     6   Atom       -0.010833     -0.015893      0.013813
     7   Atom        0.002196     -0.020370      0.011905
     8   Atom        0.001398     -0.001567     -0.000787
     9   Atom        0.001445      0.098058     -0.022687
 --------------------------------------------------------


 ---------------------------------------------------------------------------------
              Anisotropic Spin Dipole Couplings in Principal Axis System
 ---------------------------------------------------------------------------------

       Atom             a.u.   MegaHertz   Gauss  10(-4) cm-1        Axes

              Baa    -0.1086    -4.187    -1.494    -1.397  0.6197  0.6719  0.4056
     1 N(14)  Bbb    -0.0870    -3.356    -1.197    -1.119  0.7802 -0.4717 -0.4107
              Bcc     0.1956     7.543     2.691     2.516  0.0846 -0.5710  0.8166
 
              Baa    -0.0153    -8.165    -2.913    -2.724  0.2424  0.1571  0.9574
     2 H(1)   Bbb    -0.0054    -2.892    -1.032    -0.965  0.3419  0.9097 -0.2358
              Bcc     0.0207    11.057     3.945     3.688  0.9079 -0.3844 -0.1668
 
              Baa    -0.0164    -8.775    -3.131    -2.927 -0.1638  0.7971 -0.5812
     3 H(1)   Bbb    -0.0089    -4.733    -1.689    -1.579  0.7978 -0.2394 -0.5533
              Bcc     0.0253    13.508     4.820     4.506  0.5802  0.5544  0.5967
 
              Baa    -0.4491   -60.264   -21.504   -20.102  0.8939  0.4472 -0.0297
     4 C(13)  Bbb    -0.4385   -58.839   -20.995   -19.626 -0.4478  0.8884 -0.1009
              Bcc     0.8876   119.103    42.499    39.728 -0.0188  0.1035  0.9945
 
              Baa    -0.0591   -31.525   -11.249   -10.516  0.9983  0.0306  0.0489
     5 H(1)   Bbb    -0.0058    -3.069    -1.095    -1.024 -0.0509  0.0686  0.9963
              Bcc     0.0648    34.594    12.344    11.539 -0.0272  0.9972 -0.0701
 
              Baa    -0.0835   -11.206    -3.999    -3.738  0.1234 -0.0958  0.9877
     6 C(13)  Bbb     0.0285     3.824     1.364     1.275  0.8159  0.5764 -0.0461
              Bcc     0.0550     7.382     2.634     2.462 -0.5649  0.8115  0.1493
 
              Baa    -0.0272     1.971     0.703     0.658  0.7276 -0.2622  0.6340
     7 O(17)  Bbb     0.0051    -0.369    -0.132    -0.123  0.5253  0.8073 -0.2689
              Bcc     0.0221    -1.602    -0.572    -0.534 -0.4413  0.5287  0.7251
 
              Baa    -0.0046    -2.439    -0.870    -0.814  0.1049  0.2554  0.9611
     8 H(1)   Bbb    -0.0023    -1.217    -0.434    -0.406 -0.1959  0.9528 -0.2318
              Bcc     0.0069     3.655     1.304     1.219  0.9750  0.1639 -0.1500
 
              Baa    -0.4543    32.871    11.729    10.964 -0.5127  0.8570  0.0517
     9 O(17)  Bbb    -0.4473    32.364    11.548    10.795  0.8555  0.5151 -0.0538
              Bcc     0.9015   -65.234   -23.277   -21.760  0.0728 -0.0166  0.9972
 

 ---------------------------------------------------------------------------------

 Calling FoFJK, ICntrl=      2127 FMM=F ISym2X=0 I1Cent= 0 IOpClX= 1 NMat=1 NMatS=1 NMatT=0.
 ***** Axes restored to original set *****
 -------------------------------------------------------------------
 Center     Atomic                   Forces (Hartrees/Bohr)
 Number     Number              X              Y              Z
 -------------------------------------------------------------------
      1        7           0.025432683    0.044736156    0.032442335
      2        1           0.008395138   -0.013652103   -0.000666486
      3        1          -0.008771599    0.002246613   -0.016496710
      4        6          -0.042780745    0.022760352    0.003921568
      5        1           0.011584237   -0.004245813    0.008939065
      6        6          -0.041167452   -0.005284720   -0.028638083
      7        8          -0.014431272   -0.036570351   -0.007950097
      8        1           0.003448051    0.006639942   -0.008496101
      9        8           0.058290960   -0.016630076    0.016944508
 -------------------------------------------------------------------
 Cartesian Forces:  Max     0.058290960 RMS     0.023687137

 GradGradGradGradGradGradGradGradGradGradGradGradGradGradGradGradGradGrad
 Berny optimization.
 FormGI is forming the generalized inverse of G from B-inverse, IUseBI=4.
 Internal  Forces:  Max     0.062888943 RMS     0.020900186
 Search for a local minimum.
 Step number   1 out of a maximum of   38
 All quantities printed in internal units (Hartrees-Bohrs-Radians)
 Mixed Optimization -- RFO/linear search
 Second derivative matrix not updated -- first step.
 ITU=  0
     Eigenvalues ---    0.00237   0.00501   0.00590   0.00766   0.01295
     Eigenvalues ---    0.05453   0.16000   0.16000   0.16000   0.16000
     Eigenvalues ---    0.22000   0.25000   0.25000   0.28519   0.35740
     Eigenvalues ---    0.37230   0.40989   0.47688   0.47688   0.55473
     Eigenvalues ---    0.80209
 RFO step:  Lambda=-3.12552256D-02 EMin= 2.36824169D-03
 Linear search not attempted -- first point.
 Iteration  1 RMS(Cart)=  0.10960166 RMS(Int)=  0.00297735
 Iteration  2 RMS(Cart)=  0.00338250 RMS(Int)=  0.00016334
 Iteration  3 RMS(Cart)=  0.00000994 RMS(Int)=  0.00016324
 Iteration  4 RMS(Cart)=  0.00000000 RMS(Int)=  0.00016324
 Variable       Old X    -DE/DX   Delta X   Delta X   Delta X     New X
                                 (Linear)    (Quad)   (Total)
    R1        1.88973   0.01515   0.00000   0.02982   0.02982   1.91955
    R2        1.88973   0.01687   0.00000   0.03320   0.03320   1.92293
    R3        2.77790  -0.04407   0.00000  -0.11340  -0.11340   2.66449
    R4        2.02201   0.01318   0.00000   0.03267   0.03267   2.05467
    R5        2.91018  -0.05666   0.00000  -0.17905  -0.17905   2.73113
    R6        2.70231  -0.03346   0.00000  -0.07584  -0.07584   2.62647
    R7        2.37803  -0.06289   0.00000  -0.07547  -0.07547   2.30257
    R8        1.81414   0.01099   0.00000   0.01875   0.01875   1.83289
    A1        1.91063  -0.00150   0.00000   0.00017  -0.00009   1.91054
    A2        1.91063  -0.00268   0.00000  -0.00999  -0.01014   1.90049
    A3        1.91063   0.00944   0.00000   0.05335   0.05321   1.96385
    A4        2.09440   0.00533   0.00000   0.02337   0.02335   2.11774
    A5        2.09440  -0.00722   0.00000  -0.02872  -0.02875   2.06565
    A6        2.09440   0.00189   0.00000   0.00535   0.00533   2.09972
    A7        2.09440  -0.02397   0.00000  -0.08524  -0.08564   2.00876
    A8        2.09440   0.01434   0.00000   0.05098   0.05057   2.14497
    A9        2.09440   0.00963   0.00000   0.03425   0.03386   2.12825
   A10        1.91063  -0.00391   0.00000  -0.02046  -0.02046   1.89018
    D1        0.52360  -0.00421   0.00000  -0.12486  -0.12479   0.39881
    D2       -2.61799  -0.00375   0.00000  -0.11215  -0.11201  -2.73001
    D3       -1.57080  -0.00651   0.00000  -0.15162  -0.15176  -1.72256
    D4        1.57080  -0.00605   0.00000  -0.13891  -0.13898   1.43182
    D5        2.98451  -0.00026   0.00000  -0.00463  -0.00468   2.97983
    D6       -0.15708   0.00165   0.00000   0.04700   0.04712  -0.10996
    D7       -0.15708   0.00020   0.00000   0.00808   0.00796  -0.14912
    D8        2.98451   0.00212   0.00000   0.05971   0.05976   3.04427
    D9        1.57080   0.00239   0.00000   0.05827   0.05808   1.62887
   D10       -1.57080   0.00048   0.00000   0.00664   0.00683  -1.56397
         Item               Value     Threshold  Converged?
 Maximum Force            0.062889     0.000450     NO 
 RMS     Force            0.020900     0.000300     NO 
 Maximum Displacement     0.234963     0.001800     NO 
 RMS     Displacement     0.109635     0.001200     NO 
 Predicted change in Energy=-1.805587D-02
 GradGradGradGradGradGradGradGradGradGradGradGradGradGradGradGradGradGrad

                          Input orientation:                          
 ---------------------------------------------------------------------
 Center     Atomic      Atomic             Coordinates (Angstroms)
 Number     Number       Type             X           Y           Z
 ---------------------------------------------------------------------
      1          7           0       -3.138214   -0.847163    0.159813
      2          1           0       -2.767470   -1.780492    0.312311
      3          1           0       -3.266007   -0.691852   -0.837681
      4          6           0       -2.264712    0.092267    0.745081
      5          1           0       -1.219351   -0.144658    0.927508
      6          6           0       -2.795192    1.384358    1.116354
      7          8           0       -1.937049    2.180746    1.865414
      8          1           0       -1.446447    2.755492    1.257365
      9          8           0       -3.929866    1.736484    0.845836
 ---------------------------------------------------------------------
                    Distance matrix (angstroms):
                    1          2          3          4          5
     1  N    0.000000
     2  H    1.015781   0.000000
     3  H    1.017569   1.660168   0.000000
     4  C    1.409990   1.986776   2.030411   0.000000
     5  H    2.182866   2.334757   2.757555   1.087286   0.000000
     6  C    2.452003   3.265506   2.889734   1.445251   2.203820
     7  O    3.676970   4.335105   4.162292   2.392542   2.608115
     8  H    4.128658   4.818027   4.425404   2.832802   2.927669
     9  O    2.787933   3.742317   3.028491   2.342294   3.300341
                    6          7          8          9
     6  C    0.000000
     7  O    1.389869   0.000000
     8  H    1.928473   0.969921   0.000000
     9  O    1.218465   2.282154   2.715714   0.000000
 Stoichiometry    C2H4NO2(2)
 Framework group  C1[X(C2H4NO2)]
 Deg. of freedom    21
 Full point group                 C1      NOp   1
 Largest Abelian subgroup         C1      NOp   1
 Largest concise Abelian subgroup C1      NOp   1
                         Standard orientation:                         
 ---------------------------------------------------------------------
 Center     Atomic      Atomic             Coordinates (Angstroms)
 Number     Number       Type             X           Y           Z
 ---------------------------------------------------------------------
      1          7           0        1.920931    0.037334   -0.068244
      2          1           0        2.630186   -0.603683   -0.411560
      3          1           0        2.221174    0.430682    0.820900
      4          6           0        0.694174   -0.650447    0.032231
      5          1           0        0.658934   -1.733042    0.126774
      6          6           0       -0.529030    0.118185   -0.009333
      7          8           0       -1.694185   -0.633076   -0.108105
      8          1           0       -2.032600   -0.789347    0.787329
      9          8           0       -0.545200    1.336530   -0.014785
 ---------------------------------------------------------------------
 Rotational constants (GHZ):          10.9648105           3.8995828           2.9343675
 Standard basis: 6-31G(d) (6D, 7F)
 There are    83 symmetry adapted cartesian basis functions of A   symmetry.
 There are    83 symmetry adapted basis functions of A   symmetry.
    83 basis functions,   156 primitive gaussians,    83 cartesian basis functions
    20 alpha electrons       19 beta electrons
       nuclear repulsion energy       168.8615568216 Hartrees.
 NAtoms=    9 NActive=    9 NUniq=    9 SFac= 1.00D+00 NAtFMM=   60 NAOKFM=F Big=F
 Integral buffers will be    131072 words long.
 Raffenetti 2 integral format.
 Two-electron integral symmetry is turned on.
 One-electron integrals computed using PRISM.
 NBasis=    83 RedAO= T EigKep=  2.75D-03  NBF=    83
 NBsUse=    83 1.00D-06 EigRej= -1.00D+00 NBFU=    83
 Initial guess from the checkpoint file:  "glycine-rad-E.chk"
 B after Tr=     0.000000   -0.000000   -0.000000
         Rot=    0.999983    0.005536    0.000729    0.001909 Ang=   0.68 deg.
 Initial guess <Sx>= 0.0000 <Sy>= 0.0000 <Sz>= 0.5000 <S**2>= 0.7615 S= 0.5057
 ExpMin= 1.61D-01 ExpMax= 5.48D+03 ExpMxC= 8.25D+02 IAcc=3 IRadAn=         5 AccDes= 0.00D+00
 Harris functional with IExCor=  402 and IRadAn=       5 diagonalized for initial guess.
 HarFok:  IExCor=  402 AccDes= 0.00D+00 IRadAn=         5 IDoV= 1 UseB2=F ITyADJ=14
 ICtDFT=  3500011 ScaDFX=  1.000000  1.000000  1.000000  1.000000
 FoFCou: FMM=F IPFlag=           0 FMFlag=      100000 FMFlg1=           0
         NFxFlg=           0 DoJE=T BraDBF=F KetDBF=T FulRan=T
         wScrn=  0.000000 ICntrl=       500 IOpCl=  0 I1Cent=   200000004 NGrid=           0
         NMat0=    1 NMatS0=      1 NMatT0=    0 NMatD0=    1 NMtDS0=    0 NMtDT0=    0
 Petite list used in FoFCou.
 Keep R1 and R2 ints in memory in canonical form, NReq=15780493.
 Requested convergence on RMS density matrix=1.00D-08 within 128 cycles.
 Requested convergence on MAX density matrix=1.00D-06.
 Requested convergence on             energy=1.00D-06.
 No special actions if energy rises.
 Integral accuracy reduced to 1.0D-05 until final iterations.
 Initial convergence to 1.0D-05 achieved.  Increase integral accuracy.
 SCF Done:  E(UB3LYP) =  -283.750835891     A.U. after   16 cycles
            NFock= 16  Conv=0.89D-08     -V/T= 2.0088
 <Sx>= 0.0000 <Sy>= 0.0000 <Sz>= 0.5000 <S**2>= 0.7586 S= 0.5043
 <L.S>=  0.00000000000    
 Annihilation of the first spin contaminant:
 S**2 before annihilation     0.7586,   after     0.7500
 Calling FoFJK, ICntrl=      2127 FMM=F ISym2X=0 I1Cent= 0 IOpClX= 1 NMat=1 NMatS=1 NMatT=0.
 ***** Axes restored to original set *****
 -------------------------------------------------------------------
 Center     Atomic                   Forces (Hartrees/Bohr)
 Number     Number              X              Y              Z
 -------------------------------------------------------------------
      1        7           0.021466244    0.003485648    0.007794151
      2        1           0.000164412   -0.002399743   -0.006646284
      3        1          -0.010111481    0.001303627    0.000024766
      4        6          -0.009886261    0.000139165   -0.001323865
      5        1          -0.001559720   -0.003527993    0.007177816
      6        6          -0.004665331   -0.003834534   -0.006314929
      7        8           0.006216630   -0.002186967   -0.002022341
      8        1          -0.000630648    0.003489676    0.001359343
      9        8          -0.000993844    0.003531121   -0.000048657
 -------------------------------------------------------------------
 Cartesian Forces:  Max     0.021466244 RMS     0.006101786

 GradGradGradGradGradGradGradGradGradGradGradGradGradGradGradGradGradGrad
 Berny optimization.
 Using GEDIIS/GDIIS optimizer.
 FormGI is forming the generalized inverse of G from B-inverse, IUseBI=4.
 Internal  Forces:  Max     0.009215397 RMS     0.004516421
 Search for a local minimum.
 Step number   2 out of a maximum of   38
 All quantities printed in internal units (Hartrees-Bohrs-Radians)
 Mixed Optimization -- RFO/linear search
 Update second derivatives using D2CorX and points    1    2
 DE= -1.94D-02 DEPred=-1.81D-02 R= 1.07D+00
 TightC=F SS=  1.41D+00  RLast= 3.94D-01 DXNew= 5.0454D-01 1.1824D+00
 Trust test= 1.07D+00 RLast= 3.94D-01 DXMaxT set to 5.05D-01
 ITU=  1  0
 Use linear search instead of GDIIS.
     Eigenvalues ---    0.00237   0.00505   0.00602   0.00699   0.01286
     Eigenvalues ---    0.05020   0.15365   0.15999   0.16000   0.16167
     Eigenvalues ---    0.21969   0.24179   0.25075   0.30901   0.34547
     Eigenvalues ---    0.37300   0.43143   0.47688   0.47798   0.55477
     Eigenvalues ---    0.83220
 RFO step:  Lambda=-1.02002767D-02 EMin= 2.36557043D-03
 Quartic linear search produced a step of  0.16853.
 Iteration  1 RMS(Cart)=  0.09717174 RMS(Int)=  0.05453228
 Iteration  2 RMS(Cart)=  0.05714478 RMS(Int)=  0.00369629
 Iteration  3 RMS(Cart)=  0.00337523 RMS(Int)=  0.00143984
 Iteration  4 RMS(Cart)=  0.00001438 RMS(Int)=  0.00143980
 Iteration  5 RMS(Cart)=  0.00000005 RMS(Int)=  0.00143980
 Variable       Old X    -DE/DX   Delta X   Delta X   Delta X     New X
                                 (Linear)    (Quad)   (Total)
    R1        1.91955   0.00127   0.00503   0.00349   0.00852   1.92807
    R2        1.92293   0.00144   0.00560   0.00396   0.00956   1.93249
    R3        2.66449  -0.00922  -0.01911  -0.02906  -0.04817   2.61632
    R4        2.05467   0.00047   0.00551   0.00185   0.00736   2.06203
    R5        2.73113  -0.00088  -0.03018  -0.00445  -0.03462   2.69650
    R6        2.62647   0.00384  -0.01278   0.00866  -0.00412   2.62235
    R7        2.30257   0.00196  -0.01272   0.00032  -0.01240   2.29017
    R8        1.83289   0.00090   0.00316   0.00220   0.00536   1.83825
    A1        1.91054  -0.00342  -0.00002   0.00662   0.00186   1.91239
    A2        1.90049   0.00592  -0.00171   0.05405   0.04924   1.94973
    A3        1.96385   0.00829   0.00897   0.06704   0.07308   2.03692
    A4        2.11774  -0.00317   0.00394  -0.01637  -0.01253   2.10521
    A5        2.06565   0.00496  -0.00484   0.02379   0.01885   2.08450
    A6        2.09972  -0.00179   0.00090  -0.00712  -0.00631   2.09341
    A7        2.00876  -0.00642  -0.01443  -0.02567  -0.04141   1.96735
    A8        2.14497   0.00648   0.00852   0.02882   0.03602   2.18099
    A9        2.12825  -0.00002   0.00571   0.00148   0.00590   2.13415
   A10        1.89018   0.00398  -0.00345   0.02606   0.02262   1.91279
    D1        0.39881  -0.00364  -0.02103  -0.25667  -0.27606   0.12274
    D2       -2.73001  -0.00391  -0.01888  -0.28396  -0.30114  -3.03114
    D3       -1.72256  -0.00888  -0.02558  -0.34668  -0.37396  -2.09651
    D4        1.43182  -0.00915  -0.02342  -0.37397  -0.39903   1.03279
    D5        2.97983   0.00155  -0.00079   0.12496   0.12446   3.10429
    D6       -0.10996   0.00065   0.00794   0.02548   0.03319  -0.07677
    D7       -0.14912   0.00130   0.00134   0.09803   0.09961  -0.04951
    D8        3.04427   0.00040   0.01007  -0.00144   0.00834   3.05261
    D9        1.62887   0.00204   0.00979   0.05898   0.06936   1.69823
   D10       -1.56397   0.00315   0.00115   0.15831   0.15887  -1.40510
         Item               Value     Threshold  Converged?
 Maximum Force            0.009215     0.000450     NO 
 RMS     Force            0.004516     0.000300     NO 
 Maximum Displacement     0.359840     0.001800     NO 
 RMS     Displacement     0.144754     0.001200     NO 
 Predicted change in Energy=-9.550864D-03
 GradGradGradGradGradGradGradGradGradGradGradGradGradGradGradGradGradGrad

                          Input orientation:                          
 ---------------------------------------------------------------------
 Center     Atomic      Atomic             Coordinates (Angstroms)
 Number     Number       Type             X           Y           Z
 ---------------------------------------------------------------------
      1          7           0       -3.078794   -0.862463    0.180603
      2          1           0       -2.623173   -1.773479    0.121892
      3          1           0       -3.438071   -0.599159   -0.739918
      4          6           0       -2.282717    0.067604    0.827185
      5          1           0       -1.254995   -0.175544    1.101668
      6          6           0       -2.811813    1.359742    1.121401
      7          8           0       -1.914055    2.162181    1.811188
      8          1           0       -1.455288    2.750051    1.186528
      9          8           0       -3.905400    1.756250    0.781455
 ---------------------------------------------------------------------
                    Distance matrix (angstroms):
                    1          2          3          4          5
     1  N    0.000000
     2  H    1.020289   0.000000
     3  H    1.022627   1.669073   0.000000
     4  C    1.384497   2.000734   2.057967   0.000000
     5  H    2.155565   2.320618   2.887336   1.091180   0.000000
     6  C    2.427875   3.294189   2.773806   1.426929   2.186590
     7  O    3.628208   4.341197   4.056570   2.343379   2.530362
     8  H    4.086308   4.791632   4.342791   2.830069   2.933671
     9  O    2.811042   3.812888   2.842696   2.342374   3.295301
                    6          7          8          9
     6  C    0.000000
     7  O    1.387690   0.000000
     8  H    1.943543   0.972759   0.000000
     9  O    1.211905   2.278285   2.674841   0.000000
 Stoichiometry    C2H4NO2(2)
 Framework group  C1[X(C2H4NO2)]
 Deg. of freedom    21
 Full point group                 C1      NOp   1
 Largest Abelian subgroup         C1      NOp   1
 Largest concise Abelian subgroup C1      NOp   1
                         Standard orientation:                         
 ---------------------------------------------------------------------
 Center     Atomic      Atomic             Coordinates (Angstroms)
 Number     Number       Type             X           Y           Z
 ---------------------------------------------------------------------
      1          7           0        1.909034    0.016960   -0.044571
      2          1           0        2.686664   -0.639029   -0.121762
      3          1           0        2.092521    0.678059    0.713747
      4          6           0        0.688577   -0.636231   -0.018926
      5          1           0        0.641970   -1.724981    0.036984
      6          6           0       -0.516313    0.127533   -0.051045
      7          8           0       -1.654103   -0.666728   -0.067354
      8          1           0       -2.007114   -0.749545    0.835300
      9          8           0       -0.572255    1.337848   -0.024202
 ---------------------------------------------------------------------
 Rotational constants (GHZ):          10.8672418           4.0020182           2.9712351
 Standard basis: 6-31G(d) (6D, 7F)
 There are    83 symmetry adapted cartesian basis functions of A   symmetry.
 There are    83 symmetry adapted basis functions of A   symmetry.
    83 basis functions,   156 primitive gaussians,    83 cartesian basis functions
    20 alpha electrons       19 beta electrons
       nuclear repulsion energy       169.9645190932 Hartrees.
 NAtoms=    9 NActive=    9 NUniq=    9 SFac= 1.00D+00 NAtFMM=   60 NAOKFM=F Big=F
 Integral buffers will be    131072 words long.
 Raffenetti 2 integral format.
 Two-electron integral symmetry is turned on.
 One-electron integrals computed using PRISM.
 NBasis=    83 RedAO= T EigKep=  2.71D-03  NBF=    83
 NBsUse=    83 1.00D-06 EigRej= -1.00D+00 NBFU=    83
 Initial guess from the checkpoint file:  "glycine-rad-E.chk"
 B after Tr=    -0.000000    0.000000    0.000000
         Rot=    0.999930    0.010140    0.001599   -0.005905 Ang=   1.36 deg.
 Initial guess <Sx>= 0.0000 <Sy>= 0.0000 <Sz>= 0.5000 <S**2>= 0.7585 S= 0.5043
 ExpMin= 1.61D-01 ExpMax= 5.48D+03 ExpMxC= 8.25D+02 IAcc=3 IRadAn=         5 AccDes= 0.00D+00
 Harris functional with IExCor=  402 and IRadAn=       5 diagonalized for initial guess.
 HarFok:  IExCor=  402 AccDes= 0.00D+00 IRadAn=         5 IDoV= 1 UseB2=F ITyADJ=14
 ICtDFT=  3500011 ScaDFX=  1.000000  1.000000  1.000000  1.000000
 FoFCou: FMM=F IPFlag=           0 FMFlag=      100000 FMFlg1=           0
         NFxFlg=           0 DoJE=T BraDBF=F KetDBF=T FulRan=T
         wScrn=  0.000000 ICntrl=       500 IOpCl=  0 I1Cent=   200000004 NGrid=           0
         NMat0=    1 NMatS0=      1 NMatT0=    0 NMatD0=    1 NMtDS0=    0 NMtDT0=    0
 Petite list used in FoFCou.
 Keep R1 and R2 ints in memory in canonical form, NReq=15780493.
 Requested convergence on RMS density matrix=1.00D-08 within 128 cycles.
 Requested convergence on MAX density matrix=1.00D-06.
 Requested convergence on             energy=1.00D-06.
 No special actions if energy rises.
 Integral accuracy reduced to 1.0D-05 until final iterations.
 Initial convergence to 1.0D-05 achieved.  Increase integral accuracy.
 SCF Done:  E(UB3LYP) =  -283.761434881     A.U. after   16 cycles
            NFock= 16  Conv=0.76D-08     -V/T= 2.0087
 <Sx>= 0.0000 <Sy>= 0.0000 <Sz>= 0.5000 <S**2>= 0.7565 S= 0.5032
 <L.S>=  0.00000000000    
 Annihilation of the first spin contaminant:
 S**2 before annihilation     0.7565,   after     0.7500
 Calling FoFJK, ICntrl=      2127 FMM=F ISym2X=0 I1Cent= 0 IOpClX= 1 NMat=1 NMatS=1 NMatT=0.
 ***** Axes restored to original set *****
 -------------------------------------------------------------------
 Center     Atomic                   Forces (Hartrees/Bohr)
 Number     Number              X              Y              Z
 -------------------------------------------------------------------
      1        7           0.017472877   -0.009412079   -0.004571989
      2        1          -0.003059268    0.003555556   -0.002326446
      3        1          -0.007337210    0.003741481    0.008765553
      4        6          -0.001650870   -0.005737093   -0.001813972
      5        1          -0.006684645   -0.003380196    0.004570958
      6        6           0.012258844    0.002608694   -0.006995311
      7        8           0.009982556    0.002517076    0.004486789
      8        1          -0.005207877    0.001596394    0.002044972
      9        8          -0.015774406    0.004510167   -0.004160555
 -------------------------------------------------------------------
 Cartesian Forces:  Max     0.017472877 RMS     0.007084884

 GradGradGradGradGradGradGradGradGradGradGradGradGradGradGradGradGradGrad
 Berny optimization.
 Using GEDIIS/GDIIS optimizer.
 FormGI is forming the generalized inverse of G from B-inverse, IUseBI=4.
 Internal  Forces:  Max     0.016877190 RMS     0.005393776
 Search for a local minimum.
 Step number   3 out of a maximum of   38
 All quantities printed in internal units (Hartrees-Bohrs-Radians)
 Mixed Optimization -- RFO/linear search
 Update second derivatives using D2CorX and points    2    3
 DE= -1.06D-02 DEPred=-9.55D-03 R= 1.11D+00
 TightC=F SS=  1.41D+00  RLast= 7.34D-01 DXNew= 8.4853D-01 2.2013D+00
 Trust test= 1.11D+00 RLast= 7.34D-01 DXMaxT set to 8.49D-01
 ITU=  1  1  0
 Use linear search instead of GDIIS.
     Eigenvalues ---    0.00150   0.00257   0.00508   0.01114   0.01676
     Eigenvalues ---    0.03564   0.15578   0.15999   0.16080   0.17476
     Eigenvalues ---    0.22319   0.25071   0.25985   0.31778   0.34086
     Eigenvalues ---    0.37794   0.43348   0.47688   0.49844   0.55920
     Eigenvalues ---    0.90482
 RFO step:  Lambda=-1.12985019D-02 EMin= 1.49628341D-03
 Quartic linear search produced a step of  0.88657.
 Iteration  1 RMS(Cart)=  0.09229145 RMS(Int)=  0.12872468
 Iteration  2 RMS(Cart)=  0.08455367 RMS(Int)=  0.05379910
 Iteration  3 RMS(Cart)=  0.05012026 RMS(Int)=  0.00863964
 Iteration  4 RMS(Cart)=  0.00353288 RMS(Int)=  0.00773147
 Iteration  5 RMS(Cart)=  0.00001047 RMS(Int)=  0.00773146
 Iteration  6 RMS(Cart)=  0.00000024 RMS(Int)=  0.00773146
 Variable       Old X    -DE/DX   Delta X   Delta X   Delta X     New X
                                 (Linear)    (Quad)   (Total)
    R1        1.92807  -0.00441   0.00755  -0.00542   0.00213   1.93020
    R2        1.93249  -0.00435   0.00847  -0.00476   0.00371   1.93620
    R3        2.61632  -0.00352  -0.04271  -0.03347  -0.07618   2.54014
    R4        2.06203  -0.00439   0.00652  -0.00849  -0.00197   2.06006
    R5        2.69650   0.00875  -0.03070   0.01283  -0.01787   2.67864
    R6        2.62235   0.00871  -0.00365   0.01874   0.01509   2.63745
    R7        2.29017   0.01688  -0.01099   0.01536   0.00437   2.29453
    R8        1.83825  -0.00280   0.00475  -0.00261   0.00214   1.84039
    A1        1.91239   0.00150   0.00164   0.04105   0.01998   1.93237
    A2        1.94973   0.00531   0.04365   0.07102   0.09576   2.04549
    A3        2.03692  -0.00001   0.06479   0.04710   0.09340   2.13033
    A4        2.10521  -0.00292  -0.01111  -0.02085  -0.03250   2.07272
    A5        2.08450   0.00166   0.01671   0.01442   0.03058   2.11508
    A6        2.09341   0.00127  -0.00560   0.00728   0.00112   2.09453
    A7        1.96735   0.00263  -0.03671  -0.00449  -0.05152   1.91582
    A8        2.18099  -0.00201   0.03194   0.01095   0.03233   2.21332
    A9        2.13415  -0.00047   0.00523   0.00521   0.00017   2.13432
   A10        1.91279  -0.00095   0.02005   0.00145   0.02150   1.93429
    D1        0.12274  -0.00255  -0.24475  -0.16680  -0.40568  -0.28294
    D2       -3.03114  -0.00158  -0.26698  -0.08724  -0.34888   2.90316
    D3       -2.09651  -0.00963  -0.33154  -0.33301  -0.66989  -2.76640
    D4        1.03279  -0.00866  -0.35377  -0.25345  -0.61308   0.41971
    D5        3.10429  -0.00271   0.11034  -0.25158  -0.14148   2.96282
    D6       -0.07677   0.00165   0.02943   0.07893   0.10809   0.03132
    D7       -0.04951  -0.00178   0.08831  -0.17277  -0.08420  -0.13371
    D8        3.05261   0.00258   0.00739   0.15774   0.16537  -3.06521
    D9        1.69823   0.00648   0.06149   0.33764   0.39708   2.09531
   D10       -1.40510   0.00230   0.14085   0.01712   0.16001  -1.24509
         Item               Value     Threshold  Converged?
 Maximum Force            0.016877     0.000450     NO 
 RMS     Force            0.005394     0.000300     NO 
 Maximum Displacement     0.556124     0.001800     NO 
 RMS     Displacement     0.212897     0.001200     NO 
 Predicted change in Energy=-1.659260D-02
 GradGradGradGradGradGradGradGradGradGradGradGradGradGradGradGradGradGrad

                          Input orientation:                          
 ---------------------------------------------------------------------
 Center     Atomic      Atomic             Coordinates (Angstroms)
 Number     Number       Type             X           Y           Z
 ---------------------------------------------------------------------
      1          7           0       -2.994245   -0.889666    0.197866
      2          1           0       -2.518499   -1.752081   -0.072682
      3          1           0       -3.732359   -0.656940   -0.473561
      4          6           0       -2.254668    0.056583    0.801576
      5          1           0       -1.283885   -0.219853    1.213361
      6          6           0       -2.738997    1.379882    0.955010
      7          8           0       -1.895400    2.095628    1.805871
      8          1           0       -1.520627    2.870573    1.350384
      9          8           0       -3.825626    1.801057    0.614177
 ---------------------------------------------------------------------
                    Distance matrix (angstroms):
                    1          2          3          4          5
     1  N    0.000000
     2  H    1.021416   0.000000
     3  H    1.024591   1.683299   0.000000
     4  C    1.344182   2.026129   2.078138   0.000000
     5  H    2.098859   2.350724   3.005291   1.090139   0.000000
     6  C    2.406089   3.303629   2.678848   1.417475   2.177899
     7  O    3.564424   4.326902   4.018315   2.301171   2.467077
     8  H    4.199910   4.938603   4.545534   2.959484   3.102507
     9  O    2.846840   3.847746   2.689539   2.355040   3.302051
                    6          7          8          9
     6  C    0.000000
     7  O    1.395677   0.000000
     8  H    1.965428   0.973891   0.000000
     9  O    1.214215   2.287505   2.645540   0.000000
 Stoichiometry    C2H4NO2(2)
 Framework group  C1[X(C2H4NO2)]
 Deg. of freedom    21
 Full point group                 C1      NOp   1
 Largest Abelian subgroup         C1      NOp   1
 Largest concise Abelian subgroup C1      NOp   1
                         Standard orientation:                         
 ---------------------------------------------------------------------
 Center     Atomic      Atomic             Coordinates (Angstroms)
 Number     Number       Type             X           Y           Z
 ---------------------------------------------------------------------
      1          7           0        1.895118   -0.020613   -0.061323
      2          1           0        2.717259   -0.593700    0.136028
      3          1           0        2.042581    0.944236    0.250297
      4          6           0        0.694757   -0.620364    0.017800
      5          1           0        0.651693   -1.709652    0.017749
      6          6           0       -0.503423    0.136461    0.046364
      7          8           0       -1.601356   -0.711959   -0.104095
      8          1           0       -2.192257   -0.653784    0.667861
      9          8           0       -0.602782    1.344535   -0.024362
 ---------------------------------------------------------------------
 Rotational constants (GHZ):          10.7021003           4.0915637           2.9871142
 Standard basis: 6-31G(d) (6D, 7F)
 There are    83 symmetry adapted cartesian basis functions of A   symmetry.
 There are    83 symmetry adapted basis functions of A   symmetry.
    83 basis functions,   156 primitive gaussians,    83 cartesian basis functions
    20 alpha electrons       19 beta electrons
       nuclear repulsion energy       170.6320280096 Hartrees.
 NAtoms=    9 NActive=    9 NUniq=    9 SFac= 1.00D+00 NAtFMM=   60 NAOKFM=F Big=F
 Integral buffers will be    131072 words long.
 Raffenetti 2 integral format.
 Two-electron integral symmetry is turned on.
 One-electron integrals computed using PRISM.
 NBasis=    83 RedAO= T EigKep=  2.79D-03  NBF=    83
 NBsUse=    83 1.00D-06 EigRej= -1.00D+00 NBFU=    83
 Initial guess from the checkpoint file:  "glycine-rad-E.chk"
 B after Tr=    -0.000000    0.000000   -0.000000
         Rot=    0.999933    0.009445    0.002651   -0.006066 Ang=   1.32 deg.
 Initial guess <Sx>= 0.0000 <Sy>= 0.0000 <Sz>= 0.5000 <S**2>= 0.7566 S= 0.5033
 ExpMin= 1.61D-01 ExpMax= 5.48D+03 ExpMxC= 8.25D+02 IAcc=3 IRadAn=         5 AccDes= 0.00D+00
 Harris functional with IExCor=  402 and IRadAn=       5 diagonalized for initial guess.
 HarFok:  IExCor=  402 AccDes= 0.00D+00 IRadAn=         5 IDoV= 1 UseB2=F ITyADJ=14
 ICtDFT=  3500011 ScaDFX=  1.000000  1.000000  1.000000  1.000000
 FoFCou: FMM=F IPFlag=           0 FMFlag=      100000 FMFlg1=           0
         NFxFlg=           0 DoJE=T BraDBF=F KetDBF=T FulRan=T
         wScrn=  0.000000 ICntrl=       500 IOpCl=  0 I1Cent=   200000004 NGrid=           0
         NMat0=    1 NMatS0=      1 NMatT0=    0 NMatD0=    1 NMtDS0=    0 NMtDT0=    0
 Petite list used in FoFCou.
 Keep R1 and R2 ints in memory in canonical form, NReq=15780493.
 Requested convergence on RMS density matrix=1.00D-08 within 128 cycles.
 Requested convergence on MAX density matrix=1.00D-06.
 Requested convergence on             energy=1.00D-06.
 No special actions if energy rises.
 Integral accuracy reduced to 1.0D-05 until final iterations.
 Initial convergence to 1.0D-05 achieved.  Increase integral accuracy.
 SCF Done:  E(UB3LYP) =  -283.771430370     A.U. after   17 cycles
            NFock= 17  Conv=0.95D-08     -V/T= 2.0086
 <Sx>= 0.0000 <Sy>= 0.0000 <Sz>= 0.5000 <S**2>= 0.7551 S= 0.5026
 <L.S>=  0.00000000000    
 Annihilation of the first spin contaminant:
 S**2 before annihilation     0.7551,   after     0.7500
 Calling FoFJK, ICntrl=      2127 FMM=F ISym2X=0 I1Cent= 0 IOpClX= 1 NMat=1 NMatS=1 NMatT=0.
 ***** Axes restored to original set *****
 -------------------------------------------------------------------
 Center     Atomic                   Forces (Hartrees/Bohr)
 Number     Number              X              Y              Z
 -------------------------------------------------------------------
      1        7          -0.007489176   -0.031348096   -0.023713654
      2        1          -0.002868077    0.006154966    0.004675437
      3        1           0.004293858    0.008177648    0.012197908
      4        6           0.012607535    0.006904211    0.001651003
      5        1          -0.006118340   -0.000458263   -0.001593088
      6        6           0.007611140   -0.002149864    0.027066757
      7        8           0.013445030    0.004842358   -0.004094887
      8        1          -0.008232705    0.001158592    0.001772502
      9        8          -0.013249266    0.006718448   -0.017961977
 -------------------------------------------------------------------
 Cartesian Forces:  Max     0.031348096 RMS     0.011839113

 GradGradGradGradGradGradGradGradGradGradGradGradGradGradGradGradGradGrad
 Berny optimization.
 Using GEDIIS/GDIIS optimizer.
 FormGI is forming the generalized inverse of G from B-inverse, IUseBI=4.
 Internal  Forces:  Max     0.019229472 RMS     0.008143802
 Search for a local minimum.
 Step number   4 out of a maximum of   38
 All quantities printed in internal units (Hartrees-Bohrs-Radians)
 Mixed Optimization -- RFO/linear search
 Update second derivatives using D2CorX and points    3    4
 DE= -1.00D-02 DEPred=-1.66D-02 R= 6.02D-01
 TightC=F SS=  1.41D+00  RLast= 1.18D+00 DXNew= 1.4270D+00 3.5384D+00
 Trust test= 6.02D-01 RLast= 1.18D+00 DXMaxT set to 1.43D+00
 ITU=  1  1  1  0
 Use linear search instead of GDIIS.
     Eigenvalues ---    0.00235   0.00378   0.00547   0.01347   0.01950
     Eigenvalues ---    0.03939   0.15341   0.15997   0.16152   0.17941
     Eigenvalues ---    0.22439   0.24883   0.26955   0.30189   0.35172
     Eigenvalues ---    0.38018   0.41815   0.47691   0.48858   0.55602
     Eigenvalues ---    0.79941
 RFO step:  Lambda=-1.27506372D-02 EMin= 2.34737057D-03
 Quartic linear search produced a step of  0.03020.
 Iteration  1 RMS(Cart)=  0.09124702 RMS(Int)=  0.03928971
 Iteration  2 RMS(Cart)=  0.03260892 RMS(Int)=  0.00436418
 Iteration  3 RMS(Cart)=  0.00129700 RMS(Int)=  0.00414632
 Iteration  4 RMS(Cart)=  0.00000240 RMS(Int)=  0.00414631
 Iteration  5 RMS(Cart)=  0.00000001 RMS(Int)=  0.00414631
 Variable       Old X    -DE/DX   Delta X   Delta X   Delta X     New X
                                 (Linear)    (Quad)   (Total)
    R1        1.93020  -0.00777   0.00006  -0.01299  -0.01293   1.91727
    R2        1.93620  -0.00923   0.00011  -0.01436  -0.01425   1.92194
    R3        2.54014   0.01839  -0.00230   0.00253   0.00023   2.54037
    R4        2.06006  -0.00593  -0.00006  -0.01441  -0.01447   2.04559
    R5        2.67864   0.01075  -0.00054   0.01801   0.01747   2.69611
    R6        2.63745   0.00481   0.00046   0.01424   0.01470   2.65214
    R7        2.29453   0.01923   0.00013   0.02185   0.02198   2.31651
    R8        1.84039  -0.00307   0.00006  -0.00435  -0.00429   1.83610
    A1        1.93237   0.00854   0.00060   0.05602   0.05204   1.98441
    A2        2.04549   0.00428   0.00289   0.05684   0.05561   2.10110
    A3        2.13033  -0.01293   0.00282  -0.02540  -0.02670   2.10363
    A4        2.07272  -0.00035  -0.00098  -0.01471  -0.01584   2.05688
    A5        2.11508  -0.00300   0.00092  -0.00428  -0.00351   2.11158
    A6        2.09453   0.00334   0.00003   0.01787   0.01774   2.11227
    A7        1.91582   0.01130  -0.00156   0.03433   0.02105   1.93687
    A8        2.21332  -0.00996   0.00098  -0.00460  -0.01526   2.19806
    A9        2.13432   0.00082   0.00001   0.02382   0.01201   2.14633
   A10        1.93429  -0.00435   0.00065  -0.02147  -0.02082   1.91347
    D1       -0.28294  -0.00011  -0.01225  -0.10554  -0.11677  -0.39972
    D2        2.90316  -0.00010  -0.01054  -0.07684  -0.08668   2.81648
    D3       -2.76640  -0.00332  -0.02023  -0.27327  -0.29421  -3.06061
    D4        0.41971  -0.00331  -0.01852  -0.24457  -0.26411   0.15560
    D5        2.96282   0.00542  -0.00427   0.10899   0.10344   3.06625
    D6        0.03132  -0.00647   0.00326  -0.17620  -0.17195  -0.14063
    D7       -0.13371   0.00553  -0.00254   0.13888   0.13536   0.00165
    D8       -3.06521  -0.00636   0.00499  -0.14631  -0.14003   3.07795
    D9        2.09531   0.00169   0.01199   0.13162   0.14198   2.23729
   D10       -1.24509   0.01132   0.00483   0.39734   0.40380  -0.84129
         Item               Value     Threshold  Converged?
 Maximum Force            0.019229     0.000450     NO 
 RMS     Force            0.008144     0.000300     NO 
 Maximum Displacement     0.287820     0.001800     NO 
 RMS     Displacement     0.116096     0.001200     NO 
 Predicted change in Energy=-9.234806D-03
 GradGradGradGradGradGradGradGradGradGradGradGradGradGradGradGradGradGrad

                          Input orientation:                          
 ---------------------------------------------------------------------
 Center     Atomic      Atomic             Coordinates (Angstroms)
 Number     Number       Type             X           Y           Z
 ---------------------------------------------------------------------
      1          7           0       -2.958896   -0.899888    0.171084
      2          1           0       -2.514137   -1.732519   -0.200772
      3          1           0       -3.808773   -0.635878   -0.321253
      4          6           0       -2.233686    0.023873    0.825219
      5          1           0       -1.297662   -0.289619    1.269458
      6          6           0       -2.726278    1.350400    1.007451
      7          8           0       -1.848481    2.108062    1.798087
      8          1           0       -1.638772    2.941957    1.345657
      9          8           0       -3.737622    1.818796    0.497070
 ---------------------------------------------------------------------
                    Distance matrix (angstroms):
                    1          2          3          4          5
     1  N    0.000000
     2  H    1.014575   0.000000
     3  H    1.017049   1.700947   0.000000
     4  C    1.344305   2.053345   2.056834   0.000000
     5  H    2.082919   2.392353   2.992647   1.082481   0.000000
     6  C    2.411932   3.318011   2.623462   1.426720   2.190719
     7  O    3.595543   4.380480   3.982908   2.332102   2.516292
     8  H    4.228725   5.000843   4.504264   3.023242   3.250422
     9  O    2.846739   3.820436   2.588462   2.364583   3.315931
                    6          7          8          9
     6  C    0.000000
     7  O    1.403454   0.000000
     8  H    1.957065   0.971623   0.000000
     9  O    1.225847   2.311963   2.527204   0.000000
 Stoichiometry    C2H4NO2(2)
 Framework group  C1[X(C2H4NO2)]
 Deg. of freedom    21
 Full point group                 C1      NOp   1
 Largest Abelian subgroup         C1      NOp   1
 Largest concise Abelian subgroup C1      NOp   1
                         Standard orientation:                         
 ---------------------------------------------------------------------
 Center     Atomic      Atomic             Coordinates (Angstroms)
 Number     Number       Type             X           Y           Z
 ---------------------------------------------------------------------
      1          7           0        1.904562   -0.028364   -0.037119
      2          1           0        2.738324   -0.513918    0.276633
      3          1           0        1.974263    0.984495    0.023280
      4          6           0        0.705668   -0.634489    0.012068
      5          1           0        0.686172   -1.716756    0.021277
      6          6           0       -0.502658    0.122304   -0.040320
      7          8           0       -1.623255   -0.722035   -0.072544
      8          1           0       -2.250314   -0.458949    0.621454
      9          8           0       -0.589051    1.344133    0.008381
 ---------------------------------------------------------------------
 Rotational constants (GHZ):          10.7019406           4.0427535           2.9540029
 Standard basis: 6-31G(d) (6D, 7F)
 There are    83 symmetry adapted cartesian basis functions of A   symmetry.
 There are    83 symmetry adapted basis functions of A   symmetry.
    83 basis functions,   156 primitive gaussians,    83 cartesian basis functions
    20 alpha electrons       19 beta electrons
       nuclear repulsion energy       169.9729903278 Hartrees.
 NAtoms=    9 NActive=    9 NUniq=    9 SFac= 1.00D+00 NAtFMM=   60 NAOKFM=F Big=F
 Integral buffers will be    131072 words long.
 Raffenetti 2 integral format.
 Two-electron integral symmetry is turned on.
 One-electron integrals computed using PRISM.
 NBasis=    83 RedAO= T EigKep=  2.77D-03  NBF=    83
 NBsUse=    83 1.00D-06 EigRej= -1.00D+00 NBFU=    83
 Initial guess from the checkpoint file:  "glycine-rad-E.chk"
 B after Tr=     0.000000   -0.000000    0.000000
         Rot=    0.999981    0.005982    0.000416    0.001325 Ang=   0.70 deg.
 Initial guess <Sx>= 0.0000 <Sy>= 0.0000 <Sz>= 0.5000 <S**2>= 0.7552 S= 0.5026
 ExpMin= 1.61D-01 ExpMax= 5.48D+03 ExpMxC= 8.25D+02 IAcc=3 IRadAn=         5 AccDes= 0.00D+00
 Harris functional with IExCor=  402 and IRadAn=       5 diagonalized for initial guess.
 HarFok:  IExCor=  402 AccDes= 0.00D+00 IRadAn=         5 IDoV= 1 UseB2=F ITyADJ=14
 ICtDFT=  3500011 ScaDFX=  1.000000  1.000000  1.000000  1.000000
 FoFCou: FMM=F IPFlag=           0 FMFlag=      100000 FMFlg1=           0
         NFxFlg=           0 DoJE=T BraDBF=F KetDBF=T FulRan=T
         wScrn=  0.000000 ICntrl=       500 IOpCl=  0 I1Cent=   200000004 NGrid=           0
         NMat0=    1 NMatS0=      1 NMatT0=    0 NMatD0=    1 NMtDS0=    0 NMtDT0=    0
 Petite list used in FoFCou.
 Keep R1 and R2 ints in memory in canonical form, NReq=15780493.
 Requested convergence on RMS density matrix=1.00D-08 within 128 cycles.
 Requested convergence on MAX density matrix=1.00D-06.
 Requested convergence on             energy=1.00D-06.
 No special actions if energy rises.
 Integral accuracy reduced to 1.0D-05 until final iterations.
 Initial convergence to 1.0D-05 achieved.  Increase integral accuracy.
 SCF Done:  E(UB3LYP) =  -283.779122430     A.U. after   16 cycles
            NFock= 16  Conv=0.68D-08     -V/T= 2.0089
 <Sx>= 0.0000 <Sy>= 0.0000 <Sz>= 0.5000 <S**2>= 0.7546 S= 0.5023
 <L.S>=  0.00000000000    
 Annihilation of the first spin contaminant:
 S**2 before annihilation     0.7546,   after     0.7500
 Calling FoFJK, ICntrl=      2127 FMM=F ISym2X=0 I1Cent= 0 IOpClX= 1 NMat=1 NMatS=1 NMatT=0.
 ***** Axes restored to original set *****
 -------------------------------------------------------------------
 Center     Atomic                   Forces (Hartrees/Bohr)
 Number     Number              X              Y              Z
 -------------------------------------------------------------------
      1        7          -0.012470008   -0.019879514   -0.014815000
      2        1           0.000178658    0.003226518    0.004168966
      3        1           0.003756224    0.006300755    0.004346693
      4        6           0.005403986    0.008196094    0.010264452
      5        1          -0.000073171    0.000628444   -0.000448563
      6        6           0.012172597    0.010211350    0.000891353
      7        8           0.002423559   -0.009275895   -0.003645102
      8        1          -0.009652265    0.001895048    0.001023561
      9        8          -0.001739579   -0.001302799   -0.001786361
 -------------------------------------------------------------------
 Cartesian Forces:  Max     0.019879514 RMS     0.007545432

 GradGradGradGradGradGradGradGradGradGradGradGradGradGradGradGradGradGrad
 Berny optimization.
 Using GEDIIS/GDIIS optimizer.
 FormGI is forming the generalized inverse of G from B-inverse, IUseBI=4.
 Internal  Forces:  Max     0.014783358 RMS     0.005399180
 Search for a local minimum.
 Step number   5 out of a maximum of   38
 All quantities printed in internal units (Hartrees-Bohrs-Radians)
 Mixed Optimization -- RFO/linear search
 Update second derivatives using D2CorX and points    4    5
 DE= -7.69D-03 DEPred=-9.23D-03 R= 8.33D-01
 TightC=F SS=  1.41D+00  RLast= 6.70D-01 DXNew= 2.4000D+00 2.0098D+00
 Trust test= 8.33D-01 RLast= 6.70D-01 DXMaxT set to 2.01D+00
 ITU=  1  1  1  1  0
 Use linear search instead of GDIIS.
     Eigenvalues ---    0.00262   0.00518   0.00540   0.01160   0.01598
     Eigenvalues ---    0.06074   0.14269   0.15586   0.16092   0.16638
     Eigenvalues ---    0.21828   0.24141   0.25070   0.30392   0.32689
     Eigenvalues ---    0.37125   0.43338   0.46727   0.47710   0.55473
     Eigenvalues ---    0.77465
 RFO step:  Lambda=-9.28587187D-03 EMin= 2.61841632D-03
 Quartic linear search produced a step of  0.24494.
 Iteration  1 RMS(Cart)=  0.08479739 RMS(Int)=  0.06572947
 Iteration  2 RMS(Cart)=  0.05170140 RMS(Int)=  0.01306182
 Iteration  3 RMS(Cart)=  0.01211219 RMS(Int)=  0.00102209
 Iteration  4 RMS(Cart)=  0.00030383 RMS(Int)=  0.00096849
 Iteration  5 RMS(Cart)=  0.00000013 RMS(Int)=  0.00096849
 Variable       Old X    -DE/DX   Delta X   Delta X   Delta X     New X
                                 (Linear)    (Quad)   (Total)
    R1        1.91727  -0.00410  -0.00317  -0.01308  -0.01625   1.90102
    R2        1.92194  -0.00361  -0.00349  -0.01321  -0.01671   1.90524
    R3        2.54037   0.01478   0.00006   0.05412   0.05418   2.59454
    R4        2.04559  -0.00043  -0.00354  -0.00512  -0.00867   2.03693
    R5        2.69611  -0.00013   0.00428   0.00805   0.01233   2.70844
    R6        2.65214  -0.00998   0.00360  -0.01888  -0.01528   2.63686
    R7        2.31651   0.00168   0.00538   0.01124   0.01663   2.33314
    R8        1.83610  -0.00093  -0.00105  -0.00239  -0.00344   1.83266
    A1        1.98441   0.00676   0.01275   0.03802   0.04989   2.03430
    A2        2.10110   0.00104   0.01362   0.01818   0.03102   2.13212
    A3        2.10363  -0.00873  -0.00654  -0.07147  -0.07880   2.02482
    A4        2.05688   0.00352  -0.00388   0.01173   0.00773   2.06461
    A5        2.11158  -0.00621  -0.00086  -0.02307  -0.02405   2.08752
    A6        2.11227   0.00265   0.00434   0.01351   0.01773   2.13000
    A7        1.93687   0.00586   0.00516   0.02611   0.02848   1.96535
    A8        2.19806  -0.00516  -0.00374  -0.02339  -0.02989   2.16817
    A9        2.14633  -0.00039   0.00294   0.00053   0.00065   2.14698
   A10        1.91347  -0.00804  -0.00510  -0.04669  -0.05179   1.86167
    D1       -0.39972   0.00020  -0.02860   0.01314  -0.01530  -0.41502
    D2        2.81648   0.00062  -0.02123  -0.02045  -0.04152   2.77497
    D3       -3.06061   0.00061  -0.07206   0.03963  -0.03260  -3.09321
    D4        0.15560   0.00104  -0.06469   0.00604  -0.05882   0.09678
    D5        3.06625  -0.00299   0.02534   0.04328   0.06831   3.13457
    D6       -0.14063   0.00225  -0.04212   0.09877   0.05697  -0.08365
    D7        0.00165  -0.00257   0.03315   0.00876   0.04160   0.04324
    D8        3.07795   0.00267  -0.03430   0.06426   0.03026   3.10821
    D9        2.23729   0.01004   0.03478   0.39846   0.43280   2.67010
   D10       -0.84129   0.00521   0.09891   0.34601   0.44535  -0.39594
         Item               Value     Threshold  Converged?
 Maximum Force            0.014783     0.000450     NO 
 RMS     Force            0.005399     0.000300     NO 
 Maximum Displacement     0.438462     0.001800     NO 
 RMS     Displacement     0.128416     0.001200     NO 
 Predicted change in Energy=-6.474181D-03
 GradGradGradGradGradGradGradGradGradGradGradGradGradGradGradGradGradGrad

                          Input orientation:                          
 ---------------------------------------------------------------------
 Center     Atomic      Atomic             Coordinates (Angstroms)
 Number     Number       Type             X           Y           Z
 ---------------------------------------------------------------------
      1          7           0       -2.972533   -0.918003    0.164257
      2          1           0       -2.592145   -1.763221   -0.226764
      3          1           0       -3.793828   -0.543400   -0.284777
      4          6           0       -2.196767   -0.016153    0.849756
      5          1           0       -1.285768   -0.368483    1.305611
      6          6           0       -2.642982    1.338557    0.990649
      7          8           0       -1.749221    2.124688    1.718827
      8          1           0       -1.870796    3.037717    1.415325
      9          8           0       -3.660267    1.793482    0.459119
 ---------------------------------------------------------------------
                    Distance matrix (angstroms):
                    1          2          3          4          5
     1  N    0.000000
     2  H    1.005976   0.000000
     3  H    1.008209   1.713293   0.000000
     4  C    1.372973   2.089849   2.028734   0.000000
     5  H    2.109463   2.449507   2.974945   1.077896   0.000000
     6  C    2.425611   3.332523   2.548121   1.433247   2.203455
     7  O    3.629207   4.428508   3.913252   2.353461   2.569326
     8  H    4.292634   5.125018   4.405995   3.122858   3.457816
     9  O    2.812841   3.776435   2.456061   2.359917   3.320977
                    6          7          8          9
     6  C    0.000000
     7  O    1.395369   0.000000
     8  H    1.914096   0.969802   0.000000
     9  O    1.234646   2.312717   2.380054   0.000000
 Stoichiometry    C2H4NO2(2)
 Framework group  C1[X(C2H4NO2)]
 Deg. of freedom    21
 Full point group                 C1      NOp   1
 Largest Abelian subgroup         C1      NOp   1
 Largest concise Abelian subgroup C1      NOp   1
                         Standard orientation:                         
 ---------------------------------------------------------------------
 Center     Atomic      Atomic             Coordinates (Angstroms)
 Number     Number       Type             X           Y           Z
 ---------------------------------------------------------------------
      1          7           0        1.916080   -0.014212   -0.027733
      2          1           0        2.763695   -0.448250    0.296532
      3          1           0        1.876820    0.991941    0.023264
      4          6           0        0.707694   -0.665738   -0.008474
      5          1           0        0.708248   -1.743611   -0.015344
      6          6           0       -0.507073    0.094208   -0.040401
      7          8           0       -1.645242   -0.712864   -0.024308
      8          1           0       -2.353992   -0.186227    0.376745
      9          8           0       -0.556140    1.327215    0.000081
 ---------------------------------------------------------------------
 Rotational constants (GHZ):          10.9235671           4.0034663           2.9388026
 Standard basis: 6-31G(d) (6D, 7F)
 There are    83 symmetry adapted cartesian basis functions of A   symmetry.
 There are    83 symmetry adapted basis functions of A   symmetry.
    83 basis functions,   156 primitive gaussians,    83 cartesian basis functions
    20 alpha electrons       19 beta electrons
       nuclear repulsion energy       169.6680853953 Hartrees.
 NAtoms=    9 NActive=    9 NUniq=    9 SFac= 1.00D+00 NAtFMM=   60 NAOKFM=F Big=F
 Integral buffers will be    131072 words long.
 Raffenetti 2 integral format.
 Two-electron integral symmetry is turned on.
 One-electron integrals computed using PRISM.
 NBasis=    83 RedAO= T EigKep=  2.75D-03  NBF=    83
 NBsUse=    83 1.00D-06 EigRej= -1.00D+00 NBFU=    83
 Initial guess from the checkpoint file:  "glycine-rad-E.chk"
 B after Tr=    -0.000000   -0.000000   -0.000000
         Rot=    0.999975    0.006014    0.000542    0.003652 Ang=   0.81 deg.
 Initial guess <Sx>= 0.0000 <Sy>= 0.0000 <Sz>= 0.5000 <S**2>= 0.7547 S= 0.5023
 ExpMin= 1.61D-01 ExpMax= 5.48D+03 ExpMxC= 8.25D+02 IAcc=3 IRadAn=         5 AccDes= 0.00D+00
 Harris functional with IExCor=  402 and IRadAn=       5 diagonalized for initial guess.
 HarFok:  IExCor=  402 AccDes= 0.00D+00 IRadAn=         5 IDoV= 1 UseB2=F ITyADJ=14
 ICtDFT=  3500011 ScaDFX=  1.000000  1.000000  1.000000  1.000000
 FoFCou: FMM=F IPFlag=           0 FMFlag=      100000 FMFlg1=           0
         NFxFlg=           0 DoJE=T BraDBF=F KetDBF=T FulRan=T
         wScrn=  0.000000 ICntrl=       500 IOpCl=  0 I1Cent=   200000004 NGrid=           0
         NMat0=    1 NMatS0=      1 NMatT0=    0 NMatD0=    1 NMtDS0=    0 NMtDT0=    0
 Petite list used in FoFCou.
 Keep R1 and R2 ints in memory in canonical form, NReq=15780493.
 Requested convergence on RMS density matrix=1.00D-08 within 128 cycles.
 Requested convergence on MAX density matrix=1.00D-06.
 Requested convergence on             energy=1.00D-06.
 No special actions if energy rises.
 Integral accuracy reduced to 1.0D-05 until final iterations.
 Initial convergence to 1.0D-05 achieved.  Increase integral accuracy.
 SCF Done:  E(UB3LYP) =  -283.786293008     A.U. after   15 cycles
            NFock= 15  Conv=0.98D-08     -V/T= 2.0092
 <Sx>= 0.0000 <Sy>= 0.0000 <Sz>= 0.5000 <S**2>= 0.7542 S= 0.5021
 <L.S>=  0.00000000000    
 Annihilation of the first spin contaminant:
 S**2 before annihilation     0.7542,   after     0.7500
 Calling FoFJK, ICntrl=      2127 FMM=F ISym2X=0 I1Cent= 0 IOpClX= 1 NMat=1 NMatS=1 NMatT=0.
 ***** Axes restored to original set *****
 -------------------------------------------------------------------
 Center     Atomic                   Forces (Hartrees/Bohr)
 Number     Number              X              Y              Z
 -------------------------------------------------------------------
      1        7           0.000736155    0.009522392    0.008736109
      2        1           0.003635405   -0.001336879    0.001043852
      3        1          -0.002883748    0.002953791   -0.002813605
      4        6          -0.004213872   -0.005461443   -0.001712656
      5        1           0.002865699   -0.000418614    0.000549713
      6        6           0.003190863    0.007193674   -0.004143201
      7        8          -0.003994249   -0.013149179   -0.008053315
      8        1          -0.006538369    0.002459577    0.002196893
      9        8           0.007202117   -0.001763319    0.004196209
 -------------------------------------------------------------------
 Cartesian Forces:  Max     0.013149179 RMS     0.005188364

 GradGradGradGradGradGradGradGradGradGradGradGradGradGradGradGradGradGrad
 Berny optimization.
 Using GEDIIS/GDIIS optimizer.
 FormGI is forming the generalized inverse of G from B-inverse, IUseBI=4.
 Internal  Forces:  Max     0.015825130 RMS     0.005199396
 Search for a local minimum.
 Step number   6 out of a maximum of   38
 All quantities printed in internal units (Hartrees-Bohrs-Radians)
 Mixed Optimization -- RFO/linear search
 Update second derivatives using D2CorX and points    5    6
 DE= -7.17D-03 DEPred=-6.47D-03 R= 1.11D+00
 TightC=F SS=  1.41D+00  RLast= 6.50D-01 DXNew= 3.3801D+00 1.9487D+00
 Trust test= 1.11D+00 RLast= 6.50D-01 DXMaxT set to 2.01D+00
 ITU=  1  1  1  1  1  0
 Use linear search instead of GDIIS.
     Eigenvalues ---    0.00258   0.00422   0.00582   0.00995   0.01534
     Eigenvalues ---    0.05848   0.14019   0.15527   0.16134   0.16328
     Eigenvalues ---    0.20688   0.24848   0.25333   0.30323   0.35837
     Eigenvalues ---    0.37307   0.45047   0.47651   0.51824   0.56136
     Eigenvalues ---    0.79901
 RFO step:  Lambda=-5.85175622D-03 EMin= 2.57931727D-03
 Quartic linear search produced a step of  0.51245.
 Iteration  1 RMS(Cart)=  0.11763662 RMS(Int)=  0.08402726
 Iteration  2 RMS(Cart)=  0.05347277 RMS(Int)=  0.03092165
 Iteration  3 RMS(Cart)=  0.03017894 RMS(Int)=  0.00191497
 Iteration  4 RMS(Cart)=  0.00171387 RMS(Int)=  0.00028567
 Iteration  5 RMS(Cart)=  0.00000327 RMS(Int)=  0.00028566
 Iteration  6 RMS(Cart)=  0.00000000 RMS(Int)=  0.00028566
 Variable       Old X    -DE/DX   Delta X   Delta X   Delta X     New X
                                 (Linear)    (Quad)   (Total)
    R1        1.90102   0.00209  -0.00833   0.00527  -0.00306   1.89796
    R2        1.90524   0.00470  -0.00856   0.01141   0.00285   1.90808
    R3        2.59454  -0.01164   0.02776  -0.04243  -0.01467   2.57987
    R4        2.03693   0.00279  -0.00444   0.00818   0.00374   2.04067
    R5        2.70844  -0.00550   0.00632  -0.01898  -0.01266   2.69579
    R6        2.63686  -0.01583  -0.00783  -0.04137  -0.04920   2.58766
    R7        2.33314  -0.00839   0.00852  -0.00986  -0.00133   2.33181
    R8        1.83266   0.00245  -0.00176   0.00618   0.00441   1.83707
    A1        2.03430   0.00265   0.02557   0.00864   0.03429   2.06859
    A2        2.13212  -0.00394   0.01590  -0.01796  -0.00199   2.13013
    A3        2.02482   0.00035  -0.04038   0.00814  -0.03217   1.99265
    A4        2.06461   0.00376   0.00396   0.01158   0.01471   2.07931
    A5        2.08752  -0.00693  -0.01233  -0.02831  -0.04148   2.04604
    A6        2.13000   0.00312   0.00909   0.01301   0.02124   2.15124
    A7        1.96535   0.00016   0.01460  -0.00560   0.00891   1.97426
    A8        2.16817   0.00198  -0.01532   0.01672   0.00133   2.16950
    A9        2.14698  -0.00180   0.00034  -0.00919  -0.00894   2.13804
   A10        1.86167  -0.00451  -0.02654  -0.01946  -0.04600   1.81568
    D1       -0.41502  -0.00030  -0.00784  -0.05645  -0.06420  -0.47922
    D2        2.77497   0.00063  -0.02127   0.02790   0.00651   2.78147
    D3       -3.09321   0.00116  -0.01671  -0.05638  -0.07296   3.11702
    D4        0.09678   0.00209  -0.03014   0.02798  -0.00226   0.09452
    D5        3.13457  -0.00363   0.03501  -0.20133  -0.16642   2.96814
    D6       -0.08365   0.00113   0.02920  -0.17433  -0.14515  -0.22880
    D7        0.04324  -0.00266   0.02132  -0.11360  -0.09226  -0.04902
    D8        3.10821   0.00209   0.01551  -0.08660  -0.07099   3.03722
    D9        2.67010   0.00810   0.22179   0.30008   0.52179  -3.09130
   D10       -0.39594   0.00322   0.22822   0.27215   0.50045   0.10451
         Item               Value     Threshold  Converged?
 Maximum Force            0.015825     0.000450     NO 
 RMS     Force            0.005199     0.000300     NO 
 Maximum Displacement     0.508985     0.001800     NO 
 RMS     Displacement     0.186355     0.001200     NO 
 Predicted change in Energy=-5.899311D-03
 GradGradGradGradGradGradGradGradGradGradGradGradGradGradGradGradGradGrad

                          Input orientation:                          
 ---------------------------------------------------------------------
 Center     Atomic      Atomic             Coordinates (Angstroms)
 Number     Number       Type             X           Y           Z
 ---------------------------------------------------------------------
      1          7           0       -2.994178   -0.903085    0.220666
      2          1           0       -2.688919   -1.783160   -0.154855
      3          1           0       -3.825978   -0.477886   -0.162529
      4          6           0       -2.124617   -0.017255    0.788964
      5          1           0       -1.218543   -0.388507    1.244302
      6          6           0       -2.543454    1.343602    0.876641
      7          8           0       -1.712606    2.113294    1.646274
      8          1           0       -2.140140    2.986339    1.654032
      9          8           0       -3.515872    1.811840    0.278506
 ---------------------------------------------------------------------
                    Distance matrix (angstroms):
                    1          2          3          4          5
     1  N    0.000000
     2  H    1.004356   0.000000
     3  H    1.009715   1.731099   0.000000
     4  C    1.365209   2.080301   2.003035   0.000000
     5  H    2.113174   2.462662   2.964099   1.079876   0.000000
     6  C    2.383498   3.295723   2.458162   1.426549   2.211507
     7  O    3.573980   4.402228   3.801621   2.333232   2.581606
     8  H    4.232203   5.130434   4.259436   3.125725   3.522329
     9  O    2.765199   3.714254   2.352344   2.354091   3.324456
                    6          7          8          9
     6  C    0.000000
     7  O    1.369331   0.000000
     8  H    1.861607   0.972138   0.000000
     9  O    1.233940   2.283293   2.272478   0.000000
 Stoichiometry    C2H4NO2(2)
 Framework group  C1[X(C2H4NO2)]
 Deg. of freedom    21
 Full point group                 C1      NOp   1
 Largest Abelian subgroup         C1      NOp   1
 Largest concise Abelian subgroup C1      NOp   1
                         Standard orientation:                         
 ---------------------------------------------------------------------
 Center     Atomic      Atomic             Coordinates (Angstroms)
 Number     Number       Type             X           Y           Z
 ---------------------------------------------------------------------
      1          7           0        1.882217    0.003530   -0.093609
      2          1           0        2.761210   -0.362158    0.226352
      3          1           0        1.771450    1.005083   -0.158008
      4          6           0        0.711184   -0.679039    0.069408
      5          1           0        0.734378   -1.757256    0.124570
      6          6           0       -0.498036    0.075313    0.007895
      7          8           0       -1.619487   -0.709238   -0.035639
      8          1           0       -2.349204   -0.072741   -0.121872
      9          8           0       -0.552042    1.307328    0.050689
 ---------------------------------------------------------------------
 Rotational constants (GHZ):          11.0884407           4.1199093           3.0160694
 Standard basis: 6-31G(d) (6D, 7F)
 There are    83 symmetry adapted cartesian basis functions of A   symmetry.
 There are    83 symmetry adapted basis functions of A   symmetry.
    83 basis functions,   156 primitive gaussians,    83 cartesian basis functions
    20 alpha electrons       19 beta electrons
       nuclear repulsion energy       171.2814599318 Hartrees.
 NAtoms=    9 NActive=    9 NUniq=    9 SFac= 1.00D+00 NAtFMM=   60 NAOKFM=F Big=F
 Integral buffers will be    131072 words long.
 Raffenetti 2 integral format.
 Two-electron integral symmetry is turned on.
 One-electron integrals computed using PRISM.
 NBasis=    83 RedAO= T EigKep=  2.80D-03  NBF=    83
 NBsUse=    83 1.00D-06 EigRej= -1.00D+00 NBFU=    83
 Initial guess from the checkpoint file:  "glycine-rad-E.chk"
 B after Tr=     0.000000    0.000000   -0.000000
         Rot=    0.999996    0.000896   -0.000247   -0.002746 Ang=   0.33 deg.
 Initial guess <Sx>= 0.0000 <Sy>= 0.0000 <Sz>= 0.5000 <S**2>= 0.7542 S= 0.5021
 ExpMin= 1.61D-01 ExpMax= 5.48D+03 ExpMxC= 8.25D+02 IAcc=3 IRadAn=         5 AccDes= 0.00D+00
 Harris functional with IExCor=  402 and IRadAn=       5 diagonalized for initial guess.
 HarFok:  IExCor=  402 AccDes= 0.00D+00 IRadAn=         5 IDoV= 1 UseB2=F ITyADJ=14
 ICtDFT=  3500011 ScaDFX=  1.000000  1.000000  1.000000  1.000000
 FoFCou: FMM=F IPFlag=           0 FMFlag=      100000 FMFlg1=           0
         NFxFlg=           0 DoJE=T BraDBF=F KetDBF=T FulRan=T
         wScrn=  0.000000 ICntrl=       500 IOpCl=  0 I1Cent=   200000004 NGrid=           0
         NMat0=    1 NMatS0=      1 NMatT0=    0 NMatD0=    1 NMtDS0=    0 NMtDT0=    0
 Petite list used in FoFCou.
 Keep R1 and R2 ints in memory in canonical form, NReq=15780493.
 Requested convergence on RMS density matrix=1.00D-08 within 128 cycles.
 Requested convergence on MAX density matrix=1.00D-06.
 Requested convergence on             energy=1.00D-06.
 No special actions if energy rises.
 Integral accuracy reduced to 1.0D-05 until final iterations.
 Initial convergence to 1.0D-05 achieved.  Increase integral accuracy.
 SCF Done:  E(UB3LYP) =  -283.789024121     A.U. after   17 cycles
            NFock= 17  Conv=0.56D-08     -V/T= 2.0088
 <Sx>= 0.0000 <Sy>= 0.0000 <Sz>= 0.5000 <S**2>= 0.7538 S= 0.5019
 <L.S>=  0.00000000000    
 Annihilation of the first spin contaminant:
 S**2 before annihilation     0.7538,   after     0.7500
 Calling FoFJK, ICntrl=      2127 FMM=F ISym2X=0 I1Cent= 0 IOpClX= 1 NMat=1 NMatS=1 NMatT=0.
 ***** Axes restored to original set *****
 -------------------------------------------------------------------
 Center     Atomic                   Forces (Hartrees/Bohr)
 Number     Number              X              Y              Z
 -------------------------------------------------------------------
      1        7           0.000892154    0.006144580    0.005256077
      2        1           0.001687032   -0.002993167   -0.001508046
      3        1          -0.002490658   -0.000377493   -0.005244820
      4        6          -0.002629703   -0.007079044    0.000654062
      5        1           0.001344760    0.000301078    0.000650224
      6        6           0.004696685    0.003511323   -0.005888781
      7        8          -0.003822314   -0.001074023    0.000538201
      8        1           0.001603093    0.003220808   -0.000512648
      9        8          -0.001281050   -0.001654062    0.006055732
 -------------------------------------------------------------------
 Cartesian Forces:  Max     0.007079044 RMS     0.003406224

 GradGradGradGradGradGradGradGradGradGradGradGradGradGradGradGradGradGrad
 Berny optimization.
 Using GEDIIS/GDIIS optimizer.
 FormGI is forming the generalized inverse of G from B-inverse, IUseBI=4.
 Internal  Forces:  Max     0.004540718 RMS     0.002413270
 Search for a local minimum.
 Step number   7 out of a maximum of   38
 All quantities printed in internal units (Hartrees-Bohrs-Radians)
 Mixed Optimization -- RFO/linear search
 Update second derivatives using D2CorX and points    6    7
 DE= -2.73D-03 DEPred=-5.90D-03 R= 4.63D-01
 Trust test= 4.63D-01 RLast= 7.77D-01 DXMaxT set to 2.01D+00
 ITU=  0  1  1  1  1  1  0
 Use linear search instead of GDIIS.
     Eigenvalues ---    0.00325   0.00588   0.00806   0.01434   0.01666
     Eigenvalues ---    0.05238   0.13863   0.15605   0.16094   0.16189
     Eigenvalues ---    0.20221   0.24893   0.25283   0.30582   0.35814
     Eigenvalues ---    0.37316   0.42992   0.47644   0.48059   0.55574
     Eigenvalues ---    0.77945
 RFO step:  Lambda=-2.97559965D-03 EMin= 3.24562343D-03
 Quartic linear search produced a step of -0.25897.
 Iteration  1 RMS(Cart)=  0.12853240 RMS(Int)=  0.02212609
 Iteration  2 RMS(Cart)=  0.02438773 RMS(Int)=  0.00104184
 Iteration  3 RMS(Cart)=  0.00053329 RMS(Int)=  0.00093597
 Iteration  4 RMS(Cart)=  0.00000045 RMS(Int)=  0.00093597
 Variable       Old X    -DE/DX   Delta X   Delta X   Delta X     New X
                                 (Linear)    (Quad)   (Total)
    R1        1.89796   0.00370   0.00079   0.00470   0.00550   1.90345
    R2        1.90808   0.00388  -0.00074   0.00849   0.00775   1.91584
    R3        2.57987  -0.00123   0.00380  -0.01197  -0.00817   2.57170
    R4        2.04067   0.00130  -0.00097   0.00329   0.00232   2.04299
    R5        2.69579   0.00348   0.00328   0.01375   0.01703   2.71282
    R6        2.58766  -0.00013   0.01274  -0.02491  -0.01217   2.57549
    R7        2.33181  -0.00255   0.00035  -0.00139  -0.00105   2.33076
    R8        1.83707   0.00218  -0.00114   0.00471   0.00356   1.84064
    A1        2.06859  -0.00178  -0.00888   0.00287  -0.00893   2.05966
    A2        2.13013  -0.00263   0.00052  -0.04099  -0.04288   2.08725
    A3        1.99265   0.00346   0.00833  -0.01370  -0.00783   1.98482
    A4        2.07931   0.00067  -0.00381   0.01720   0.01318   2.09250
    A5        2.04604   0.00090   0.01074  -0.02389  -0.01335   2.03269
    A6        2.15124  -0.00145  -0.00550   0.01041   0.00470   2.15594
    A7        1.97426   0.00220  -0.00231   0.02374   0.02062   1.99488
    A8        2.16950  -0.00028  -0.00034  -0.00689  -0.00806   2.16145
    A9        2.13804  -0.00175   0.00232  -0.01284  -0.01134   2.12669
   A10        1.81568   0.00372   0.01191  -0.00552   0.00640   1.82207
    D1       -0.47922   0.00061   0.01663   0.07025   0.08762  -0.39159
    D2        2.78147  -0.00040  -0.00168   0.03607   0.03507   2.81654
    D3        3.11702   0.00314   0.01889   0.18932   0.20754  -2.95863
    D4        0.09452   0.00213   0.00058   0.15515   0.15499   0.24951
    D5        2.96814   0.00117   0.04310   0.18149   0.22456  -3.09048
    D6       -0.22880   0.00454   0.03759   0.26142   0.29899   0.07019
    D7       -0.04902  -0.00004   0.02389   0.14543   0.16934   0.12032
    D8        3.03722   0.00333   0.01838   0.22535   0.24377  -3.00219
    D9       -3.09130  -0.00018  -0.13513   0.16730   0.03214  -3.05917
   D10        0.10451  -0.00353  -0.12960   0.08883  -0.04074   0.06377
         Item               Value     Threshold  Converged?
 Maximum Force            0.004541     0.000450     NO 
 RMS     Force            0.002413     0.000300     NO 
 Maximum Displacement     0.431286     0.001800     NO 
 RMS     Displacement     0.148724     0.001200     NO 
 Predicted change in Energy=-2.420122D-03
 GradGradGradGradGradGradGradGradGradGradGradGradGradGradGradGradGradGrad

                          Input orientation:                          
 ---------------------------------------------------------------------
 Center     Atomic      Atomic             Coordinates (Angstroms)
 Number     Number       Type             X           Y           Z
 ---------------------------------------------------------------------
      1          7           0       -3.005980   -0.890061    0.197646
      2          1           0       -2.666029   -1.778365   -0.133913
      3          1           0       -3.714031   -0.416092   -0.351757
      4          6           0       -2.157702   -0.044678    0.843996
      5          1           0       -1.267166   -0.433349    1.317987
      6          6           0       -2.561483    1.330717    0.921989
      7          8           0       -1.651884    2.149052    1.522347
      8          1           0       -2.096914    3.014314    1.566974
      9          8           0       -3.643118    1.753645    0.506733
 ---------------------------------------------------------------------
                    Distance matrix (angstroms):
                    1          2          3          4          5
     1  N    0.000000
     2  H    1.007265   0.000000
     3  H    1.013818   1.732499   0.000000
     4  C    1.360888   2.054354   1.997482   0.000000
     5  H    2.118306   2.423612   2.962345   1.081104   0.000000
     6  C    2.377836   3.285156   2.449926   1.435560   2.223510
     7  O    3.581147   4.381357   3.787438   2.351269   2.618887
     8  H    4.236225   5.117292   4.250210   3.143855   3.554836
     9  O    2.736907   3.720245   2.334479   2.356729   3.329598
                    6          7          8          9
     6  C    0.000000
     7  O    1.362891   0.000000
     8  H    1.861808   0.974023   0.000000
     9  O    1.233386   2.269985   2.259236   0.000000
 Stoichiometry    C2H4NO2(2)
 Framework group  C1[X(C2H4NO2)]
 Deg. of freedom    21
 Full point group                 C1      NOp   1
 Largest Abelian subgroup         C1      NOp   1
 Largest concise Abelian subgroup C1      NOp   1
                         Standard orientation:                         
 ---------------------------------------------------------------------
 Center     Atomic      Atomic             Coordinates (Angstroms)
 Number     Number       Type             X           Y           Z
 ---------------------------------------------------------------------
      1          7           0        1.878756    0.028808   -0.026028
      2          1           0        2.741740   -0.423484    0.229458
      3          1           0        1.753080    0.999192    0.239277
      4          6           0        0.722599   -0.688896   -0.040721
      5          1           0        0.757520   -1.764683   -0.141961
      6          6           0       -0.498690    0.064626   -0.002089
      7          8           0       -1.627095   -0.698245    0.044835
      8          1           0       -2.356608   -0.055299   -0.011304
      9          8           0       -0.546715    1.296775   -0.029387
 ---------------------------------------------------------------------
 Rotational constants (GHZ):          11.2425494           4.1171560           3.0205563
 Standard basis: 6-31G(d) (6D, 7F)
 There are    83 symmetry adapted cartesian basis functions of A   symmetry.
 There are    83 symmetry adapted basis functions of A   symmetry.
    83 basis functions,   156 primitive gaussians,    83 cartesian basis functions
    20 alpha electrons       19 beta electrons
       nuclear repulsion energy       171.4377522477 Hartrees.
 NAtoms=    9 NActive=    9 NUniq=    9 SFac= 1.00D+00 NAtFMM=   60 NAOKFM=F Big=F
 Integral buffers will be    131072 words long.
 Raffenetti 2 integral format.
 Two-electron integral symmetry is turned on.
 One-electron integrals computed using PRISM.
 NBasis=    83 RedAO= T EigKep=  2.69D-03  NBF=    83
 NBsUse=    83 1.00D-06 EigRej= -1.00D+00 NBFU=    83
 Initial guess from the checkpoint file:  "glycine-rad-E.chk"
 B after Tr=     0.000000   -0.000000   -0.000000
         Rot=    0.999999   -0.001115    0.000033   -0.000003 Ang=  -0.13 deg.
 Initial guess <Sx>= 0.0000 <Sy>= 0.0000 <Sz>= 0.5000 <S**2>= 0.7538 S= 0.5019
 ExpMin= 1.61D-01 ExpMax= 5.48D+03 ExpMxC= 8.25D+02 IAcc=3 IRadAn=         5 AccDes= 0.00D+00
 Harris functional with IExCor=  402 and IRadAn=       5 diagonalized for initial guess.
 HarFok:  IExCor=  402 AccDes= 0.00D+00 IRadAn=         5 IDoV= 1 UseB2=F ITyADJ=14
 ICtDFT=  3500011 ScaDFX=  1.000000  1.000000  1.000000  1.000000
 FoFCou: FMM=F IPFlag=           0 FMFlag=      100000 FMFlg1=           0
         NFxFlg=           0 DoJE=T BraDBF=F KetDBF=T FulRan=T
         wScrn=  0.000000 ICntrl=       500 IOpCl=  0 I1Cent=   200000004 NGrid=           0
         NMat0=    1 NMatS0=      1 NMatT0=    0 NMatD0=    1 NMtDS0=    0 NMtDT0=    0
 Petite list used in FoFCou.
 Keep R1 and R2 ints in memory in canonical form, NReq=15780493.
 Requested convergence on RMS density matrix=1.00D-08 within 128 cycles.
 Requested convergence on MAX density matrix=1.00D-06.
 Requested convergence on             energy=1.00D-06.
 No special actions if energy rises.
 Integral accuracy reduced to 1.0D-05 until final iterations.
 Initial convergence to 1.0D-05 achieved.  Increase integral accuracy.
 SCF Done:  E(UB3LYP) =  -283.789437318     A.U. after   15 cycles
            NFock= 15  Conv=0.79D-08     -V/T= 2.0088
 <Sx>= 0.0000 <Sy>= 0.0000 <Sz>= 0.5000 <S**2>= 0.7536 S= 0.5018
 <L.S>=  0.00000000000    
 Annihilation of the first spin contaminant:
 S**2 before annihilation     0.7536,   after     0.7500
 Calling FoFJK, ICntrl=      2127 FMM=F ISym2X=0 I1Cent= 0 IOpClX= 1 NMat=1 NMatS=1 NMatT=0.
 ***** Axes restored to original set *****
 -------------------------------------------------------------------
 Center     Atomic                   Forces (Hartrees/Bohr)
 Number     Number              X              Y              Z
 -------------------------------------------------------------------
      1        7          -0.000974771   -0.000157720    0.000856867
      2        1          -0.000322401   -0.001582309   -0.001763642
      3        1          -0.002421130   -0.002535484   -0.000530124
      4        6           0.001780201    0.006442193    0.000299847
      5        1           0.000688769    0.000535745   -0.000751178
      6        6          -0.003180737   -0.002577653    0.002880141
      7        8           0.001243074   -0.000175966    0.002431755
      8        1           0.001090681    0.000798679   -0.000410282
      9        8           0.002096312   -0.000747485   -0.003013383
 -------------------------------------------------------------------
 Cartesian Forces:  Max     0.006442193 RMS     0.002060756

 GradGradGradGradGradGradGradGradGradGradGradGradGradGradGradGradGradGrad
 Berny optimization.
 Using GEDIIS/GDIIS optimizer.
 FormGI is forming the generalized inverse of G from B-inverse, IUseBI=4.
 Internal  Forces:  Max     0.005656078 RMS     0.002273029
 Search for a local minimum.
 Step number   8 out of a maximum of   38
 All quantities printed in internal units (Hartrees-Bohrs-Radians)
 Mixed Optimization -- RFO/linear search
 Update second derivatives using D2CorX and points    7    8
 DE= -4.13D-04 DEPred=-2.42D-03 R= 1.71D-01
 Trust test= 1.71D-01 RLast= 5.57D-01 DXMaxT set to 2.01D+00
 ITU=  0  0  1  1  1  1  1  0
 Use linear search instead of GDIIS.
     Eigenvalues ---    0.00442   0.00625   0.01072   0.01593   0.02330
     Eigenvalues ---    0.05301   0.13450   0.14954   0.16114   0.16229
     Eigenvalues ---    0.20398   0.24878   0.25354   0.30933   0.36000
     Eigenvalues ---    0.37312   0.43145   0.47383   0.47852   0.55479
     Eigenvalues ---    0.77832
 RFO step:  Lambda=-9.94155315D-04 EMin= 4.41574605D-03
 Quartic linear search produced a step of -0.44033.
 Iteration  1 RMS(Cart)=  0.08642106 RMS(Int)=  0.00814566
 Iteration  2 RMS(Cart)=  0.00762660 RMS(Int)=  0.00039339
 Iteration  3 RMS(Cart)=  0.00013871 RMS(Int)=  0.00037817
 Iteration  4 RMS(Cart)=  0.00000003 RMS(Int)=  0.00037817
 Variable       Old X    -DE/DX   Delta X   Delta X   Delta X     New X
                                 (Linear)    (Quad)   (Total)
    R1        1.90345   0.00187  -0.00242   0.00883   0.00641   1.90986
    R2        1.91584   0.00079  -0.00341   0.00695   0.00354   1.91937
    R3        2.57170   0.00566   0.00360   0.01089   0.01448   2.58619
    R4        2.04299   0.00005  -0.00102   0.00337   0.00235   2.04534
    R5        2.71282  -0.00284  -0.00750   0.00073  -0.00677   2.70604
    R6        2.57549   0.00282   0.00536   0.00860   0.01396   2.58945
    R7        2.33076  -0.00108   0.00046  -0.00590  -0.00544   2.32532
    R8        1.84064   0.00019  -0.00157   0.00228   0.00071   1.84135
    A1        2.05966  -0.00273   0.00393  -0.02717  -0.02208   2.03758
    A2        2.08725   0.00015   0.01888  -0.01995  -0.00009   2.08716
    A3        1.98482   0.00401   0.00345   0.02968   0.03412   2.01895
    A4        2.09250  -0.00156  -0.00581   0.00094  -0.00482   2.08768
    A5        2.03269   0.00367   0.00588   0.01693   0.02285   2.05554
    A6        2.15594  -0.00213  -0.00207  -0.01454  -0.01657   2.13936
    A7        1.99488  -0.00248  -0.00908  -0.00215  -0.01087   1.98401
    A8        2.16145   0.00004   0.00355  -0.00034   0.00357   2.16501
    A9        2.12669   0.00248   0.00500   0.00200   0.00735   2.13405
   A10        1.82207   0.00186  -0.00282   0.02796   0.02514   1.84722
    D1       -0.39159  -0.00019  -0.03858   0.04545   0.00663  -0.38496
    D2        2.81654   0.00021  -0.01544  -0.00765  -0.02340   2.79314
    D3       -2.95863  -0.00178  -0.09138   0.08336  -0.00772  -2.96635
    D4        0.24951  -0.00138  -0.06824   0.03026  -0.03775   0.21176
    D5       -3.09048  -0.00119  -0.09888  -0.05253  -0.15144   3.04126
    D6        0.07019  -0.00339  -0.13165  -0.02307  -0.15477  -0.08458
    D7        0.12032  -0.00082  -0.07457  -0.10846  -0.18298  -0.06266
    D8       -3.00219  -0.00302  -0.10734  -0.07900  -0.18631   3.09468
    D9       -3.05917  -0.00192  -0.01415  -0.15305  -0.16718   3.05684
   D10        0.06377   0.00020   0.01794  -0.18188  -0.16396  -0.10019
         Item               Value     Threshold  Converged?
 Maximum Force            0.005656     0.000450     NO 
 RMS     Force            0.002273     0.000300     NO 
 Maximum Displacement     0.242231     0.001800     NO 
 RMS     Displacement     0.087630     0.001200     NO 
 Predicted change in Energy=-1.226478D-03
 GradGradGradGradGradGradGradGradGradGradGradGradGradGradGradGradGradGrad

                          Input orientation:                          
 ---------------------------------------------------------------------
 Center     Atomic      Atomic             Coordinates (Angstroms)
 Number     Number       Type             X           Y           Z
 ---------------------------------------------------------------------
      1          7           0       -3.012431   -0.907474    0.213208
      2          1           0       -2.655963   -1.785413   -0.138334
      3          1           0       -3.782804   -0.488800   -0.299493
      4          6           0       -2.160273   -0.028677    0.825151
      5          1           0       -1.232290   -0.390519    1.248695
      6          6           0       -2.566663    1.341429    0.915775
      7          8           0       -1.712480    2.121285    1.650530
      8          1           0       -2.050114    3.031973    1.572395
      9          8           0       -3.591289    1.791379    0.404074
 ---------------------------------------------------------------------
                    Distance matrix (angstroms):
                    1          2          3          4          5
     1  N    0.000000
     2  H    1.010657   0.000000
     3  H    1.015689   1.725383   0.000000
     4  C    1.368551   2.064008   2.027102   0.000000
     5  H    2.123294   2.428256   2.985241   1.082346   0.000000
     6  C    2.397890   3.300949   2.511098   1.431977   2.211568
     7  O    3.595713   4.399146   3.860230   2.346084   2.588670
     8  H    4.276995   5.147898   4.347646   3.152474   3.533705
     9  O    2.766825   3.736641   2.393931   2.353236   3.322491
                    6          7          8          9
     6  C    0.000000
     7  O    1.370280   0.000000
     8  H    1.885712   0.974400   0.000000
     9  O    1.230508   2.278687   2.297665   0.000000
 Stoichiometry    C2H4NO2(2)
 Framework group  C1[X(C2H4NO2)]
 Deg. of freedom    21
 Full point group                 C1      NOp   1
 Largest Abelian subgroup         C1      NOp   1
 Largest concise Abelian subgroup C1      NOp   1
                         Standard orientation:                         
 ---------------------------------------------------------------------
 Center     Atomic      Atomic             Coordinates (Angstroms)
 Number     Number       Type             X           Y           Z
 ---------------------------------------------------------------------
      1          7           0        1.893284    0.010248   -0.070655
      2          1           0        2.752541   -0.428187    0.230807
      3          1           0        1.825168    1.015975    0.053834
      4          6           0        0.714802   -0.679628    0.019795
      5          1           0        0.729917   -1.761081    0.061066
      6          6           0       -0.502392    0.074625    0.009778
      7          8           0       -1.630810   -0.702138   -0.021512
      8          1           0       -2.380840   -0.084714    0.053964
      9          8           0       -0.550969    1.304174    0.011197
 ---------------------------------------------------------------------
 Rotational constants (GHZ):          11.1861471           4.0747298           2.9917857
 Standard basis: 6-31G(d) (6D, 7F)
 There are    83 symmetry adapted cartesian basis functions of A   symmetry.
 There are    83 symmetry adapted basis functions of A   symmetry.
    83 basis functions,   156 primitive gaussians,    83 cartesian basis functions
    20 alpha electrons       19 beta electrons
       nuclear repulsion energy       170.8736134307 Hartrees.
 NAtoms=    9 NActive=    9 NUniq=    9 SFac= 1.00D+00 NAtFMM=   60 NAOKFM=F Big=F
 Integral buffers will be    131072 words long.
 Raffenetti 2 integral format.
 Two-electron integral symmetry is turned on.
 One-electron integrals computed using PRISM.
 NBasis=    83 RedAO= T EigKep=  2.68D-03  NBF=    83
 NBsUse=    83 1.00D-06 EigRej= -1.00D+00 NBFU=    83
 Initial guess from the checkpoint file:  "glycine-rad-E.chk"
 B after Tr=    -0.000000   -0.000000   -0.000000
         Rot=    0.999999    0.000229   -0.000130    0.001346 Ang=   0.16 deg.
 Initial guess <Sx>= 0.0000 <Sy>= 0.0000 <Sz>= 0.5000 <S**2>= 0.7536 S= 0.5018
 ExpMin= 1.61D-01 ExpMax= 5.48D+03 ExpMxC= 8.25D+02 IAcc=3 IRadAn=         5 AccDes= 0.00D+00
 Harris functional with IExCor=  402 and IRadAn=       5 diagonalized for initial guess.
 HarFok:  IExCor=  402 AccDes= 0.00D+00 IRadAn=         5 IDoV= 1 UseB2=F ITyADJ=14
 ICtDFT=  3500011 ScaDFX=  1.000000  1.000000  1.000000  1.000000
 FoFCou: FMM=F IPFlag=           0 FMFlag=      100000 FMFlg1=           0
         NFxFlg=           0 DoJE=T BraDBF=F KetDBF=T FulRan=T
         wScrn=  0.000000 ICntrl=       500 IOpCl=  0 I1Cent=   200000004 NGrid=           0
         NMat0=    1 NMatS0=      1 NMatT0=    0 NMatD0=    1 NMtDS0=    0 NMtDT0=    0
 Petite list used in FoFCou.
 Keep R1 and R2 ints in memory in canonical form, NReq=15780493.
 Requested convergence on RMS density matrix=1.00D-08 within 128 cycles.
 Requested convergence on MAX density matrix=1.00D-06.
 Requested convergence on             energy=1.00D-06.
 No special actions if energy rises.
 Integral accuracy reduced to 1.0D-05 until final iterations.
 Initial convergence to 1.0D-05 achieved.  Increase integral accuracy.
 SCF Done:  E(UB3LYP) =  -283.790144545     A.U. after   15 cycles
            NFock= 15  Conv=0.55D-08     -V/T= 2.0090
 <Sx>= 0.0000 <Sy>= 0.0000 <Sz>= 0.5000 <S**2>= 0.7538 S= 0.5019
 <L.S>=  0.00000000000    
 Annihilation of the first spin contaminant:
 S**2 before annihilation     0.7538,   after     0.7500
 Calling FoFJK, ICntrl=      2127 FMM=F ISym2X=0 I1Cent= 0 IOpClX= 1 NMat=1 NMatS=1 NMatT=0.
 ***** Axes restored to original set *****
 -------------------------------------------------------------------
 Center     Atomic                   Forces (Hartrees/Bohr)
 Number     Number              X              Y              Z
 -------------------------------------------------------------------
      1        7           0.002174810    0.001178269    0.000882521
      2        1          -0.000365764    0.000975369    0.000070660
      3        1           0.001280320    0.000185061    0.001144772
      4        6          -0.000609756   -0.000141146   -0.001553027
      5        1          -0.001202922   -0.000652869    0.000222381
      6        6          -0.000937417    0.000703393    0.003285581
      7        8           0.002082809   -0.001412210   -0.002490902
      8        1          -0.001559974   -0.001595653    0.000358800
      9        8          -0.000862105    0.000759785   -0.001920785
 -------------------------------------------------------------------
 Cartesian Forces:  Max     0.003285581 RMS     0.001367902

 GradGradGradGradGradGradGradGradGradGradGradGradGradGradGradGradGradGrad
 Berny optimization.
 Using GEDIIS/GDIIS optimizer.
 FormGI is forming the generalized inverse of G from B-inverse, IUseBI=4.
 Internal  Forces:  Max     0.004363805 RMS     0.001456457
 Search for a local minimum.
 Step number   9 out of a maximum of   38
 All quantities printed in internal units (Hartrees-Bohrs-Radians)
 Mixed Optimization -- RFO/linear search
 Update second derivatives using D2CorX and points    6    7    8    9
 DE= -7.07D-04 DEPred=-1.23D-03 R= 5.77D-01
 TightC=F SS=  1.41D+00  RLast= 4.19D-01 DXNew= 3.3801D+00 1.2579D+00
 Trust test= 5.77D-01 RLast= 4.19D-01 DXMaxT set to 2.01D+00
 ITU=  1  0  0  1  1  1  1  1  0
 Use linear search instead of GDIIS.
     Eigenvalues ---    0.00507   0.00815   0.01257   0.01613   0.02282
     Eigenvalues ---    0.05718   0.12612   0.14977   0.16123   0.16395
     Eigenvalues ---    0.20476   0.25333   0.25419   0.30969   0.36035
     Eigenvalues ---    0.37346   0.44994   0.46631   0.47784   0.55520
     Eigenvalues ---    0.78021
 RFO step:  Lambda=-2.29471000D-04 EMin= 5.06960693D-03
 Quartic linear search produced a step of -0.28204.
 Iteration  1 RMS(Cart)=  0.02411565 RMS(Int)=  0.00123153
 Iteration  2 RMS(Cart)=  0.00114419 RMS(Int)=  0.00004520
 Iteration  3 RMS(Cart)=  0.00000311 RMS(Int)=  0.00004514
 Iteration  4 RMS(Cart)=  0.00000000 RMS(Int)=  0.00004514
 Variable       Old X    -DE/DX   Delta X   Delta X   Delta X     New X
                                 (Linear)    (Quad)   (Total)
    R1        1.90986  -0.00100  -0.00181  -0.00027  -0.00207   1.90779
    R2        1.91937  -0.00147  -0.00100  -0.00133  -0.00232   1.91705
    R3        2.58619  -0.00436  -0.00408  -0.00457  -0.00865   2.57753
    R4        2.04534  -0.00073  -0.00066  -0.00118  -0.00184   2.04350
    R5        2.70604  -0.00116   0.00191  -0.00459  -0.00268   2.70336
    R6        2.58945  -0.00253  -0.00394   0.00008  -0.00386   2.58559
    R7        2.32532   0.00179   0.00153   0.00111   0.00264   2.32797
    R8        1.84135  -0.00098  -0.00020  -0.00085  -0.00105   1.84029
    A1        2.03758   0.00049   0.00623  -0.00140   0.00483   2.04241
    A2        2.08716   0.00055   0.00002   0.00735   0.00738   2.09454
    A3        2.01895  -0.00127  -0.00962   0.00508  -0.00454   2.01440
    A4        2.08768  -0.00044   0.00136  -0.00502  -0.00377   2.08391
    A5        2.05554  -0.00076  -0.00644   0.00395  -0.00261   2.05293
    A6        2.13936   0.00119   0.00467   0.00031   0.00487   2.14424
    A7        1.98401  -0.00205   0.00307  -0.00782  -0.00482   1.97919
    A8        2.16501   0.00080  -0.00101   0.00283   0.00175   2.16677
    A9        2.13405   0.00127  -0.00207   0.00531   0.00316   2.13721
   A10        1.84722  -0.00272  -0.00709  -0.00502  -0.01211   1.83510
    D1       -0.38496  -0.00045  -0.00187  -0.03101  -0.03285  -0.41781
    D2        2.79314  -0.00026   0.00660  -0.00808  -0.00150   2.79164
    D3       -2.96635  -0.00017   0.00218  -0.05063  -0.04843  -3.01477
    D4        0.21176   0.00002   0.01065  -0.02770  -0.01708   0.19468
    D5        3.04126   0.00089   0.04271  -0.00299   0.03969   3.08095
    D6       -0.08458  -0.00046   0.04365  -0.02582   0.01782  -0.06677
    D7       -0.06266   0.00113   0.05161   0.02078   0.07241   0.00974
    D8        3.09468  -0.00022   0.05255  -0.00205   0.05053  -3.13798
    D9        3.05684   0.00058   0.04715   0.02476   0.07191   3.12875
   D10       -0.10019   0.00190   0.04624   0.04710   0.09335  -0.00684
         Item               Value     Threshold  Converged?
 Maximum Force            0.004364     0.000450     NO 
 RMS     Force            0.001456     0.000300     NO 
 Maximum Displacement     0.075973     0.001800     NO 
 RMS     Displacement     0.024076     0.001200     NO 
 Predicted change in Energy=-2.324497D-04
 GradGradGradGradGradGradGradGradGradGradGradGradGradGradGradGradGradGrad

                          Input orientation:                          
 ---------------------------------------------------------------------
 Center     Atomic      Atomic             Coordinates (Angstroms)
 Number     Number       Type             X           Y           Z
 ---------------------------------------------------------------------
      1          7           0       -3.004744   -0.901882    0.208975
      2          1           0       -2.654699   -1.779905   -0.145645
      3          1           0       -3.778946   -0.478471   -0.291487
      4          6           0       -2.157049   -0.027866    0.823735
      5          1           0       -1.246970   -0.399213    1.274539
      6          6           0       -2.565174    1.340330    0.912990
      7          8           0       -1.687451    2.124801    1.610327
      8          1           0       -2.071415    3.019432    1.586368
      9          8           0       -3.597859    1.787957    0.412201
 ---------------------------------------------------------------------
                    Distance matrix (angstroms):
                    1          2          3          4          5
     1  N    0.000000
     2  H    1.009560   0.000000
     3  H    1.014460   1.725958   0.000000
     4  C    1.363973   2.063249   2.019237   0.000000
     5  H    2.116098   2.430007   2.978191   1.081372   0.000000
     6  C    2.390894   3.296148   2.496407   1.430557   2.212327
     7  O    3.586065   4.389276   3.842952   2.339492   2.584072
     8  H    4.259697   5.135536   4.321728   3.142446   3.530451
     9  O    2.761942   3.732343   2.380056   2.354253   3.324758
                    6          7          8          9
     6  C    0.000000
     7  O    1.368237   0.000000
     8  H    1.875265   0.973842   0.000000
     9  O    1.231908   2.280050   2.285876   0.000000
 Stoichiometry    C2H4NO2(2)
 Framework group  C1[X(C2H4NO2)]
 Deg. of freedom    21
 Full point group                 C1      NOp   1
 Largest Abelian subgroup         C1      NOp   1
 Largest concise Abelian subgroup C1      NOp   1
                         Standard orientation:                         
 ---------------------------------------------------------------------
 Center     Atomic      Atomic             Coordinates (Angstroms)
 Number     Number       Type             X           Y           Z
 ---------------------------------------------------------------------
      1          7           0        1.887854    0.011410   -0.059926
      2          1           0        2.748225   -0.423491    0.239797
      3          1           0        1.810260    1.014959    0.066551
      4          6           0        0.714018   -0.679812    0.008937
      5          1           0        0.733437   -1.760987    0.001746
      6          6           0       -0.501394    0.074656    0.002274
      7          8           0       -1.625307   -0.705648   -0.001741
      8          1           0       -2.370381   -0.078614    0.006010
      9          8           0       -0.551226    1.305548    0.006505
 ---------------------------------------------------------------------
 Rotational constants (GHZ):          11.1619580           4.0995320           3.0021752
 Standard basis: 6-31G(d) (6D, 7F)
 There are    83 symmetry adapted cartesian basis functions of A   symmetry.
 There are    83 symmetry adapted basis functions of A   symmetry.
    83 basis functions,   156 primitive gaussians,    83 cartesian basis functions
    20 alpha electrons       19 beta electrons
       nuclear repulsion energy       171.1128707380 Hartrees.
 NAtoms=    9 NActive=    9 NUniq=    9 SFac= 1.00D+00 NAtFMM=   60 NAOKFM=F Big=F
 Integral buffers will be    131072 words long.
 Raffenetti 2 integral format.
 Two-electron integral symmetry is turned on.
 One-electron integrals computed using PRISM.
 NBasis=    83 RedAO= T EigKep=  2.68D-03  NBF=    83
 NBsUse=    83 1.00D-06 EigRej= -1.00D+00 NBFU=    83
 Initial guess from the checkpoint file:  "glycine-rad-E.chk"
 B after Tr=     0.000000    0.000000    0.000000
         Rot=    1.000000    0.000045   -0.000006   -0.000535 Ang=   0.06 deg.
 Initial guess <Sx>= 0.0000 <Sy>= 0.0000 <Sz>= 0.5000 <S**2>= 0.7538 S= 0.5019
 ExpMin= 1.61D-01 ExpMax= 5.48D+03 ExpMxC= 8.25D+02 IAcc=3 IRadAn=         5 AccDes= 0.00D+00
 Harris functional with IExCor=  402 and IRadAn=       5 diagonalized for initial guess.
 HarFok:  IExCor=  402 AccDes= 0.00D+00 IRadAn=         5 IDoV= 1 UseB2=F ITyADJ=14
 ICtDFT=  3500011 ScaDFX=  1.000000  1.000000  1.000000  1.000000
 FoFCou: FMM=F IPFlag=           0 FMFlag=      100000 FMFlg1=           0
         NFxFlg=           0 DoJE=T BraDBF=F KetDBF=T FulRan=T
         wScrn=  0.000000 ICntrl=       500 IOpCl=  0 I1Cent=   200000004 NGrid=           0
         NMat0=    1 NMatS0=      1 NMatT0=    0 NMatD0=    1 NMtDS0=    0 NMtDT0=    0
 Petite list used in FoFCou.
 Keep R1 and R2 ints in memory in canonical form, NReq=15780493.
 Requested convergence on RMS density matrix=1.00D-08 within 128 cycles.
 Requested convergence on MAX density matrix=1.00D-06.
 Requested convergence on             energy=1.00D-06.
 No special actions if energy rises.
 Integral accuracy reduced to 1.0D-05 until final iterations.
 Initial convergence to 1.0D-05 achieved.  Increase integral accuracy.
 SCF Done:  E(UB3LYP) =  -283.790381177     A.U. after   14 cycles
            NFock= 14  Conv=0.33D-08     -V/T= 2.0089
 <Sx>= 0.0000 <Sy>= 0.0000 <Sz>= 0.5000 <S**2>= 0.7537 S= 0.5019
 <L.S>=  0.00000000000    
 Annihilation of the first spin contaminant:
 S**2 before annihilation     0.7537,   after     0.7500
 Calling FoFJK, ICntrl=      2127 FMM=F ISym2X=0 I1Cent= 0 IOpClX= 1 NMat=1 NMatS=1 NMatT=0.
 ***** Axes restored to original set *****
 -------------------------------------------------------------------
 Center     Atomic                   Forces (Hartrees/Bohr)
 Number     Number              X              Y              Z
 -------------------------------------------------------------------
      1        7          -0.000399672   -0.000508890    0.000197442
      2        1          -0.000074993    0.000175585   -0.000057853
      3        1           0.000420259    0.000099316    0.000041537
      4        6           0.000207360    0.000236810   -0.000043749
      5        1           0.000060836   -0.000062727   -0.000150943
      6        6          -0.000017795    0.000199675    0.000423645
      7        8          -0.000222812   -0.000248954   -0.000269779
      8        1          -0.000132957   -0.000081521   -0.000020414
      9        8           0.000159775    0.000190706   -0.000119886
 -------------------------------------------------------------------
 Cartesian Forces:  Max     0.000508890 RMS     0.000221291

 GradGradGradGradGradGradGradGradGradGradGradGradGradGradGradGradGradGrad
 Berny optimization.
 Using GEDIIS/GDIIS optimizer.
 FormGI is forming the generalized inverse of G from B-inverse, IUseBI=4.
 Internal  Forces:  Max     0.000565933 RMS     0.000188596
 Search for a local minimum.
 Step number  10 out of a maximum of   38
 All quantities printed in internal units (Hartrees-Bohrs-Radians)
 Mixed Optimization -- En-DIIS/RFO-DIIS
 Update second derivatives using D2CorX and points    7    8    9   10
 DE= -2.37D-04 DEPred=-2.32D-04 R= 1.02D+00
 TightC=F SS=  1.41D+00  RLast= 1.67D-01 DXNew= 3.3801D+00 4.9963D-01
 Trust test= 1.02D+00 RLast= 1.67D-01 DXMaxT set to 2.01D+00
 ITU=  1  1  0  0  1  1  1  1  1  0
 Use linear search instead of GDIIS.
     Eigenvalues ---    0.00516   0.00908   0.01279   0.01477   0.02280
     Eigenvalues ---    0.05569   0.12886   0.14925   0.16106   0.16251
     Eigenvalues ---    0.20536   0.25225   0.25639   0.31099   0.36101
     Eigenvalues ---    0.37304   0.44616   0.46352   0.47762   0.55511
     Eigenvalues ---    0.78048
 RFO step:  Lambda=-1.84032712D-05 EMin= 5.15910369D-03
 Quartic linear search produced a step of -0.00720.
 Iteration  1 RMS(Cart)=  0.00607743 RMS(Int)=  0.00004534
 Iteration  2 RMS(Cart)=  0.00004207 RMS(Int)=  0.00002644
 Iteration  3 RMS(Cart)=  0.00000000 RMS(Int)=  0.00002644
 Variable       Old X    -DE/DX   Delta X   Delta X   Delta X     New X
                                 (Linear)    (Quad)   (Total)
    R1        1.90779  -0.00016   0.00001  -0.00062  -0.00060   1.90719
    R2        1.91705  -0.00030   0.00002  -0.00091  -0.00089   1.91616
    R3        2.57753   0.00010   0.00006   0.00135   0.00141   2.57894
    R4        2.04350   0.00001   0.00001  -0.00015  -0.00013   2.04336
    R5        2.70336   0.00012   0.00002   0.00136   0.00138   2.70474
    R6        2.58559  -0.00057   0.00003  -0.00221  -0.00218   2.58341
    R7        2.32797  -0.00002  -0.00002   0.00044   0.00042   2.32839
    R8        1.84029  -0.00002   0.00001  -0.00015  -0.00014   1.84015
    A1        2.04241   0.00007  -0.00003  -0.00171  -0.00183   2.04057
    A2        2.09454   0.00015  -0.00005  -0.00226  -0.00239   2.09215
    A3        2.01440  -0.00039   0.00003  -0.00672  -0.00676   2.00765
    A4        2.08391  -0.00003   0.00003   0.00021   0.00024   2.08414
    A5        2.05293  -0.00013   0.00002  -0.00160  -0.00158   2.05135
    A6        2.14424   0.00016  -0.00004   0.00139   0.00136   2.14559
    A7        1.97919   0.00003   0.00003   0.00112   0.00115   1.98034
    A8        2.16677   0.00018  -0.00001  -0.00012  -0.00013   2.16664
    A9        2.13721  -0.00021  -0.00002  -0.00102  -0.00105   2.13617
   A10        1.83510  -0.00026   0.00009  -0.00311  -0.00302   1.83208
    D1       -0.41781  -0.00012   0.00024  -0.00335  -0.00309  -0.42090
    D2        2.79164  -0.00010   0.00001  -0.00346  -0.00343   2.78821
    D3       -3.01477   0.00019   0.00035   0.01741   0.01774  -2.99703
    D4        0.19468   0.00020   0.00012   0.01730   0.01740   0.21208
    D5        3.08095  -0.00005  -0.00029  -0.00899  -0.00927   3.07168
    D6       -0.06677  -0.00017  -0.00013  -0.01248  -0.01261  -0.07937
    D7        0.00974  -0.00003  -0.00052  -0.00905  -0.00957   0.00017
    D8       -3.13798  -0.00015  -0.00036  -0.01254  -0.01291   3.13230
    D9        3.12875   0.00000  -0.00052   0.00274   0.00222   3.13097
   D10       -0.00684   0.00011  -0.00067   0.00616   0.00549  -0.00135
         Item               Value     Threshold  Converged?
 Maximum Force            0.000566     0.000450     NO 
 RMS     Force            0.000189     0.000300     YES
 Maximum Displacement     0.012796     0.001800     NO 
 RMS     Displacement     0.006078     0.001200     NO 
 Predicted change in Energy=-9.159450D-06
 GradGradGradGradGradGradGradGradGradGradGradGradGradGradGradGradGradGrad

                          Input orientation:                          
 ---------------------------------------------------------------------
 Center     Atomic      Atomic             Coordinates (Angstroms)
 Number     Number       Type             X           Y           Z
 ---------------------------------------------------------------------
      1          7           0       -3.008366   -0.903293    0.215041
      2          1           0       -2.658755   -1.779750   -0.142956
      3          1           0       -3.774264   -0.473304   -0.291594
      4          6           0       -2.155303   -0.028765    0.823266
      5          1           0       -1.242158   -0.399976    1.267768
      6          6           0       -2.564008    1.339987    0.913028
      7          8           0       -1.689527    2.124488    1.612138
      8          1           0       -2.077710    3.017207    1.587822
      9          8           0       -3.594217    1.788591    0.407490
 ---------------------------------------------------------------------
                    Distance matrix (angstroms):
                    1          2          3          4          5
     1  N    0.000000
     2  H    1.009241   0.000000
     3  H    1.013986   1.724313   0.000000
     4  C    1.364718   2.062280   2.015332   0.000000
     5  H    2.116850   2.429128   2.974651   1.081302   0.000000
     6  C    2.391013   3.294971   2.490754   1.431285   2.213730
     7  O    3.585899   4.388944   3.836515   2.340035   2.586822
     8  H    4.256873   5.132641   4.312096   3.141418   3.532382
     9  O    2.761611   3.729764   2.374301   2.355021   3.325971
                    6          7          8          9
     6  C    0.000000
     7  O    1.367082   0.000000
     8  H    1.872138   0.973768   0.000000
     9  O    1.232130   2.278562   2.280894   0.000000
 Stoichiometry    C2H4NO2(2)
 Framework group  C1[X(C2H4NO2)]
 Deg. of freedom    21
 Full point group                 C1      NOp   1
 Largest Abelian subgroup         C1      NOp   1
 Largest concise Abelian subgroup C1      NOp   1
                         Standard orientation:                         
 ---------------------------------------------------------------------
 Center     Atomic      Atomic             Coordinates (Angstroms)
 Number     Number       Type             X           Y           Z
 ---------------------------------------------------------------------
      1          7           0        1.887774    0.012832   -0.064882
      2          1           0        2.747841   -0.418466    0.239806
      3          1           0        1.803750    1.014349    0.069549
      4          6           0        0.714917   -0.680581    0.012833
      5          1           0        0.736353   -1.761668    0.015327
      6          6           0       -0.501522    0.073570    0.002355
      7          8           0       -1.624926   -0.705429   -0.003916
      8          1           0       -2.367694   -0.075739   -0.000712
      9          8           0       -0.551954    1.304650    0.008800
 ---------------------------------------------------------------------
 Rotational constants (GHZ):          11.1679228           4.1001155           3.0032952
 Standard basis: 6-31G(d) (6D, 7F)
 There are    83 symmetry adapted cartesian basis functions of A   symmetry.
 There are    83 symmetry adapted basis functions of A   symmetry.
    83 basis functions,   156 primitive gaussians,    83 cartesian basis functions
    20 alpha electrons       19 beta electrons
       nuclear repulsion energy       171.1363119647 Hartrees.
 NAtoms=    9 NActive=    9 NUniq=    9 SFac= 1.00D+00 NAtFMM=   60 NAOKFM=F Big=F
 Integral buffers will be    131072 words long.
 Raffenetti 2 integral format.
 Two-electron integral symmetry is turned on.
 One-electron integrals computed using PRISM.
 NBasis=    83 RedAO= T EigKep=  2.68D-03  NBF=    83
 NBsUse=    83 1.00D-06 EigRej= -1.00D+00 NBFU=    83
 Initial guess from the checkpoint file:  "glycine-rad-E.chk"
 B after Tr=    -0.000000   -0.000000    0.000000
         Rot=    1.000000    0.000017    0.000007   -0.000267 Ang=   0.03 deg.
 Initial guess <Sx>= 0.0000 <Sy>= 0.0000 <Sz>= 0.5000 <S**2>= 0.7537 S= 0.5019
 Keep R1 and R2 ints in memory in canonical form, NReq=15780493.
 Requested convergence on RMS density matrix=1.00D-08 within 128 cycles.
 Requested convergence on MAX density matrix=1.00D-06.
 Requested convergence on             energy=1.00D-06.
 No special actions if energy rises.
 SCF Done:  E(UB3LYP) =  -283.790386450     A.U. after   11 cycles
            NFock= 11  Conv=0.51D-08     -V/T= 2.0089
 <Sx>= 0.0000 <Sy>= 0.0000 <Sz>= 0.5000 <S**2>= 0.7537 S= 0.5019
 <L.S>=  0.00000000000    
 Annihilation of the first spin contaminant:
 S**2 before annihilation     0.7537,   after     0.7500
 Calling FoFJK, ICntrl=      2127 FMM=F ISym2X=0 I1Cent= 0 IOpClX= 1 NMat=1 NMatS=1 NMatT=0.
 ***** Axes restored to original set *****
 -------------------------------------------------------------------
 Center     Atomic                   Forces (Hartrees/Bohr)
 Number     Number              X              Y              Z
 -------------------------------------------------------------------
      1        7           0.000278657    0.000254058    0.000444049
      2        1           0.000100174   -0.000187235   -0.000267092
      3        1          -0.000360797    0.000003776   -0.000197902
      4        6          -0.000179844    0.000248968   -0.000027127
      5        1          -0.000015882   -0.000023915    0.000139923
      6        6          -0.000043551   -0.000359735   -0.000362944
      7        8          -0.000024499   -0.000016386    0.000040260
      8        1           0.000096216    0.000212607    0.000048329
      9        8           0.000149527   -0.000132139    0.000182504
 -------------------------------------------------------------------
 Cartesian Forces:  Max     0.000444049 RMS     0.000205126

 GradGradGradGradGradGradGradGradGradGradGradGradGradGradGradGradGradGrad
 Berny optimization.
 Using GEDIIS/GDIIS optimizer.
 FormGI is forming the generalized inverse of G from B-inverse, IUseBI=4.
 Internal  Forces:  Max     0.000372864 RMS     0.000157691
 Search for a local minimum.
 Step number  11 out of a maximum of   38
 All quantities printed in internal units (Hartrees-Bohrs-Radians)
 Mixed Optimization -- En-DIIS/RFO-DIIS
 Swapping is turned off.
 Update second derivatives using D2CorX and points    7    8    9   10   11
 DE= -5.27D-06 DEPred=-9.16D-06 R= 5.76D-01
 TightC=F SS=  1.41D+00  RLast= 3.55D-02 DXNew= 3.3801D+00 1.0640D-01
 Trust test= 5.76D-01 RLast= 3.55D-02 DXMaxT set to 2.01D+00
 ITU=  1  1  1  0  0  1  1  1  1  1  0
     Eigenvalues ---    0.00515   0.01065   0.01185   0.01571   0.02262
     Eigenvalues ---    0.05666   0.14030   0.14879   0.16100   0.16875
     Eigenvalues ---    0.20569   0.25288   0.25716   0.31502   0.36066
     Eigenvalues ---    0.37434   0.44281   0.47523   0.48987   0.55768
     Eigenvalues ---    0.78380
 En-DIIS/RFO-DIIS/Sim-DIIS IScMMF=       -3 using points:    11   10
 RFO step:  Lambda=-4.96008944D-06.
 DidBck=T Rises=F RFO-DIIS coefs:    0.78621    0.21379
 Iteration  1 RMS(Cart)=  0.00305222 RMS(Int)=  0.00000962
 Iteration  2 RMS(Cart)=  0.00000814 RMS(Int)=  0.00000549
 Iteration  3 RMS(Cart)=  0.00000000 RMS(Int)=  0.00000549
 Variable       Old X    -DE/DX   Delta X   Delta X   Delta X     New X
                                 (Linear)    (Quad)   (Total)
    R1        1.90719   0.00029   0.00013   0.00039   0.00052   1.90771
    R2        1.91616   0.00037   0.00019   0.00037   0.00056   1.91671
    R3        2.57894  -0.00005  -0.00030  -0.00007  -0.00037   2.57857
    R4        2.04336   0.00005   0.00003   0.00012   0.00015   2.04351
    R5        2.70474  -0.00034  -0.00029  -0.00070  -0.00100   2.70374
    R6        2.58341   0.00020   0.00047  -0.00015   0.00032   2.58373
    R7        2.32839  -0.00025  -0.00009  -0.00028  -0.00037   2.32802
    R8        1.84015   0.00016   0.00003   0.00019   0.00022   1.84037
    A1        2.04057  -0.00015   0.00039  -0.00180  -0.00139   2.03918
    A2        2.09215  -0.00005   0.00051  -0.00099  -0.00046   2.09169
    A3        2.00765   0.00020   0.00144  -0.00075   0.00071   2.00836
    A4        2.08414  -0.00002  -0.00005  -0.00019  -0.00024   2.08390
    A5        2.05135   0.00007   0.00034   0.00017   0.00050   2.05186
    A6        2.14559  -0.00005  -0.00029   0.00008  -0.00021   2.14538
    A7        1.98034  -0.00002  -0.00025  -0.00013  -0.00037   1.97997
    A8        2.16664  -0.00002   0.00003   0.00024   0.00027   2.16690
    A9        2.13617   0.00004   0.00022  -0.00011   0.00011   2.13628
   A10        1.83208   0.00032   0.00065   0.00088   0.00153   1.83361
    D1       -0.42090  -0.00010   0.00066  -0.00835  -0.00769  -0.42859
    D2        2.78821  -0.00012   0.00073  -0.00927  -0.00855   2.77966
    D3       -2.99703  -0.00006  -0.00379  -0.00143  -0.00522  -3.00226
    D4        0.21208  -0.00008  -0.00372  -0.00236  -0.00608   0.20600
    D5        3.07168   0.00003   0.00198   0.00002   0.00200   3.07368
    D6       -0.07937   0.00008   0.00270   0.00057   0.00327  -0.07610
    D7        0.00017   0.00001   0.00205  -0.00094   0.00111   0.00128
    D8        3.13230   0.00006   0.00276  -0.00038   0.00238   3.13468
    D9        3.13097  -0.00002  -0.00048   0.00028  -0.00020   3.13077
   D10       -0.00135  -0.00007  -0.00117  -0.00027  -0.00144  -0.00279
         Item               Value     Threshold  Converged?
 Maximum Force            0.000373     0.000450     YES
 RMS     Force            0.000158     0.000300     YES
 Maximum Displacement     0.009007     0.001800     NO 
 RMS     Displacement     0.003052     0.001200     NO 
 Predicted change in Energy=-2.480016D-06
 GradGradGradGradGradGradGradGradGradGradGradGradGradGradGradGradGradGrad

                          Input orientation:                          
 ---------------------------------------------------------------------
 Center     Atomic      Atomic             Coordinates (Angstroms)
 Number     Number       Type             X           Y           Z
 ---------------------------------------------------------------------
      1          7           0       -3.008053   -0.903690    0.215297
      2          1           0       -2.655856   -1.777361   -0.147722
      3          1           0       -3.776337   -0.474704   -0.289161
      4          6           0       -2.156379   -0.028903    0.824658
      5          1           0       -1.243915   -0.400032    1.270811
      6          6           0       -2.564328    1.339635    0.912662
      7          8           0       -1.689271    2.124251    1.611254
      8          1           0       -2.075565    3.017905    1.586606
      9          8           0       -3.594602    1.788082    0.407596
 ---------------------------------------------------------------------
                    Distance matrix (angstroms):
                    1          2          3          4          5
     1  N    0.000000
     2  H    1.009518   0.000000
     3  H    1.014282   1.724064   0.000000
     4  C    1.364522   2.062063   2.015835   0.000000
     5  H    2.116593   2.429578   2.975273   1.081380   0.000000
     6  C    2.390757   3.293699   2.491017   1.430756   2.213189
     7  O    3.585569   4.387580   3.836924   2.339443   2.585778
     8  H    4.257809   5.132174   4.313867   3.141678   3.531808
     9  O    2.761640   3.728539   2.374594   2.354540   3.325465
                    6          7          8          9
     6  C    0.000000
     7  O    1.367252   0.000000
     8  H    1.873415   0.973884   0.000000
     9  O    1.231933   2.278615   2.282543   0.000000
 Stoichiometry    C2H4NO2(2)
 Framework group  C1[X(C2H4NO2)]
 Deg. of freedom    21
 Full point group                 C1      NOp   1
 Largest Abelian subgroup         C1      NOp   1
 Largest concise Abelian subgroup C1      NOp   1
                         Standard orientation:                         
 ---------------------------------------------------------------------
 Center     Atomic      Atomic             Coordinates (Angstroms)
 Number     Number       Type             X           Y           Z
 ---------------------------------------------------------------------
      1          7           0        1.887755    0.012207   -0.064421
      2          1           0        2.746289   -0.418324    0.246527
      3          1           0        1.804427    1.014504    0.066816
      4          6           0        0.714505   -0.680367    0.011385
      5          1           0        0.735403   -1.761545    0.012116
      6          6           0       -0.501270    0.073871    0.002476
      7          8           0       -1.624759   -0.705306   -0.003350
      8          1           0       -2.368620   -0.076736    0.001103
      9          8           0       -0.551640    1.304759    0.008503
 ---------------------------------------------------------------------
 Rotational constants (GHZ):          11.1679442           4.1010098           3.0038238
 Standard basis: 6-31G(d) (6D, 7F)
 There are    83 symmetry adapted cartesian basis functions of A   symmetry.
 There are    83 symmetry adapted basis functions of A   symmetry.
    83 basis functions,   156 primitive gaussians,    83 cartesian basis functions
    20 alpha electrons       19 beta electrons
       nuclear repulsion energy       171.1469259663 Hartrees.
 NAtoms=    9 NActive=    9 NUniq=    9 SFac= 1.00D+00 NAtFMM=   60 NAOKFM=F Big=F
 Integral buffers will be    131072 words long.
 Raffenetti 2 integral format.
 Two-electron integral symmetry is turned on.
 One-electron integrals computed using PRISM.
 NBasis=    83 RedAO= T EigKep=  2.68D-03  NBF=    83
 NBsUse=    83 1.00D-06 EigRej= -1.00D+00 NBFU=    83
 Initial guess from the checkpoint file:  "glycine-rad-E.chk"
 B after Tr=     0.000000    0.000000   -0.000000
         Rot=    1.000000    0.000014    0.000005    0.000076 Ang=   0.01 deg.
 Initial guess <Sx>= 0.0000 <Sy>= 0.0000 <Sz>= 0.5000 <S**2>= 0.7537 S= 0.5019
 Keep R1 and R2 ints in memory in canonical form, NReq=15780493.
 Requested convergence on RMS density matrix=1.00D-08 within 128 cycles.
 Requested convergence on MAX density matrix=1.00D-06.
 Requested convergence on             energy=1.00D-06.
 No special actions if energy rises.
 SCF Done:  E(UB3LYP) =  -283.790389253     A.U. after    9 cycles
            NFock=  9  Conv=0.96D-08     -V/T= 2.0089
 <Sx>= 0.0000 <Sy>= 0.0000 <Sz>= 0.5000 <S**2>= 0.7537 S= 0.5019
 <L.S>=  0.00000000000    
 Annihilation of the first spin contaminant:
 S**2 before annihilation     0.7537,   after     0.7500
 Calling FoFJK, ICntrl=      2127 FMM=F ISym2X=0 I1Cent= 0 IOpClX= 1 NMat=1 NMatS=1 NMatT=0.
 ***** Axes restored to original set *****
 -------------------------------------------------------------------
 Center     Atomic                   Forces (Hartrees/Bohr)
 Number     Number              X              Y              Z
 -------------------------------------------------------------------
      1        7          -0.000010189   -0.000078188    0.000172621
      2        1           0.000019657   -0.000073727   -0.000101760
      3        1          -0.000078437    0.000034284   -0.000095568
      4        6           0.000084134    0.000033091   -0.000063550
      5        1          -0.000015175   -0.000002161    0.000044687
      6        6          -0.000018584    0.000036170    0.000011775
      7        8           0.000034272    0.000049903    0.000048542
      8        1           0.000032759    0.000011677   -0.000005355
      9        8          -0.000048438   -0.000011048   -0.000011393
 -------------------------------------------------------------------
 Cartesian Forces:  Max     0.000172621 RMS     0.000059238

 GradGradGradGradGradGradGradGradGradGradGradGradGradGradGradGradGradGrad
 Berny optimization.
 Using GEDIIS/GDIIS optimizer.
 FormGI is forming the generalized inverse of G from B-inverse, IUseBI=4.
 Internal  Forces:  Max     0.000129101 RMS     0.000053264
 Search for a local minimum.
 Step number  12 out of a maximum of   38
 All quantities printed in internal units (Hartrees-Bohrs-Radians)
 Mixed Optimization -- En-DIIS/RFO-DIIS
 Swapping is turned off.
 Update second derivatives using D2CorX and points    7    8    9   10   11
                                                     12
 DE= -2.80D-06 DEPred=-2.48D-06 R= 1.13D+00
 TightC=F SS=  1.41D+00  RLast= 1.51D-02 DXNew= 3.3801D+00 4.5268D-02
 Trust test= 1.13D+00 RLast= 1.51D-02 DXMaxT set to 2.01D+00
 ITU=  1  1  1  1  0  0  1  1  1  1  1  0
     Eigenvalues ---    0.00502   0.00841   0.01220   0.01583   0.02119
     Eigenvalues ---    0.05674   0.13722   0.14979   0.16127   0.16748
     Eigenvalues ---    0.20660   0.25294   0.25957   0.32690   0.35987
     Eigenvalues ---    0.37463   0.46134   0.46373   0.48002   0.55838
     Eigenvalues ---    0.79405
 En-DIIS/RFO-DIIS/Sim-DIIS IScMMF=       -3 using points:    12   11   10
 RFO step:  Lambda=-1.17341282D-06.
 DidBck=F Rises=F RFO-DIIS coefs:    1.43146   -0.40019   -0.03127
 Iteration  1 RMS(Cart)=  0.00130076 RMS(Int)=  0.00000524
 Iteration  2 RMS(Cart)=  0.00000486 RMS(Int)=  0.00000410
 Iteration  3 RMS(Cart)=  0.00000000 RMS(Int)=  0.00000410
 Variable       Old X    -DE/DX   Delta X   Delta X   Delta X     New X
                                 (Linear)    (Quad)   (Total)
    R1        1.90771   0.00011   0.00021   0.00022   0.00042   1.90813
    R2        1.91671   0.00012   0.00021   0.00020   0.00041   1.91713
    R3        2.57857   0.00013  -0.00012   0.00059   0.00048   2.57905
    R4        2.04351   0.00001   0.00006   0.00001   0.00006   2.04358
    R5        2.70374   0.00009  -0.00039   0.00052   0.00013   2.70387
    R6        2.58373   0.00010   0.00007   0.00011   0.00018   2.58391
    R7        2.32802   0.00004  -0.00015   0.00010  -0.00004   2.32797
    R8        1.84037  -0.00000   0.00009  -0.00005   0.00004   1.84041
    A1        2.03918  -0.00005  -0.00066  -0.00117  -0.00183   2.03735
    A2        2.09169   0.00002  -0.00027  -0.00066  -0.00095   2.09075
    A3        2.00836  -0.00000   0.00010  -0.00100  -0.00091   2.00745
    A4        2.08390  -0.00002  -0.00010  -0.00022  -0.00032   2.08358
    A5        2.05186   0.00005   0.00017   0.00012   0.00028   2.05214
    A6        2.14538  -0.00004  -0.00005  -0.00030  -0.00035   2.14503
    A7        1.97997  -0.00001  -0.00012  -0.00003  -0.00015   1.97981
    A8        2.16690  -0.00003   0.00011  -0.00013  -0.00002   2.16688
    A9        2.13628   0.00003   0.00002   0.00016   0.00017   2.13645
   A10        1.83361   0.00005   0.00056  -0.00005   0.00051   1.83412
    D1       -0.42859  -0.00005  -0.00341  -0.00569  -0.00910  -0.43770
    D2        2.77966  -0.00003  -0.00379   0.00075  -0.00304   2.77662
    D3       -3.00226   0.00001  -0.00170  -0.00027  -0.00197  -3.00422
    D4        0.20600   0.00003  -0.00208   0.00617   0.00409   0.21009
    D5        3.07368   0.00000   0.00057  -0.00255  -0.00197   3.07171
    D6       -0.07610  -0.00000   0.00102  -0.00340  -0.00239  -0.07849
    D7        0.00128   0.00002   0.00018   0.00413   0.00431   0.00560
    D8        3.13468   0.00002   0.00062   0.00328   0.00390   3.13858
    D9        3.13077  -0.00002  -0.00002  -0.00185  -0.00187   3.12891
   D10       -0.00279  -0.00002  -0.00045  -0.00101  -0.00146  -0.00425
         Item               Value     Threshold  Converged?
 Maximum Force            0.000129     0.000450     YES
 RMS     Force            0.000053     0.000300     YES
 Maximum Displacement     0.003288     0.001800     NO 
 RMS     Displacement     0.001301     0.001200     NO 
 Predicted change in Energy=-5.846957D-07
 GradGradGradGradGradGradGradGradGradGradGradGradGradGradGradGradGradGrad

                          Input orientation:                          
 ---------------------------------------------------------------------
 Center     Atomic      Atomic             Coordinates (Angstroms)
 Number     Number       Type             X           Y           Z
 ---------------------------------------------------------------------
      1          7           0       -3.008585   -0.904453    0.216462
      2          1           0       -2.655130   -1.776661   -0.149462
      3          1           0       -3.776280   -0.475173   -0.289082
      4          6           0       -2.155961   -0.028669    0.823625
      5          1           0       -1.244826   -0.400037    1.272373
      6          6           0       -2.564551    1.339683    0.912657
      7          8           0       -1.689198    2.124250    1.611118
      8          1           0       -2.074588    3.018305    1.586092
      9          8           0       -3.595187    1.787938    0.408218
 ---------------------------------------------------------------------
                    Distance matrix (angstroms):
                    1          2          3          4          5
     1  N    0.000000
     2  H    1.009741   0.000000
     3  H    1.014501   1.723468   0.000000
     4  C    1.364776   2.061927   2.015667   0.000000
     5  H    2.116655   2.430157   2.975238   1.081414   0.000000
     6  C    2.391234   3.293615   2.491218   1.430825   2.213073
     7  O    3.585930   4.387456   3.837144   2.339460   2.585390
     8  H    4.258670   5.132336   4.314675   3.141979   3.531571
     9  O    2.762217   3.728416   2.375015   2.354569   3.325386
                    6          7          8          9
     6  C    0.000000
     7  O    1.367346   0.000000
     8  H    1.873860   0.973903   0.000000
     9  O    1.231910   2.278786   2.283289   0.000000
 Stoichiometry    C2H4NO2(2)
 Framework group  C1[X(C2H4NO2)]
 Deg. of freedom    21
 Full point group                 C1      NOp   1
 Largest Abelian subgroup         C1      NOp   1
 Largest concise Abelian subgroup C1      NOp   1
                         Standard orientation:                         
 ---------------------------------------------------------------------
 Center     Atomic      Atomic             Coordinates (Angstroms)
 Number     Number       Type             X           Y           Z
 ---------------------------------------------------------------------
      1          7           0        1.888108    0.011980   -0.065328
      2          1           0        2.745961   -0.418049    0.248903
      3          1           0        1.804696    1.014262    0.067657
      4          6           0        0.714481   -0.680230    0.012491
      5          1           0        0.735048   -1.761445    0.009791
      6          6           0       -0.501357    0.074024    0.002549
      7          8           0       -1.624789   -0.705398   -0.003578
      8          1           0       -2.369094   -0.077332    0.001921
      9          8           0       -0.551725    1.304890    0.008426
 ---------------------------------------------------------------------
 Rotational constants (GHZ):          11.1660577           4.1001272           3.0033268
 Standard basis: 6-31G(d) (6D, 7F)
 There are    83 symmetry adapted cartesian basis functions of A   symmetry.
 There are    83 symmetry adapted basis functions of A   symmetry.
    83 basis functions,   156 primitive gaussians,    83 cartesian basis functions
    20 alpha electrons       19 beta electrons
       nuclear repulsion energy       171.1332569260 Hartrees.
 NAtoms=    9 NActive=    9 NUniq=    9 SFac= 1.00D+00 NAtFMM=   60 NAOKFM=F Big=F
 Integral buffers will be    131072 words long.
 Raffenetti 2 integral format.
 Two-electron integral symmetry is turned on.
 One-electron integrals computed using PRISM.
 NBasis=    83 RedAO= T EigKep=  2.68D-03  NBF=    83
 NBsUse=    83 1.00D-06 EigRej= -1.00D+00 NBFU=    83
 Initial guess from the checkpoint file:  "glycine-rad-E.chk"
 B after Tr=    -0.000000   -0.000000    0.000000
         Rot=    1.000000    0.000007    0.000003    0.000005 Ang=   0.00 deg.
 Initial guess <Sx>= 0.0000 <Sy>= 0.0000 <Sz>= 0.5000 <S**2>= 0.7537 S= 0.5019
 Keep R1 and R2 ints in memory in canonical form, NReq=15780493.
 Requested convergence on RMS density matrix=1.00D-08 within 128 cycles.
 Requested convergence on MAX density matrix=1.00D-06.
 Requested convergence on             energy=1.00D-06.
 No special actions if energy rises.
 SCF Done:  E(UB3LYP) =  -283.790389678     A.U. after   10 cycles
            NFock= 10  Conv=0.47D-08     -V/T= 2.0089
 <Sx>= 0.0000 <Sy>= 0.0000 <Sz>= 0.5000 <S**2>= 0.7537 S= 0.5019
 <L.S>=  0.00000000000    
 Annihilation of the first spin contaminant:
 S**2 before annihilation     0.7537,   after     0.7500
 Calling FoFJK, ICntrl=      2127 FMM=F ISym2X=0 I1Cent= 0 IOpClX= 1 NMat=1 NMatS=1 NMatT=0.
 ***** Axes restored to original set *****
 -------------------------------------------------------------------
 Center     Atomic                   Forces (Hartrees/Bohr)
 Number     Number              X              Y              Z
 -------------------------------------------------------------------
      1        7          -0.000022781   -0.000018658   -0.000029953
      2        1           0.000008553    0.000013415   -0.000002997
      3        1           0.000012962    0.000006622    0.000007771
      4        6          -0.000010073   -0.000079115    0.000083323
      5        1           0.000020430    0.000014252   -0.000032842
      6        6          -0.000017232    0.000081650   -0.000004485
      7        8           0.000016321    0.000014669   -0.000001578
      8        1          -0.000005902   -0.000036264   -0.000006700
      9        8          -0.000002279    0.000003429   -0.000012538
 -------------------------------------------------------------------
 Cartesian Forces:  Max     0.000083323 RMS     0.000031233

 GradGradGradGradGradGradGradGradGradGradGradGradGradGradGradGradGradGrad
 Berny optimization.
 Using GEDIIS/GDIIS optimizer.
 FormGI is forming the generalized inverse of G from B-inverse, IUseBI=4.
 Internal  Forces:  Max     0.000062085 RMS     0.000019682
 Search for a local minimum.
 Step number  13 out of a maximum of   38
 All quantities printed in internal units (Hartrees-Bohrs-Radians)
 Mixed Optimization -- En-DIIS/RFO-DIIS
 Swapping is turned off.
 Update second derivatives using D2CorX and points    7    8    9   10   11
                                                     12   13
 DE= -4.25D-07 DEPred=-5.85D-07 R= 7.27D-01
 Trust test= 7.27D-01 RLast= 1.30D-02 DXMaxT set to 2.01D+00
 ITU=  0  1  1  1  1  0  0  1  1  1  1  1  0
     Eigenvalues ---    0.00554   0.00859   0.01231   0.01557   0.02025
     Eigenvalues ---    0.05671   0.13705   0.14958   0.16123   0.16784
     Eigenvalues ---    0.20706   0.25347   0.26160   0.32896   0.35950
     Eigenvalues ---    0.37452   0.46114   0.46553   0.47977   0.56036
     Eigenvalues ---    0.79628
 En-DIIS/RFO-DIIS/Sim-DIIS IScMMF=       -3 using points:    13   12   11   10
 RFO step:  Lambda=-3.82000621D-07.
 DidBck=T Rises=F RFO-DIIS coefs:    0.62578    0.74262   -0.23997   -0.12844
 Iteration  1 RMS(Cart)=  0.00071922 RMS(Int)=  0.00000599
 Iteration  2 RMS(Cart)=  0.00000106 RMS(Int)=  0.00000594
 Iteration  3 RMS(Cart)=  0.00000000 RMS(Int)=  0.00000594
 Variable       Old X    -DE/DX   Delta X   Delta X   Delta X     New X
                                 (Linear)    (Quad)   (Total)
    R1        1.90813  -0.00001  -0.00004   0.00007   0.00003   1.90816
    R2        1.91713  -0.00001  -0.00006   0.00009   0.00003   1.91715
    R3        2.57905   0.00001  -0.00013   0.00019   0.00006   2.57911
    R4        2.04358  -0.00000   0.00001  -0.00002  -0.00001   2.04357
    R5        2.70387   0.00006  -0.00024   0.00044   0.00020   2.70407
    R6        2.58391  -0.00001  -0.00023   0.00020  -0.00003   2.58388
    R7        2.32797   0.00001  -0.00007   0.00010   0.00003   2.32800
    R8        1.84041  -0.00003   0.00005  -0.00009  -0.00004   1.84037
    A1        2.03735   0.00001  -0.00006  -0.00013  -0.00021   2.03714
    A2        2.09075  -0.00001  -0.00012  -0.00012  -0.00026   2.09049
    A3        2.00745  -0.00001  -0.00026  -0.00007  -0.00035   2.00710
    A4        2.08358   0.00001   0.00006   0.00005   0.00012   2.08370
    A5        2.05214  -0.00001  -0.00012   0.00013   0.00001   2.05215
    A6        2.14503  -0.00000   0.00023  -0.00015   0.00008   2.14511
    A7        1.97981  -0.00001   0.00007  -0.00007  -0.00000   1.97981
    A8        2.16688   0.00000   0.00009  -0.00013  -0.00004   2.16685
    A9        2.13645   0.00001  -0.00016   0.00020   0.00004   2.13649
   A10        1.83412  -0.00004  -0.00002  -0.00018  -0.00020   1.83392
    D1       -0.43770   0.00001   0.00018   0.00021   0.00039  -0.43731
    D2        2.77662  -0.00003  -0.00245  -0.00022  -0.00266   2.77396
    D3       -3.00422   0.00002   0.00109   0.00080   0.00189  -3.00233
    D4        0.21009  -0.00001  -0.00154   0.00038  -0.00116   0.20893
    D5        3.07171   0.00002   0.00028   0.00073   0.00101   3.07272
    D6       -0.07849   0.00001   0.00048   0.00053   0.00101  -0.07748
    D7        0.00560  -0.00001  -0.00243   0.00028  -0.00215   0.00344
    D8        3.13858  -0.00002  -0.00224   0.00009  -0.00216   3.13643
    D9        3.12891  -0.00000   0.00091  -0.00060   0.00031   3.12922
   D10       -0.00425   0.00001   0.00072  -0.00041   0.00031  -0.00394
         Item               Value     Threshold  Converged?
 Maximum Force            0.000062     0.000450     YES
 RMS     Force            0.000020     0.000300     YES
 Maximum Displacement     0.002084     0.001800     NO 
 RMS     Displacement     0.000719     0.001200     YES
 Predicted change in Energy=-1.769728D-07
 GradGradGradGradGradGradGradGradGradGradGradGradGradGradGradGradGradGrad

                          Input orientation:                          
 ---------------------------------------------------------------------
 Center     Atomic      Atomic             Coordinates (Angstroms)
 Number     Number       Type             X           Y           Z
 ---------------------------------------------------------------------
      1          7           0       -3.008815   -0.904683    0.216827
      2          1           0       -2.654642   -1.776068   -0.150401
      3          1           0       -3.776234   -0.474941   -0.288772
      4          6           0       -2.156518   -0.029043    0.824727
      5          1           0       -1.244649   -0.400147    1.272189
      6          6           0       -2.564669    1.339607    0.912881
      7          8           0       -1.689179    2.124265    1.611038
      8          1           0       -2.074530    3.018302    1.585556
      9          8           0       -3.595072    1.787892    0.407956
 ---------------------------------------------------------------------
                    Distance matrix (angstroms):
                    1          2          3          4          5
     1  N    0.000000
     2  H    1.009756   0.000000
     3  H    1.014515   1.723383   0.000000
     4  C    1.364807   2.061819   2.015486   0.000000
     5  H    2.116750   2.430021   2.975083   1.081410   0.000000
     6  C    2.391358   3.293340   2.490871   1.430930   2.213211
     7  O    3.586055   4.387184   3.836788   2.339535   2.585552
     8  H    4.258652   5.131867   4.314121   3.141956   3.531670
     9  O    2.762280   3.728000   2.374586   2.354653   3.325494
                    6          7          8          9
     6  C    0.000000
     7  O    1.367331   0.000000
     8  H    1.873698   0.973882   0.000000
     9  O    1.231925   2.278812   2.283134   0.000000
 Stoichiometry    C2H4NO2(2)
 Framework group  C1[X(C2H4NO2)]
 Deg. of freedom    21
 Full point group                 C1      NOp   1
 Largest Abelian subgroup         C1      NOp   1
 Largest concise Abelian subgroup C1      NOp   1
                         Standard orientation:                         
 ---------------------------------------------------------------------
 Center     Atomic      Atomic             Coordinates (Angstroms)
 Number     Number       Type             X           Y           Z
 ---------------------------------------------------------------------
      1          7           0        1.888200    0.011992   -0.065283
      2          1           0        2.745537   -0.417729    0.250820
      3          1           0        1.804280    1.014246    0.067703
      4          6           0        0.714532   -0.680304    0.011709
      5          1           0        0.735157   -1.761516    0.010797
      6          6           0       -0.501395    0.074013    0.002393
      7          8           0       -1.624820   -0.705396   -0.003374
      8          1           0       -2.368982   -0.077195    0.002243
      9          8           0       -0.551708    1.304896    0.008475
 ---------------------------------------------------------------------
 Rotational constants (GHZ):          11.1655836           4.0999964           3.0032423
 Standard basis: 6-31G(d) (6D, 7F)
 There are    83 symmetry adapted cartesian basis functions of A   symmetry.
 There are    83 symmetry adapted basis functions of A   symmetry.
    83 basis functions,   156 primitive gaussians,    83 cartesian basis functions
    20 alpha electrons       19 beta electrons
       nuclear repulsion energy       171.1310397785 Hartrees.
 NAtoms=    9 NActive=    9 NUniq=    9 SFac= 1.00D+00 NAtFMM=   60 NAOKFM=F Big=F
 Integral buffers will be    131072 words long.
 Raffenetti 2 integral format.
 Two-electron integral symmetry is turned on.
 One-electron integrals computed using PRISM.
 NBasis=    83 RedAO= T EigKep=  2.68D-03  NBF=    83
 NBsUse=    83 1.00D-06 EigRej= -1.00D+00 NBFU=    83
 Initial guess from the checkpoint file:  "glycine-rad-E.chk"
 B after Tr=     0.000000    0.000000   -0.000000
         Rot=    1.000000    0.000003    0.000002   -0.000003 Ang=   0.00 deg.
 Initial guess <Sx>= 0.0000 <Sy>= 0.0000 <Sz>= 0.5000 <S**2>= 0.7537 S= 0.5019
 Keep R1 and R2 ints in memory in canonical form, NReq=15780493.
 Requested convergence on RMS density matrix=1.00D-08 within 128 cycles.
 Requested convergence on MAX density matrix=1.00D-06.
 Requested convergence on             energy=1.00D-06.
 No special actions if energy rises.
 SCF Done:  E(UB3LYP) =  -283.790389810     A.U. after    9 cycles
            NFock=  9  Conv=0.46D-08     -V/T= 2.0089
 <Sx>= 0.0000 <Sy>= 0.0000 <Sz>= 0.5000 <S**2>= 0.7537 S= 0.5019
 <L.S>=  0.00000000000    
 Annihilation of the first spin contaminant:
 S**2 before annihilation     0.7537,   after     0.7500
 Calling FoFJK, ICntrl=      2127 FMM=F ISym2X=0 I1Cent= 0 IOpClX= 1 NMat=1 NMatS=1 NMatT=0.
 ***** Axes restored to original set *****
 -------------------------------------------------------------------
 Center     Atomic                   Forces (Hartrees/Bohr)
 Number     Number              X              Y              Z
 -------------------------------------------------------------------
      1        7          -0.000010613    0.000002035   -0.000011914
      2        1          -0.000000329    0.000000940    0.000006855
      3        1           0.000004469   -0.000001023    0.000004969
      4        6           0.000002253    0.000001982   -0.000004246
      5        1          -0.000000065    0.000008297    0.000002110
      6        6          -0.000011407   -0.000006176   -0.000008983
      7        8          -0.000007578    0.000001910   -0.000003704
      8        1           0.000002217   -0.000003214    0.000001092
      9        8           0.000021054   -0.000004750    0.000013821
 -------------------------------------------------------------------
 Cartesian Forces:  Max     0.000021054 RMS     0.000007328

 GradGradGradGradGradGradGradGradGradGradGradGradGradGradGradGradGradGrad
 Berny optimization.
 Using GEDIIS/GDIIS optimizer.
 FormGI is forming the generalized inverse of G from B-inverse, IUseBI=4.
 Internal  Forces:  Max     0.000024875 RMS     0.000006503
 Search for a local minimum.
 Step number  14 out of a maximum of   38
 All quantities printed in internal units (Hartrees-Bohrs-Radians)
 Mixed Optimization -- En-DIIS/RFO-DIIS
 Swapping is turned off.
 Update second derivatives using D2CorX and points    7    8    9   10   11
                                                     12   13   14
 DE= -1.32D-07 DEPred=-1.77D-07 R= 7.45D-01
 Trust test= 7.45D-01 RLast= 4.90D-03 DXMaxT set to 2.01D+00
 ITU=  0  0  1  1  1  1  0  0  1  1  1  1  1  0
     Eigenvalues ---    0.00669   0.01030   0.01335   0.01589   0.02090
     Eigenvalues ---    0.05731   0.13770   0.15003   0.16116   0.16835
     Eigenvalues ---    0.20740   0.25315   0.26463   0.33116   0.35915
     Eigenvalues ---    0.37449   0.46252   0.46436   0.48010   0.55991
     Eigenvalues ---    0.80132
 En-DIIS/RFO-DIIS/Sim-DIIS IScMMF=       -3 using points:    14   13   12   11   10
 RFO step:  Lambda=-3.37216535D-09.
 DidBck=F Rises=F RFO-DIIS coefs:    0.90181    0.07156    0.00592    0.01631    0.00440
 Iteration  1 RMS(Cart)=  0.00013639 RMS(Int)=  0.00000037
 Iteration  2 RMS(Cart)=  0.00000003 RMS(Int)=  0.00000037
 Variable       Old X    -DE/DX   Delta X   Delta X   Delta X     New X
                                 (Linear)    (Quad)   (Total)
    R1        1.90816  -0.00000  -0.00002   0.00000  -0.00002   1.90814
    R2        1.91715  -0.00001  -0.00002  -0.00000  -0.00002   1.91713
    R3        2.57911   0.00000  -0.00002   0.00001  -0.00000   2.57911
    R4        2.04357  -0.00000  -0.00000  -0.00000  -0.00001   2.04356
    R5        2.70407  -0.00001  -0.00001  -0.00003  -0.00004   2.70403
    R6        2.58388  -0.00001   0.00000  -0.00001  -0.00001   2.58387
    R7        2.32800  -0.00002   0.00000  -0.00003  -0.00003   2.32797
    R8        1.84037  -0.00000  -0.00000  -0.00001  -0.00001   1.84036
    A1        2.03714   0.00000   0.00011   0.00001   0.00012   2.03726
    A2        2.09049  -0.00000   0.00007  -0.00002   0.00005   2.09054
    A3        2.00710  -0.00000   0.00007   0.00000   0.00008   2.00717
    A4        2.08370   0.00001   0.00000   0.00005   0.00006   2.08375
    A5        2.05215  -0.00000  -0.00001  -0.00000  -0.00001   2.05213
    A6        2.14511  -0.00001   0.00000  -0.00005  -0.00005   2.14506
    A7        1.97981   0.00000   0.00001  -0.00000   0.00001   1.97982
    A8        2.16685   0.00001  -0.00000   0.00002   0.00002   2.16686
    A9        2.13649  -0.00001  -0.00001  -0.00002  -0.00002   2.13647
   A10        1.83392   0.00000  -0.00001   0.00001   0.00000   1.83392
    D1       -0.43731   0.00000   0.00038  -0.00000   0.00038  -0.43693
    D2        2.77396   0.00001   0.00053   0.00000   0.00053   2.77449
    D3       -3.00233  -0.00000  -0.00010   0.00002  -0.00009  -3.00242
    D4        0.20893   0.00000   0.00005   0.00002   0.00007   0.20900
    D5        3.07272  -0.00000  -0.00005   0.00000  -0.00004   3.07268
    D6       -0.07748  -0.00000  -0.00005   0.00003  -0.00002  -0.07750
    D7        0.00344  -0.00000   0.00012  -0.00000   0.00011   0.00356
    D8        3.13643   0.00000   0.00012   0.00002   0.00014   3.13656
    D9        3.12922   0.00000   0.00001   0.00003   0.00004   3.12926
   D10       -0.00394  -0.00000   0.00001   0.00000   0.00002  -0.00392
         Item               Value     Threshold  Converged?
 Maximum Force            0.000025     0.000450     YES
 RMS     Force            0.000007     0.000300     YES
 Maximum Displacement     0.000439     0.001800     YES
 RMS     Displacement     0.000136     0.001200     YES
 Predicted change in Energy=-3.720973D-09
 Optimization completed.
    -- Stationary point found.
                           ----------------------------
                           !   Optimized Parameters   !
                           ! (Angstroms and Degrees)  !
 --------------------------                            --------------------------
 ! Name  Definition              Value          Derivative Info.                !
 --------------------------------------------------------------------------------
 ! R1    R(1,2)                  1.0098         -DE/DX =    0.0                 !
 ! R2    R(1,3)                  1.0145         -DE/DX =    0.0                 !
 ! R3    R(1,4)                  1.3648         -DE/DX =    0.0                 !
 ! R4    R(4,5)                  1.0814         -DE/DX =    0.0                 !
 ! R5    R(4,6)                  1.4309         -DE/DX =    0.0                 !
 ! R6    R(6,7)                  1.3673         -DE/DX =    0.0                 !
 ! R7    R(6,9)                  1.2319         -DE/DX =    0.0                 !
 ! R8    R(7,8)                  0.9739         -DE/DX =    0.0                 !
 ! A1    A(2,1,3)              116.7196         -DE/DX =    0.0                 !
 ! A2    A(2,1,4)              119.7763         -DE/DX =    0.0                 !
 ! A3    A(3,1,4)              114.9981         -DE/DX =    0.0                 !
 ! A4    A(1,4,5)              119.3871         -DE/DX =    0.0                 !
 ! A5    A(1,4,6)              117.5793         -DE/DX =    0.0                 !
 ! A6    A(5,4,6)              122.9056         -DE/DX =    0.0                 !
 ! A7    A(4,6,7)              113.4349         -DE/DX =    0.0                 !
 ! A8    A(4,6,9)              124.1511         -DE/DX =    0.0                 !
 ! A9    A(7,6,9)              122.4121         -DE/DX =    0.0                 !
 ! A10   A(6,7,8)              105.0759         -DE/DX =    0.0                 !
 ! D1    D(2,1,4,5)            -25.056          -DE/DX =    0.0                 !
 ! D2    D(2,1,4,6)            158.936          -DE/DX =    0.0                 !
 ! D3    D(3,1,4,5)           -172.021          -DE/DX =    0.0                 !
 ! D4    D(3,1,4,6)             11.971          -DE/DX =    0.0                 !
 ! D5    D(1,4,6,7)            176.054          -DE/DX =    0.0                 !
 ! D6    D(1,4,6,9)             -4.4392         -DE/DX =    0.0                 !
 ! D7    D(5,4,6,7)              0.1973         -DE/DX =    0.0                 !
 ! D8    D(5,4,6,9)            179.7041         -DE/DX =    0.0                 !
 ! D9    D(4,6,7,8)            179.2908         -DE/DX =    0.0                 !
 ! D10   D(9,6,7,8)             -0.2257         -DE/DX =    0.0                 !
 --------------------------------------------------------------------------------
 GradGradGradGradGradGradGradGradGradGradGradGradGradGradGradGradGradGrad

                          Input orientation:                          
 ---------------------------------------------------------------------
 Center     Atomic      Atomic             Coordinates (Angstroms)
 Number     Number       Type             X           Y           Z
 ---------------------------------------------------------------------
      1          7           0       -3.008815   -0.904683    0.216827
      2          1           0       -2.654642   -1.776068   -0.150401
      3          1           0       -3.776234   -0.474941   -0.288772
      4          6           0       -2.156518   -0.029043    0.824727
      5          1           0       -1.244649   -0.400147    1.272189
      6          6           0       -2.564669    1.339607    0.912881
      7          8           0       -1.689179    2.124265    1.611038
      8          1           0       -2.074530    3.018302    1.585556
      9          8           0       -3.595072    1.787892    0.407956
 ---------------------------------------------------------------------
                    Distance matrix (angstroms):
                    1          2          3          4          5
     1  N    0.000000
     2  H    1.009756   0.000000
     3  H    1.014515   1.723383   0.000000
     4  C    1.364807   2.061819   2.015486   0.000000
     5  H    2.116750   2.430021   2.975083   1.081410   0.000000
     6  C    2.391358   3.293340   2.490871   1.430930   2.213211
     7  O    3.586055   4.387184   3.836788   2.339535   2.585552
     8  H    4.258652   5.131867   4.314121   3.141956   3.531670
     9  O    2.762280   3.728000   2.374586   2.354653   3.325494
                    6          7          8          9
     6  C    0.000000
     7  O    1.367331   0.000000
     8  H    1.873698   0.973882   0.000000
     9  O    1.231925   2.278812   2.283134   0.000000
 Stoichiometry    C2H4NO2(2)
 Framework group  C1[X(C2H4NO2)]
 Deg. of freedom    21
 Full point group                 C1      NOp   1
 Largest Abelian subgroup         C1      NOp   1
 Largest concise Abelian subgroup C1      NOp   1
                         Standard orientation:                         
 ---------------------------------------------------------------------
 Center     Atomic      Atomic             Coordinates (Angstroms)
 Number     Number       Type             X           Y           Z
 ---------------------------------------------------------------------
      1          7           0        1.888200    0.011992   -0.065283
      2          1           0        2.745537   -0.417729    0.250820
      3          1           0        1.804280    1.014246    0.067703
      4          6           0        0.714532   -0.680304    0.011709
      5          1           0        0.735157   -1.761516    0.010797
      6          6           0       -0.501395    0.074013    0.002393
      7          8           0       -1.624820   -0.705396   -0.003374
      8          1           0       -2.368982   -0.077195    0.002243
      9          8           0       -0.551708    1.304896    0.008475
 ---------------------------------------------------------------------
 Rotational constants (GHZ):          11.1655836           4.0999964           3.0032423

 **********************************************************************

            Population analysis using the SCF Density.

 **********************************************************************

 Orbital symmetries:
 Alpha Orbitals:
       Occupied  (A) (A) (A) (A) (A) (A) (A) (A) (A) (A) (A) (A)
                 (A) (A) (A) (A) (A) (A) (A) (A)
       Virtual   (A) (A) (A) (A) (A) (A) (A) (A) (A) (A) (A) (A)
                 (A) (A) (A) (A) (A) (A) (A) (A) (A) (A) (A) (A)
                 (A) (A) (A) (A) (A) (A) (A) (A) (A) (A) (A) (A)
                 (A) (A) (A) (A) (A) (A) (A) (A) (A) (A) (A) (A)
                 (A) (A) (A) (A) (A) (A) (A) (A) (A) (A) (A) (A)
                 (A) (A) (A)
 Beta  Orbitals:
       Occupied  (A) (A) (A) (A) (A) (A) (A) (A) (A) (A) (A) (A)
                 (A) (A) (A) (A) (A) (A) (A)
       Virtual   (A) (A) (A) (A) (A) (A) (A) (A) (A) (A) (A) (A)
                 (A) (A) (A) (A) (A) (A) (A) (A) (A) (A) (A) (A)
                 (A) (A) (A) (A) (A) (A) (A) (A) (A) (A) (A) (A)
                 (A) (A) (A) (A) (A) (A) (A) (A) (A) (A) (A) (A)
                 (A) (A) (A) (A) (A) (A) (A) (A) (A) (A) (A) (A)
                 (A) (A) (A) (A)
 The electronic state is 2-A.
 Alpha  occ. eigenvalues --  -19.17649 -19.11752 -14.37391 -10.29762 -10.23106
 Alpha  occ. eigenvalues --   -1.08162  -0.99322  -0.93405  -0.72373  -0.59321
 Alpha  occ. eigenvalues --   -0.56334  -0.48271  -0.47043  -0.44103  -0.43651
 Alpha  occ. eigenvalues --   -0.38075  -0.35794  -0.30488  -0.26619  -0.17318
 Alpha virt. eigenvalues --    0.06854   0.07455   0.09144   0.11821   0.16663
 Alpha virt. eigenvalues --    0.25968   0.26411   0.33423   0.38832   0.52934
 Alpha virt. eigenvalues --    0.55673   0.57196   0.61893   0.63692   0.67024
 Alpha virt. eigenvalues --    0.68606   0.71761   0.77427   0.81133   0.84832
 Alpha virt. eigenvalues --    0.85601   0.87964   0.92887   0.93685   0.99899
 Alpha virt. eigenvalues --    1.03925   1.05018   1.12031   1.14704   1.19765
 Alpha virt. eigenvalues --    1.31164   1.34346   1.39254   1.47892   1.50824
 Alpha virt. eigenvalues --    1.67587   1.73502   1.76666   1.77975   1.81274
 Alpha virt. eigenvalues --    1.83238   1.89434   1.96014   2.02897   2.03789
 Alpha virt. eigenvalues --    2.11906   2.21112   2.28882   2.33502   2.44614
 Alpha virt. eigenvalues --    2.50192   2.54237   2.63224   2.66901   2.75866
 Alpha virt. eigenvalues --    2.89789   3.05103   3.14284   3.73477   3.85723
 Alpha virt. eigenvalues --    4.07835   4.25943   4.46258
  Beta  occ. eigenvalues --  -19.17546 -19.11334 -14.36822 -10.29735 -10.22293
  Beta  occ. eigenvalues --   -1.07809  -0.98658  -0.92077  -0.70548  -0.58726
  Beta  occ. eigenvalues --   -0.55875  -0.47693  -0.46508  -0.43678  -0.41841
  Beta  occ. eigenvalues --   -0.37670  -0.32102  -0.28455  -0.26135
  Beta virt. eigenvalues --   -0.06719   0.07546   0.09231   0.10457   0.12169
  Beta virt. eigenvalues --    0.17227   0.26485   0.27130   0.33951   0.39703
  Beta virt. eigenvalues --    0.55222   0.56078   0.57746   0.63480   0.64434
  Beta virt. eigenvalues --    0.67321   0.70053   0.73536   0.77618   0.81453
  Beta virt. eigenvalues --    0.85439   0.85928   0.88537   0.93476   0.94050
  Beta virt. eigenvalues --    1.00254   1.04955   1.05653   1.12519   1.15541
  Beta virt. eigenvalues --    1.20360   1.32607   1.35613   1.40090   1.48723
  Beta virt. eigenvalues --    1.52373   1.68610   1.74017   1.77471   1.78702
  Beta virt. eigenvalues --    1.82244   1.83886   1.89995   1.97259   2.04497
  Beta virt. eigenvalues --    2.04739   2.13054   2.22322   2.30684   2.35341
  Beta virt. eigenvalues --    2.45645   2.50759   2.55616   2.64040   2.68045
  Beta virt. eigenvalues --    2.76274   2.90194   3.05384   3.14544   3.74460
  Beta virt. eigenvalues --    3.86212   4.09024   4.26783   4.46996
          Condensed to atoms (all electrons):
               1          2          3          4          5          6
     1  N    6.831315   0.317636   0.300963   0.317690  -0.046142  -0.033431
     2  H    0.317636   0.391116  -0.022111  -0.028501  -0.003632   0.004094
     3  H    0.300963  -0.022111   0.371717  -0.036649   0.004881  -0.004230
     4  C    0.317690  -0.028501  -0.036649   5.157917   0.353402   0.421919
     5  H   -0.046142  -0.003632   0.004881   0.353402   0.542299  -0.019042
     6  C   -0.033431   0.004094  -0.004230   0.421919  -0.019042   4.267378
     7  O    0.002109  -0.000041   0.000566  -0.088555   0.001669   0.271234
     8  H   -0.000197   0.000004  -0.000068   0.011020  -0.000463  -0.010354
     9  O   -0.008451   0.000361   0.025628  -0.095913   0.002979   0.554733
               7          8          9
     1  N    0.002109  -0.000197  -0.008451
     2  H   -0.000041   0.000004   0.000361
     3  H    0.000566  -0.000068   0.025628
     4  C   -0.088555   0.011020  -0.095913
     5  H    0.001669  -0.000463   0.002979
     6  C    0.271234  -0.010354   0.554733
     7  O    8.275818   0.220244  -0.084504
     8  H    0.220244   0.362512   0.011465
     9  O   -0.084504   0.011465   8.119305
          Atomic-Atomic Spin Densities.
               1          2          3          4          5          6
     1  N    0.433034  -0.005552  -0.003153  -0.173060   0.000646  -0.009048
     2  H   -0.005552   0.002955   0.001771  -0.003770   0.000481  -0.000221
     3  H   -0.003153   0.001771  -0.005902  -0.001481  -0.000177   0.000497
     4  C   -0.173060  -0.003770  -0.001481   0.736492  -0.000440   0.058773
     5  H    0.000646   0.000481  -0.000177  -0.000440  -0.029474  -0.001339
     6  C   -0.009048  -0.000221   0.000497   0.058773  -0.001339   0.016247
     7  O    0.000322   0.000002  -0.000008  -0.011675   0.000339  -0.008337
     8  H   -0.000010  -0.000000   0.000003  -0.000054  -0.000007  -0.000064
     9  O    0.003980   0.000012  -0.000367  -0.014755  -0.000032  -0.036713
               7          8          9
     1  N    0.000322  -0.000010   0.003980
     2  H    0.000002  -0.000000   0.000012
     3  H   -0.000008   0.000003  -0.000367
     4  C   -0.011675  -0.000054  -0.014755
     5  H    0.000339  -0.000007  -0.000032
     6  C   -0.008337  -0.000064  -0.036713
     7  O    0.045879   0.000785   0.003460
     8  H    0.000785  -0.003243  -0.000371
     9  O    0.003460  -0.000371   0.203132
 Mulliken charges and spin densities:
               1          2
     1  N   -0.681492   0.247160
     2  H    0.341074  -0.004321
     3  H    0.359304  -0.008816
     4  C   -0.012330   0.590031
     5  H    0.164048  -0.030002
     6  C    0.547699   0.019795
     7  O   -0.598539   0.030767
     8  H    0.405838  -0.002959
     9  O   -0.525603   0.158347
 Sum of Mulliken charges =   0.00000   1.00000
 Mulliken charges and spin densities with hydrogens summed into heavy atoms:
               1          2
     1  N    0.018886   0.234022
     4  C    0.151719   0.560028
     6  C    0.547699   0.019795
     7  O   -0.192701   0.027807
     9  O   -0.525603   0.158347
 Electronic spatial extent (au):  <R**2>=            397.6349
 Charge=              0.0000 electrons
 Dipole moment (field-independent basis, Debye):
    X=              2.0303    Y=             -1.2865    Z=              0.7001  Tot=              2.5035
 Quadrupole moment (field-independent basis, Debye-Ang):
   XX=            -18.1643   YY=            -31.1534   ZZ=            -29.9087
   XY=             -0.9459   XZ=              1.8842   YZ=             -0.0748
 Traceless Quadrupole moment (field-independent basis, Debye-Ang):
   XX=              8.2445   YY=             -4.7446   ZZ=             -3.4999
   XY=             -0.9459   XZ=              1.8842   YZ=             -0.0748
 Octapole moment (field-independent basis, Debye-Ang**2):
  XXX=              0.5532  YYY=             -3.7873  ZZZ=              0.5624  XYY=              7.8714
  XXY=              3.0210  XXZ=              5.0400  XZZ=             -3.1444  YZZ=              1.4504
  YYZ=              0.2801  XYZ=             -0.2103
 Hexadecapole moment (field-independent basis, Debye-Ang**3):
 XXXX=           -206.5059 YYYY=           -128.5748 ZZZZ=            -26.0106 XXXY=             -9.3757
 XXXZ=             13.4559 YYYX=              3.5300 YYYZ=              0.0358 ZZZX=              1.5104
 ZZZY=              0.0369 XXYY=            -71.4600 XXZZ=            -59.8244 YYZZ=            -26.4114
 XXYZ=             -0.9595 YYXZ=              0.7972 ZZXY=              0.4923
 N-N= 1.711310397785D+02 E-N=-1.007512832939D+03  KE= 2.812915077596D+02
                          Isotropic Fermi Contact Couplings
        Atom                 a.u.       MegaHertz       Gauss      10(-4) cm-1
     1  N(14)              0.07196      23.25186       8.29684       7.75599
     2  H(1)              -0.00015      -0.65969      -0.23539      -0.22005
     3  H(1)              -0.00298     -13.31416      -4.75082      -4.44113
     4  C(13)              0.05250      59.02441      21.06138      19.68842
     5  H(1)              -0.00966     -43.19608     -15.41344     -14.40866
     6  C(13)             -0.01579     -17.75028      -6.33374      -5.92086
     7  O(17)              0.00207      -1.25546      -0.44798      -0.41878
     8  H(1)              -0.00097      -4.35666      -1.55456      -1.45322
     9  O(17)              0.02210     -13.39825      -4.78083      -4.46918
 --------------------------------------------------------
       Center         ----  Spin Dipole Couplings  ----
                      3XX-RR        3YY-RR        3ZZ-RR
 --------------------------------------------------------
     1   Atom       -0.289240     -0.320866      0.610106
     2   Atom        0.028441     -0.019457     -0.008984
     3   Atom       -0.024518      0.037836     -0.013318
     4   Atom       -0.329132     -0.332317      0.661450
     5   Atom       -0.042536      0.048616     -0.006080
     6   Atom       -0.029119     -0.027434      0.056552
     7   Atom       -0.071086     -0.090561      0.161646
     8   Atom        0.009099     -0.002741     -0.006359
     9   Atom       -0.310728     -0.311643      0.622370
 --------------------------------------------------------
                        XY            XZ            YZ
 --------------------------------------------------------
     1   Atom        0.001437     -0.150756      0.020727
     2   Atom       -0.026154      0.011299     -0.005057
     3   Atom       -0.001321     -0.002755      0.006101
     4   Atom       -0.000727     -0.011436      0.001505
     5   Atom       -0.006416      0.000124     -0.001974
     6   Atom       -0.015327      0.004088     -0.003509
     7   Atom       -0.002071      0.001738     -0.002627
     8   Atom       -0.005656     -0.000042      0.000108
     9   Atom       -0.001873     -0.023626     -0.015250
 --------------------------------------------------------


 ---------------------------------------------------------------------------------
              Anisotropic Spin Dipole Couplings in Principal Axis System
 ---------------------------------------------------------------------------------

       Atom             a.u.   MegaHertz   Gauss  10(-4) cm-1        Axes

              Baa    -0.3236   -12.481    -4.453    -4.163 -0.4288  0.8990 -0.0892
     1 N(14)  Bbb    -0.3115   -12.015    -4.287    -4.008  0.8889  0.4375  0.1356
              Bcc     0.6351    24.496     8.741     8.171 -0.1609  0.0212  0.9867
 
              Baa    -0.0310   -16.525    -5.896    -5.512  0.4023  0.9155  0.0039
     2 H(1)   Bbb    -0.0119    -6.369    -2.273    -2.124 -0.2139  0.0899  0.9727
              Bcc     0.0429    22.893     8.169     7.636  0.8902 -0.3921  0.2320
 
              Baa    -0.0252   -13.424    -4.790    -4.478  0.9738 -0.0016  0.2274
     3 H(1)   Bbb    -0.0134    -7.169    -2.558    -2.391 -0.2259 -0.1208  0.9666
              Bcc     0.0386    20.593     7.348     6.869 -0.0259  0.9927  0.1180
 
              Baa    -0.3325   -44.615   -15.920   -14.882  0.2158  0.9764  0.0010
     4 C(13)  Bbb    -0.3291   -44.163   -15.758   -14.731  0.9764 -0.2158  0.0116
              Bcc     0.6616    88.778    31.678    29.613 -0.0115  0.0015  0.9999
 
              Baa    -0.0430   -22.935    -8.184    -7.650  0.9976  0.0699  0.0004
     5 H(1)   Bbb    -0.0062    -3.282    -1.171    -1.095 -0.0029  0.0357  0.9994
              Bcc     0.0491    26.217     9.355     8.745 -0.0698  0.9969 -0.0358
 
              Baa    -0.0436    -5.855    -2.089    -1.953  0.7269  0.6867 -0.0056
     6 C(13)  Bbb    -0.0133    -1.790    -0.639    -0.597 -0.6844  0.7251  0.0764
              Bcc     0.0570     7.644     2.728     2.550  0.0566 -0.0517  0.9971
 
              Baa    -0.0908     6.570     2.344     2.192  0.1036  0.9946  0.0096
     7 O(17)  Bbb    -0.0709     5.129     1.830     1.711  0.9946 -0.1035 -0.0086
              Bcc     0.1617   -11.700    -4.175    -3.903  0.0076 -0.0105  0.9999
 
              Baa    -0.0064    -3.396    -1.212    -1.133 -0.0190 -0.0594  0.9981
     8 H(1)   Bbb    -0.0050    -2.669    -0.952    -0.890  0.3717  0.9263  0.0622
              Bcc     0.0114     6.065     2.164     2.023  0.9282 -0.3721 -0.0044
 
              Baa    -0.3139    22.712     8.104     7.576  0.6613  0.7496  0.0289
     9 O(17)  Bbb    -0.3093    22.383     7.987     7.466  0.7497 -0.6617  0.0082
              Bcc     0.6232   -45.095   -16.091   -15.042 -0.0253 -0.0163  0.9995
 

 ---------------------------------------------------------------------------------

 Unable to Open any file for archive entry.
 1\1\GINC-E2425\FOpt\UB3LYP\6-31G(d)\C2H4N1O2(2)\JSYNAK\02-Jul-2026\0\\
 # opt freq ub3lyp/6-31g(d)\\Title Card Required\\0,2\N,-3.0088150998,-
 0.9046831511,0.2168269546\H,-2.6546417403,-1.7760678953,-0.1504009067\
 H,-3.7762336539,-0.474940551,-0.2887718157\C,-2.1565179582,-0.02904282
 3,0.8247274687\H,-1.2446485518,-0.4001472734,1.2721894757\C,-2.5646692
 195,1.3396067707,0.9128806119\O,-1.6891789691,2.1242645414,1.611038335
 2\H,-2.0745296053,3.0183015846,1.5855557703\O,-3.5950724422,1.78789218
 71,0.4079558959\\Version=ES64L-G16RevC.01\State=2-A\HF=-283.7903898\S2
 =0.753747\S2-1=0.\S2A=0.750011\RMSD=4.554e-09\RMSF=7.328e-06\Dipole=0.
 4101942,-0.8500188,-0.2816495\Quadrupole=-3.3914981,4.6851,-1.2936019,
 0.62117,-0.0523866,3.5918592\PG=C01 [X(C2H4N1O2)]\\@
 The archive entry for this job was punched.


 TOWERING GENIUS DISDAINS A BEATEN PATH.  IT SEEKS 
 REGIONS HITHERTO UNEXPLORED.

                                -- ABRAHAM LINCOLN
 Job cpu time:       0 days  0 hours  4 minutes 42.2 seconds.
 Elapsed time:       0 days  0 hours  1 minutes 38.5 seconds.
 File lengths (MBytes):  RWF=     10 Int=      0 D2E=      0 Chk=      2 Scr=      1
 Normal termination of Gaussian 16 at Thu Jul  2 22:41:34 2026.
 Link1:  Proceeding to internal job step number  2.
 --------------------------------------------------------------------
 #N Geom=AllCheck Guess=TCheck SCRF=Check GenChk UB3LYP/6-31G(d) Freq
 --------------------------------------------------------------------
 1/10=4,29=7,30=1,38=1,40=1/1,3;
 2/12=2,40=1/2;
 3/5=1,6=6,7=1,11=2,14=-4,25=1,30=1,70=2,71=2,74=-5,116=2,140=1/1,2,3;
 4/5=101/1;
 5/5=2,38=6,98=1/2;
 8/6=4,10=90,11=11/1;
 11/6=1,8=1,9=11,15=111,16=1/1,2,10;
 10/6=1/2;
 6/7=2,8=2,9=2,10=2,28=1/1;
 7/8=1,10=1,25=1/1,2,3,16;
 1/10=4,30=1/3;
 99//99;
 Structure from the checkpoint file:  "glycine-rad-E.chk"
 -------------------
 Title Card Required
 -------------------
 Charge =  0 Multiplicity = 2
 Redundant internal coordinates found in file.  (old form).
 N,0,-3.0088150998,-0.9046831511,0.2168269546
 H,0,-2.6546417403,-1.7760678953,-0.1504009067
 H,0,-3.7762336539,-0.474940551,-0.2887718157
 C,0,-2.1565179582,-0.029042823,0.8247274687
 H,0,-1.2446485518,-0.4001472734,1.2721894757
 C,0,-2.5646692195,1.3396067707,0.9128806119
 O,0,-1.6891789691,2.1242645414,1.6110383352
 H,0,-2.0745296053,3.0183015846,1.5855557703
 O,0,-3.5950724422,1.7878921871,0.4079558959
 Recover connectivity data from disk.

 GradGradGradGradGradGradGradGradGradGradGradGradGradGradGradGradGradGrad
 Berny optimization.
 Initialization pass.
                           ----------------------------
                           !    Initial Parameters    !
                           ! (Angstroms and Degrees)  !
 --------------------------                            --------------------------
 ! Name  Definition              Value          Derivative Info.                !
 --------------------------------------------------------------------------------
 ! R1    R(1,2)                  1.0098         calculate D2E/DX2 analytically  !
 ! R2    R(1,3)                  1.0145         calculate D2E/DX2 analytically  !
 ! R3    R(1,4)                  1.3648         calculate D2E/DX2 analytically  !
 ! R4    R(4,5)                  1.0814         calculate D2E/DX2 analytically  !
 ! R5    R(4,6)                  1.4309         calculate D2E/DX2 analytically  !
 ! R6    R(6,7)                  1.3673         calculate D2E/DX2 analytically  !
 ! R7    R(6,9)                  1.2319         calculate D2E/DX2 analytically  !
 ! R8    R(7,8)                  0.9739         calculate D2E/DX2 analytically  !
 ! A1    A(2,1,3)              116.7196         calculate D2E/DX2 analytically  !
 ! A2    A(2,1,4)              119.7763         calculate D2E/DX2 analytically  !
 ! A3    A(3,1,4)              114.9981         calculate D2E/DX2 analytically  !
 ! A4    A(1,4,5)              119.3871         calculate D2E/DX2 analytically  !
 ! A5    A(1,4,6)              117.5793         calculate D2E/DX2 analytically  !
 ! A6    A(5,4,6)              122.9056         calculate D2E/DX2 analytically  !
 ! A7    A(4,6,7)              113.4349         calculate D2E/DX2 analytically  !
 ! A8    A(4,6,9)              124.1511         calculate D2E/DX2 analytically  !
 ! A9    A(7,6,9)              122.4121         calculate D2E/DX2 analytically  !
 ! A10   A(6,7,8)              105.0759         calculate D2E/DX2 analytically  !
 ! D1    D(2,1,4,5)            -25.056          calculate D2E/DX2 analytically  !
 ! D2    D(2,1,4,6)            158.936          calculate D2E/DX2 analytically  !
 ! D3    D(3,1,4,5)           -172.021          calculate D2E/DX2 analytically  !
 ! D4    D(3,1,4,6)             11.971          calculate D2E/DX2 analytically  !
 ! D5    D(1,4,6,7)            176.054          calculate D2E/DX2 analytically  !
 ! D6    D(1,4,6,9)             -4.4392         calculate D2E/DX2 analytically  !
 ! D7    D(5,4,6,7)              0.1973         calculate D2E/DX2 analytically  !
 ! D8    D(5,4,6,9)            179.7041         calculate D2E/DX2 analytically  !
 ! D9    D(4,6,7,8)            179.2908         calculate D2E/DX2 analytically  !
 ! D10   D(9,6,7,8)             -0.2257         calculate D2E/DX2 analytically  !
 --------------------------------------------------------------------------------
 Trust Radius=3.00D-01 FncErr=1.00D-07 GrdErr=1.00D-07 EigMax=2.50D+02 EigMin=1.00D-04
 Number of steps in this run=      2 maximum allowed number of steps=      2.
 GradGradGradGradGradGradGradGradGradGradGradGradGradGradGradGradGradGrad

                          Input orientation:                          
 ---------------------------------------------------------------------
 Center     Atomic      Atomic             Coordinates (Angstroms)
 Number     Number       Type             X           Y           Z
 ---------------------------------------------------------------------
      1          7           0       -3.008815   -0.904683    0.216827
      2          1           0       -2.654642   -1.776068   -0.150401
      3          1           0       -3.776234   -0.474941   -0.288772
      4          6           0       -2.156518   -0.029043    0.824727
      5          1           0       -1.244649   -0.400147    1.272189
      6          6           0       -2.564669    1.339607    0.912881
      7          8           0       -1.689179    2.124265    1.611038
      8          1           0       -2.074530    3.018302    1.585556
      9          8           0       -3.595072    1.787892    0.407956
 ---------------------------------------------------------------------
                    Distance matrix (angstroms):
                    1          2          3          4          5
     1  N    0.000000
     2  H    1.009756   0.000000
     3  H    1.014515   1.723383   0.000000
     4  C    1.364807   2.061819   2.015486   0.000000
     5  H    2.116750   2.430021   2.975083   1.081410   0.000000
     6  C    2.391358   3.293340   2.490871   1.430930   2.213211
     7  O    3.586055   4.387184   3.836788   2.339535   2.585552
     8  H    4.258652   5.131867   4.314121   3.141956   3.531670
     9  O    2.762280   3.728000   2.374586   2.354653   3.325494
                    6          7          8          9
     6  C    0.000000
     7  O    1.367331   0.000000
     8  H    1.873698   0.973882   0.000000
     9  O    1.231925   2.278812   2.283134   0.000000
 Stoichiometry    C2H4NO2(2)
 Framework group  C1[X(C2H4NO2)]
 Deg. of freedom    21
 Full point group                 C1      NOp   1
 Largest Abelian subgroup         C1      NOp   1
 Largest concise Abelian subgroup C1      NOp   1
                         Standard orientation:                         
 ---------------------------------------------------------------------
 Center     Atomic      Atomic             Coordinates (Angstroms)
 Number     Number       Type             X           Y           Z
 ---------------------------------------------------------------------
      1          7           0        1.888200    0.011992   -0.065283
      2          1           0        2.745537   -0.417729    0.250820
      3          1           0        1.804280    1.014246    0.067703
      4          6           0        0.714532   -0.680304    0.011709
      5          1           0        0.735157   -1.761516    0.010797
      6          6           0       -0.501395    0.074013    0.002393
      7          8           0       -1.624820   -0.705396   -0.003374
      8          1           0       -2.368982   -0.077195    0.002243
      9          8           0       -0.551708    1.304896    0.008475
 ---------------------------------------------------------------------
 Rotational constants (GHZ):          11.1655836           4.0999964           3.0032423
 Standard basis: 6-31G(d) (6D, 7F)
 There are    83 symmetry adapted cartesian basis functions of A   symmetry.
 There are    83 symmetry adapted basis functions of A   symmetry.
    83 basis functions,   156 primitive gaussians,    83 cartesian basis functions
    20 alpha electrons       19 beta electrons
       nuclear repulsion energy       171.1310397785 Hartrees.
 NAtoms=    9 NActive=    9 NUniq=    9 SFac= 1.00D+00 NAtFMM=   60 NAOKFM=F Big=F
 Integral buffers will be    131072 words long.
 Raffenetti 2 integral format.
 Two-electron integral symmetry is turned on.
 One-electron integrals computed using PRISM.
 NBasis=    83 RedAO= T EigKep=  2.68D-03  NBF=    83
 NBsUse=    83 1.00D-06 EigRej= -1.00D+00 NBFU=    83
 Initial guess from the checkpoint file:  "glycine-rad-E.chk"
 B after Tr=    -0.000000    0.000000   -0.000000
         Rot=    1.000000    0.000000    0.000000    0.000000 Ang=   0.00 deg.
 Initial guess <Sx>= 0.0000 <Sy>= 0.0000 <Sz>= 0.5000 <S**2>= 0.7537 S= 0.5019
 Keep R1 and R2 ints in memory in canonical form, NReq=15780493.
 Requested convergence on RMS density matrix=1.00D-08 within 128 cycles.
 Requested convergence on MAX density matrix=1.00D-06.
 Requested convergence on             energy=1.00D-06.
 No special actions if energy rises.
 SCF Done:  E(UB3LYP) =  -283.790389810     A.U. after    1 cycles
            NFock=  1  Conv=0.16D-08     -V/T= 2.0089
 <Sx>= 0.0000 <Sy>= 0.0000 <Sz>= 0.5000 <S**2>= 0.7537 S= 0.5019
 <L.S>=  0.00000000000    
 Annihilation of the first spin contaminant:
 S**2 before annihilation     0.7537,   after     0.7500
 DoSCS=F DFT=T ScalE2(SS,OS)=  1.000000  1.000000
 Range of M.O.s used for correlation:     1    83
 NBasis=    83 NAE=    20 NBE=    19 NFC=     0 NFV=     0
 NROrb=     83 NOA=    20 NOB=    19 NVA=    63 NVB=    64
 Symmetrizing basis deriv contribution to polar:
 IMax=3 JMax=2 DiffMx= 0.00D+00
 G2DrvN: will do    10 centers at a time, making    1 passes.
 Calling FoFCou, ICntrl=  3107 FMM=F I1Cent=   0 AccDes= 0.00D+00.
 End of G2Drv F.D. properties file   721 does not exist.
 End of G2Drv F.D. properties file   722 does not exist.
 End of G2Drv F.D. properties file   788 does not exist.
          IDoAtm=111111111
          Differentiating once with respect to electric field.
                with respect to dipole field.
          Differentiating once with respect to nuclear coordinates.
 Keep R1 and R2 ints in memory in canonical form, NReq=15775206.
          There are    30 degrees of freedom in the 1st order CPHF.  IDoFFX=6 NUNeed=     3.
     27 vectors produced by pass  0 Test12= 8.25D-15 3.33D-09 XBig12= 8.46D+01 4.86D+00.
 AX will form    27 AO Fock derivatives at one time.
     27 vectors produced by pass  1 Test12= 8.25D-15 3.33D-09 XBig12= 2.33D+01 1.11D+00.
     27 vectors produced by pass  2 Test12= 8.25D-15 3.33D-09 XBig12= 6.65D-01 2.18D-01.
     27 vectors produced by pass  3 Test12= 8.25D-15 3.33D-09 XBig12= 8.37D-03 1.97D-02.
     27 vectors produced by pass  4 Test12= 8.25D-15 3.33D-09 XBig12= 2.21D-05 7.69D-04.
     27 vectors produced by pass  5 Test12= 8.25D-15 3.33D-09 XBig12= 7.72D-08 3.61D-05.
     19 vectors produced by pass  6 Test12= 8.25D-15 3.33D-09 XBig12= 2.98D-10 2.65D-06.
      3 vectors produced by pass  7 Test12= 8.25D-15 3.33D-09 XBig12= 8.06D-13 1.39D-07.
      1 vectors produced by pass  8 Test12= 8.25D-15 3.33D-09 XBig12= 2.52D-15 7.68D-09.
 InvSVY:  IOpt=1 It=  1 EMax= 3.55D-15
 Solved reduced A of dimension   185 with    30 vectors.
 Isotropic polarizability for W=    0.000000       34.28 Bohr**3.
 End of Minotr F.D. properties file   721 does not exist.
 End of Minotr F.D. properties file   722 does not exist.
 End of Minotr F.D. properties file   788 does not exist.

 **********************************************************************

            Population analysis using the SCF Density.

 **********************************************************************

 Orbital symmetries:
 Alpha Orbitals:
       Occupied  (A) (A) (A) (A) (A) (A) (A) (A) (A) (A) (A) (A)
                 (A) (A) (A) (A) (A) (A) (A) (A)
       Virtual   (A) (A) (A) (A) (A) (A) (A) (A) (A) (A) (A) (A)
                 (A) (A) (A) (A) (A) (A) (A) (A) (A) (A) (A) (A)
                 (A) (A) (A) (A) (A) (A) (A) (A) (A) (A) (A) (A)
                 (A) (A) (A) (A) (A) (A) (A) (A) (A) (A) (A) (A)
                 (A) (A) (A) (A) (A) (A) (A) (A) (A) (A) (A) (A)
                 (A) (A) (A)
 Beta  Orbitals:
       Occupied  (A) (A) (A) (A) (A) (A) (A) (A) (A) (A) (A) (A)
                 (A) (A) (A) (A) (A) (A) (A)
       Virtual   (A) (A) (A) (A) (A) (A) (A) (A) (A) (A) (A) (A)
                 (A) (A) (A) (A) (A) (A) (A) (A) (A) (A) (A) (A)
                 (A) (A) (A) (A) (A) (A) (A) (A) (A) (A) (A) (A)
                 (A) (A) (A) (A) (A) (A) (A) (A) (A) (A) (A) (A)
                 (A) (A) (A) (A) (A) (A) (A) (A) (A) (A) (A) (A)
                 (A) (A) (A) (A)
 The electronic state is 2-A.
 Alpha  occ. eigenvalues --  -19.17649 -19.11752 -14.37391 -10.29762 -10.23106
 Alpha  occ. eigenvalues --   -1.08162  -0.99322  -0.93405  -0.72373  -0.59321
 Alpha  occ. eigenvalues --   -0.56334  -0.48271  -0.47043  -0.44103  -0.43651
 Alpha  occ. eigenvalues --   -0.38075  -0.35794  -0.30488  -0.26619  -0.17318
 Alpha virt. eigenvalues --    0.06854   0.07455   0.09144   0.11821   0.16663
 Alpha virt. eigenvalues --    0.25968   0.26411   0.33423   0.38832   0.52934
 Alpha virt. eigenvalues --    0.55673   0.57196   0.61893   0.63692   0.67024
 Alpha virt. eigenvalues --    0.68606   0.71761   0.77427   0.81133   0.84832
 Alpha virt. eigenvalues --    0.85601   0.87964   0.92887   0.93685   0.99899
 Alpha virt. eigenvalues --    1.03925   1.05018   1.12031   1.14704   1.19765
 Alpha virt. eigenvalues --    1.31164   1.34346   1.39254   1.47892   1.50824
 Alpha virt. eigenvalues --    1.67587   1.73502   1.76666   1.77975   1.81274
 Alpha virt. eigenvalues --    1.83238   1.89434   1.96014   2.02897   2.03789
 Alpha virt. eigenvalues --    2.11906   2.21112   2.28882   2.33502   2.44614
 Alpha virt. eigenvalues --    2.50192   2.54237   2.63224   2.66901   2.75866
 Alpha virt. eigenvalues --    2.89789   3.05103   3.14284   3.73477   3.85723
 Alpha virt. eigenvalues --    4.07835   4.25943   4.46258
  Beta  occ. eigenvalues --  -19.17546 -19.11334 -14.36822 -10.29735 -10.22293
  Beta  occ. eigenvalues --   -1.07809  -0.98658  -0.92077  -0.70548  -0.58726
  Beta  occ. eigenvalues --   -0.55875  -0.47693  -0.46508  -0.43678  -0.41841
  Beta  occ. eigenvalues --   -0.37670  -0.32102  -0.28455  -0.26135
  Beta virt. eigenvalues --   -0.06719   0.07546   0.09231   0.10457   0.12169
  Beta virt. eigenvalues --    0.17227   0.26485   0.27130   0.33951   0.39703
  Beta virt. eigenvalues --    0.55222   0.56078   0.57746   0.63480   0.64434
  Beta virt. eigenvalues --    0.67321   0.70053   0.73536   0.77618   0.81453
  Beta virt. eigenvalues --    0.85439   0.85928   0.88537   0.93476   0.94050
  Beta virt. eigenvalues --    1.00254   1.04955   1.05653   1.12519   1.15541
  Beta virt. eigenvalues --    1.20360   1.32607   1.35613   1.40090   1.48723
  Beta virt. eigenvalues --    1.52373   1.68610   1.74017   1.77471   1.78702
  Beta virt. eigenvalues --    1.82244   1.83886   1.89995   1.97259   2.04497
  Beta virt. eigenvalues --    2.04739   2.13054   2.22322   2.30684   2.35341
  Beta virt. eigenvalues --    2.45645   2.50759   2.55616   2.64040   2.68045
  Beta virt. eigenvalues --    2.76274   2.90194   3.05384   3.14544   3.74460
  Beta virt. eigenvalues --    3.86212   4.09024   4.26783   4.46996
          Condensed to atoms (all electrons):
               1          2          3          4          5          6
     1  N    6.831315   0.317636   0.300963   0.317690  -0.046142  -0.033431
     2  H    0.317636   0.391116  -0.022111  -0.028501  -0.003632   0.004094
     3  H    0.300963  -0.022111   0.371717  -0.036649   0.004881  -0.004230
     4  C    0.317690  -0.028501  -0.036649   5.157917   0.353402   0.421919
     5  H   -0.046142  -0.003632   0.004881   0.353402   0.542299  -0.019042
     6  C   -0.033431   0.004094  -0.004230   0.421919  -0.019042   4.267378
     7  O    0.002109  -0.000041   0.000566  -0.088555   0.001669   0.271234
     8  H   -0.000197   0.000004  -0.000068   0.011020  -0.000463  -0.010354
     9  O   -0.008451   0.000361   0.025628  -0.095913   0.002979   0.554733
               7          8          9
     1  N    0.002109  -0.000197  -0.008451
     2  H   -0.000041   0.000004   0.000361
     3  H    0.000566  -0.000068   0.025628
     4  C   -0.088555   0.011020  -0.095913
     5  H    0.001669  -0.000463   0.002979
     6  C    0.271234  -0.010354   0.554733
     7  O    8.275818   0.220244  -0.084504
     8  H    0.220244   0.362512   0.011465
     9  O   -0.084504   0.011465   8.119305
          Atomic-Atomic Spin Densities.
               1          2          3          4          5          6
     1  N    0.433034  -0.005552  -0.003153  -0.173060   0.000646  -0.009048
     2  H   -0.005552   0.002955   0.001771  -0.003770   0.000481  -0.000221
     3  H   -0.003153   0.001771  -0.005902  -0.001481  -0.000177   0.000497
     4  C   -0.173060  -0.003770  -0.001481   0.736492  -0.000440   0.058773
     5  H    0.000646   0.000481  -0.000177  -0.000440  -0.029474  -0.001339
     6  C   -0.009048  -0.000221   0.000497   0.058773  -0.001339   0.016247
     7  O    0.000322   0.000002  -0.000008  -0.011675   0.000339  -0.008337
     8  H   -0.000010  -0.000000   0.000003  -0.000054  -0.000007  -0.000064
     9  O    0.003980   0.000012  -0.000367  -0.014755  -0.000032  -0.036713
               7          8          9
     1  N    0.000322  -0.000010   0.003980
     2  H    0.000002  -0.000000   0.000012
     3  H   -0.000008   0.000003  -0.000367
     4  C   -0.011675  -0.000054  -0.014755
     5  H    0.000339  -0.000007  -0.000032
     6  C   -0.008337  -0.000064  -0.036713
     7  O    0.045879   0.000785   0.003460
     8  H    0.000785  -0.003243  -0.000371
     9  O    0.003460  -0.000371   0.203132
 Mulliken charges and spin densities:
               1          2
     1  N   -0.681492   0.247159
     2  H    0.341074  -0.004321
     3  H    0.359304  -0.008816
     4  C   -0.012330   0.590031
     5  H    0.164048  -0.030002
     6  C    0.547699   0.019795
     7  O   -0.598539   0.030767
     8  H    0.405838  -0.002959
     9  O   -0.525603   0.158347
 Sum of Mulliken charges =  -0.00000   1.00000
 Mulliken charges and spin densities with hydrogens summed into heavy atoms:
               1          2
     1  N    0.018886   0.234022
     4  C    0.151719   0.560028
     6  C    0.547699   0.019795
     7  O   -0.192701   0.027807
     9  O   -0.525603   0.158347
 APT charges:
               1
     1  N   -0.553835
     2  H    0.239108
     3  H    0.238613
     4  C    0.068004
     5  H    0.058994
     6  C    1.128092
     7  O   -0.720849
     8  H    0.295518
     9  O   -0.753644
 Sum of APT charges =   0.00000
 APT charges with hydrogens summed into heavy atoms:
               1
     1  N   -0.076115
     4  C    0.126998
     6  C    1.128092
     7  O   -0.425331
     9  O   -0.753644
 Electronic spatial extent (au):  <R**2>=            397.6349
 Charge=             -0.0000 electrons
 Dipole moment (field-independent basis, Debye):
    X=              2.0303    Y=             -1.2865    Z=              0.7001  Tot=              2.5035
 Quadrupole moment (field-independent basis, Debye-Ang):
   XX=            -18.1643   YY=            -31.1534   ZZ=            -29.9087
   XY=             -0.9459   XZ=              1.8842   YZ=             -0.0748
 Traceless Quadrupole moment (field-independent basis, Debye-Ang):
   XX=              8.2445   YY=             -4.7446   ZZ=             -3.4999
   XY=             -0.9459   XZ=              1.8842   YZ=             -0.0748
 Octapole moment (field-independent basis, Debye-Ang**2):
  XXX=              0.5532  YYY=             -3.7873  ZZZ=              0.5624  XYY=              7.8714
  XXY=              3.0210  XXZ=              5.0400  XZZ=             -3.1444  YZZ=              1.4504
  YYZ=              0.2801  XYZ=             -0.2103
 Hexadecapole moment (field-independent basis, Debye-Ang**3):
 XXXX=           -206.5059 YYYY=           -128.5748 ZZZZ=            -26.0106 XXXY=             -9.3757
 XXXZ=             13.4559 YYYX=              3.5300 YYYZ=              0.0358 ZZZX=              1.5104
 ZZZY=              0.0369 XXYY=            -71.4600 XXZZ=            -59.8244 YYZZ=            -26.4114
 XXYZ=             -0.9595 YYXZ=              0.7972 ZZXY=              0.4923
 N-N= 1.711310397785D+02 E-N=-1.007512833174D+03  KE= 2.812915078839D+02
  Exact polarizability:      51.015      -1.254      36.263       0.003      -0.306      15.560
 Approx polarizability:      65.107      -1.264      59.753      -0.655      -0.592      21.877
                          Isotropic Fermi Contact Couplings
        Atom                 a.u.       MegaHertz       Gauss      10(-4) cm-1
     1  N(14)              0.07196      23.25184       8.29683       7.75598
     2  H(1)              -0.00015      -0.65963      -0.23537      -0.22003
     3  H(1)              -0.00298     -13.31412      -4.75081      -4.44111
     4  C(13)              0.05250      59.02444      21.06139      19.68844
     5  H(1)              -0.00966     -43.19611     -15.41345     -14.40867
     6  C(13)             -0.01579     -17.75029      -6.33375      -5.92086
     7  O(17)              0.00207      -1.25546      -0.44798      -0.41878
     8  H(1)              -0.00097      -4.35666      -1.55456      -1.45323
     9  O(17)              0.02210     -13.39825      -4.78083      -4.46917
 --------------------------------------------------------
       Center         ----  Spin Dipole Couplings  ----
                      3XX-RR        3YY-RR        3ZZ-RR
 --------------------------------------------------------
     1   Atom       -0.289239     -0.320866      0.610106
     2   Atom        0.028441     -0.019457     -0.008984
     3   Atom       -0.024518      0.037836     -0.013318
     4   Atom       -0.329133     -0.332317      0.661450
     5   Atom       -0.042536      0.048616     -0.006080
     6   Atom       -0.029119     -0.027434      0.056552
     7   Atom       -0.071086     -0.090561      0.161646
     8   Atom        0.009099     -0.002741     -0.006359
     9   Atom       -0.310728     -0.311643      0.622370
 --------------------------------------------------------
                        XY            XZ            YZ
 --------------------------------------------------------
     1   Atom        0.001437     -0.150756      0.020727
     2   Atom       -0.026154      0.011299     -0.005057
     3   Atom       -0.001321     -0.002755      0.006101
     4   Atom       -0.000727     -0.011436      0.001505
     5   Atom       -0.006416      0.000124     -0.001974
     6   Atom       -0.015327      0.004088     -0.003509
     7   Atom       -0.002071      0.001738     -0.002627
     8   Atom       -0.005656     -0.000042      0.000108
     9   Atom       -0.001873     -0.023625     -0.015250
 --------------------------------------------------------


 ---------------------------------------------------------------------------------
              Anisotropic Spin Dipole Couplings in Principal Axis System
 ---------------------------------------------------------------------------------

       Atom             a.u.   MegaHertz   Gauss  10(-4) cm-1        Axes

              Baa    -0.3236   -12.481    -4.453    -4.163 -0.4288  0.8990 -0.0892
     1 N(14)  Bbb    -0.3115   -12.015    -4.287    -4.008  0.8889  0.4375  0.1356
              Bcc     0.6351    24.496     8.741     8.171 -0.1609  0.0212  0.9867
 
              Baa    -0.0310   -16.525    -5.896    -5.512  0.4023  0.9155  0.0039
     2 H(1)   Bbb    -0.0119    -6.369    -2.273    -2.124 -0.2139  0.0899  0.9727
              Bcc     0.0429    22.893     8.169     7.636  0.8902 -0.3921  0.2320
 
              Baa    -0.0252   -13.424    -4.790    -4.478  0.9738 -0.0016  0.2274
     3 H(1)   Bbb    -0.0134    -7.169    -2.558    -2.391 -0.2259 -0.1208  0.9666
              Bcc     0.0386    20.593     7.348     6.869 -0.0259  0.9927  0.1180
 
              Baa    -0.3325   -44.615   -15.920   -14.882  0.2158  0.9764  0.0010
     4 C(13)  Bbb    -0.3291   -44.163   -15.758   -14.731  0.9764 -0.2158  0.0116
              Bcc     0.6616    88.778    31.678    29.613 -0.0115  0.0015  0.9999
 
              Baa    -0.0430   -22.935    -8.184    -7.650  0.9976  0.0699  0.0004
     5 H(1)   Bbb    -0.0062    -3.282    -1.171    -1.095 -0.0029  0.0357  0.9994
              Bcc     0.0491    26.217     9.355     8.745 -0.0698  0.9969 -0.0358
 
              Baa    -0.0436    -5.855    -2.089    -1.953  0.7269  0.6867 -0.0056
     6 C(13)  Bbb    -0.0133    -1.790    -0.639    -0.597 -0.6844  0.7251  0.0764
              Bcc     0.0570     7.644     2.728     2.550  0.0566 -0.0517  0.9971
 
              Baa    -0.0908     6.570     2.344     2.192  0.1036  0.9946  0.0096
     7 O(17)  Bbb    -0.0709     5.129     1.830     1.711  0.9946 -0.1035 -0.0086
              Bcc     0.1617   -11.700    -4.175    -3.903  0.0076 -0.0105  0.9999
 
              Baa    -0.0064    -3.396    -1.212    -1.133 -0.0190 -0.0594  0.9981
     8 H(1)   Bbb    -0.0050    -2.669    -0.952    -0.890  0.3717  0.9263  0.0622
              Bcc     0.0114     6.065     2.164     2.023  0.9282 -0.3721 -0.0044
 
              Baa    -0.3139    22.712     8.104     7.576  0.6613  0.7496  0.0289
     9 O(17)  Bbb    -0.3093    22.383     7.987     7.466  0.7497 -0.6617  0.0082
              Bcc     0.6232   -45.095   -16.091   -15.042 -0.0253 -0.0163  0.9995
 

 ---------------------------------------------------------------------------------

 Calling FoFJK, ICntrl=    100127 FMM=F ISym2X=0 I1Cent= 0 IOpClX= 1 NMat=1 NMatS=1 NMatT=0.
 Full mass-weighted force constant matrix:
 Low frequencies ---   -0.0012    0.0003    0.0009    2.5144    4.1203    5.9264
 Low frequencies ---  207.1886  260.5801  383.4560
 Diagonal vibrational polarizability:
       32.9962847       6.5947391      37.2855023
 Harmonic frequencies (cm**-1), IR intensities (KM/Mole), Raman scattering
 activities (A**4/AMU), depolarization ratios for plane and unpolarized
 incident light, reduced masses (AMU), force constants (mDyne/A),
 and normal coordinates:
                      1                      2                      3
                      A                      A                      A
 Frequencies --    207.1885               260.5801               383.4560
 Red. masses --      3.5517                 4.0206                 1.1262
 Frc consts  --      0.0898                 0.1609                 0.0976
 IR Inten    --      2.8386                 8.0423               148.5814
  Atom  AN      X      Y      Z        X      Y      Z        X      Y      Z
     1   7    -0.01  -0.02  -0.22    -0.17   0.22   0.01     0.04  -0.02  -0.04
     2   1     0.03   0.16  -0.10    -0.03   0.53   0.03    -0.19   0.18   0.90
     3   1    -0.03   0.03  -0.59    -0.57   0.19  -0.04    -0.14  -0.01  -0.20
     4   6     0.01   0.00   0.31     0.02  -0.12  -0.01     0.00  -0.00  -0.06
     5   1     0.00   0.00   0.58     0.24  -0.12  -0.02    -0.02  -0.00   0.18
     6   6     0.00  -0.00   0.11     0.02  -0.15  -0.00    -0.00   0.00  -0.03
     7   8     0.00   0.00  -0.19    -0.12   0.09   0.01     0.00   0.00   0.01
     8   1     0.00   0.00  -0.26     0.02   0.25   0.00    -0.00  -0.00   0.14
     9   8     0.00  -0.00   0.10     0.26  -0.13  -0.01    -0.01   0.00   0.03
                      4                      5                      6
                      A                      A                      A
 Frequencies --    485.1119               510.3365               544.0113
 Red. masses --      4.7176                 1.2195                 1.3025
 Frc consts  --      0.6541                 0.1871                 0.2271
 IR Inten    --     18.6375                51.1759               186.0311
  Atom  AN      X      Y      Z        X      Y      Z        X      Y      Z
     1   7    -0.26  -0.04   0.04     0.00  -0.01   0.08     0.00   0.02  -0.07
     2   1    -0.17   0.10  -0.05     0.13   0.01  -0.28    -0.09  -0.07   0.10
     3   1    -0.39  -0.01  -0.23     0.10   0.06  -0.46    -0.04  -0.07   0.58
     4   6    -0.18  -0.04  -0.03     0.01   0.01  -0.04    -0.01   0.00   0.12
     5   1    -0.33  -0.04   0.07     0.04   0.01   0.42    -0.02   0.00  -0.25
     6   6     0.02   0.14  -0.02     0.00  -0.01  -0.07    -0.01   0.00  -0.05
     7   8     0.25  -0.17  -0.00    -0.02   0.01  -0.03     0.00  -0.01  -0.04
     8   1    -0.09  -0.58   0.13     0.02   0.05   0.70    -0.02  -0.04   0.74
     9   8     0.16   0.16   0.01    -0.01  -0.01   0.02     0.02  -0.00  -0.02
                      7                      8                      9
                      A                      A                      A
 Frequencies --    626.0385               672.8032               706.3713
 Red. masses --      3.0374                 1.2359                 6.7023
 Frc consts  --      0.7014                 0.3296                 1.9703
 IR Inten    --     15.3073                44.5160                73.4686
  Atom  AN      X      Y      Z        X      Y      Z        X      Y      Z
     1   7     0.08   0.04  -0.03    -0.03   0.01  -0.03     0.00   0.01   0.00
     2   1    -0.10  -0.30   0.02    -0.06  -0.08  -0.10    -0.06  -0.04   0.11
     3   1     0.39   0.02   0.26    -0.10  -0.06   0.57    -0.04  -0.02   0.20
     4   6    -0.04   0.18  -0.04     0.00  -0.05  -0.05     0.00  -0.01  -0.23
     5   1     0.04   0.18   0.53     0.01  -0.04   0.77     0.01  -0.01   0.28
     6   6    -0.12   0.00  -0.01     0.03  -0.01  -0.04     0.00  -0.00   0.61
     7   8    -0.15  -0.16   0.01     0.05   0.04   0.01     0.01   0.01  -0.17
     8   1    -0.29  -0.32  -0.13     0.09   0.09  -0.14     0.01   0.00   0.61
     9   8     0.20   0.01   0.02    -0.04  -0.01   0.02    -0.01   0.00  -0.19
                     10                     11                     12
                      A                      A                      A
 Frequencies --    909.2783              1131.5080              1164.9101
 Red. masses --      2.7680                 1.2378                 2.4923
 Frc consts  --      1.3484                 0.9337                 1.9927
 IR Inten    --      3.8040                28.6912               386.2183
  Atom  AN      X      Y      Z        X      Y      Z        X      Y      Z
     1   7    -0.11   0.01  -0.00    -0.05   0.03  -0.00    -0.11  -0.01  -0.01
     2   1    -0.40  -0.46   0.15    -0.26  -0.31   0.09    -0.27  -0.25   0.09
     3   1     0.44   0.07  -0.16     0.36   0.06  -0.09     0.09   0.00  -0.02
     4   6    -0.12   0.21   0.01     0.04  -0.09   0.01     0.06   0.02   0.00
     5   1    -0.08   0.22  -0.09     0.76  -0.09  -0.03     0.20   0.03  -0.03
     6   6     0.02  -0.11   0.01    -0.05   0.01  -0.00     0.21   0.02   0.00
     7   8     0.13   0.08  -0.00     0.02   0.04   0.00    -0.12  -0.16  -0.00
     8   1     0.31   0.29   0.00    -0.18  -0.22  -0.00     0.52   0.65   0.00
     9   8     0.02  -0.17  -0.00    -0.01   0.03   0.00    -0.02   0.11   0.00
                     13                     14                     15
                      A                      A                      A
 Frequencies --   1309.0254              1357.4636              1549.0886
 Red. masses --      1.6970                 2.1603                 2.1572
 Frc consts  --      1.7133                 2.3455                 3.0500
 IR Inten    --      0.3822                34.5542               112.5897
  Atom  AN      X      Y      Z        X      Y      Z        X      Y      Z
     1   7    -0.04  -0.15   0.01    -0.09  -0.04   0.00    -0.03   0.02   0.01
     2   1     0.16   0.20  -0.09    -0.16  -0.17  -0.00    -0.34  -0.59  -0.03
     3   1    -0.56  -0.19   0.09    -0.18  -0.05  -0.02    -0.37   0.02  -0.15
     4   6     0.05   0.16  -0.01     0.13   0.09  -0.00     0.24  -0.00   0.00
     5   1     0.68   0.18  -0.01    -0.17   0.11  -0.00    -0.51  -0.03   0.00
     6   6    -0.08  -0.03  -0.00     0.21   0.04  -0.00    -0.17  -0.09  -0.00
     7   8     0.02   0.01   0.00    -0.07   0.06   0.00     0.03   0.01  -0.00
     8   1     0.08   0.08   0.00    -0.61  -0.63  -0.01     0.08   0.07  -0.00
     9   8     0.01   0.01  -0.00    -0.03  -0.07  -0.00     0.01   0.08   0.00
                     16                     17                     18
                      A                      A                      A
 Frequencies --   1664.3723              1745.6439              3263.2909
 Red. masses --      1.5800                 6.9054                 1.0915
 Frc consts  --      2.5788                12.3980                 6.8482
 IR Inten    --     41.7153               211.2848                 3.9728
  Atom  AN      X      Y      Z        X      Y      Z        X      Y      Z
     1   7    -0.13  -0.06  -0.01    -0.02   0.01   0.01     0.00   0.00  -0.00
     2   1     0.17   0.59   0.08    -0.17  -0.30  -0.04     0.01  -0.01   0.00
     3   1     0.70  -0.03   0.17    -0.29  -0.01  -0.09     0.00  -0.01  -0.00
     4   6     0.14   0.01  -0.01     0.13  -0.05   0.00     0.00  -0.09   0.00
     5   1    -0.22   0.01   0.01     0.05  -0.06   0.01    -0.02   1.00  -0.00
     6   6    -0.07   0.01  -0.00    -0.14   0.58   0.00    -0.00  -0.00  -0.00
     7   8     0.01   0.00   0.00    -0.01  -0.07  -0.00     0.00  -0.00  -0.00
     8   1     0.03   0.03   0.00     0.35   0.41   0.00    -0.00   0.00   0.00
     9   8     0.01  -0.00  -0.00     0.03  -0.33  -0.00     0.00   0.00   0.00
                     19                     20                     21
                      A                      A                      A
 Frequencies --   3551.5489              3682.2406              3712.1868
 Red. masses --      1.0478                 1.1006                 1.0642
 Frc consts  --      7.7870                 8.7923                 8.6404
 IR Inten    --     32.4756                42.2078                65.0155
  Atom  AN      X      Y      Z        X      Y      Z        X      Y      Z
     1   7    -0.03  -0.04  -0.02    -0.05   0.06  -0.01     0.00   0.00  -0.00
     2   1     0.46  -0.24   0.16     0.72  -0.36   0.25     0.00  -0.00   0.00
     3   1    -0.06   0.83   0.10     0.03  -0.53  -0.07    -0.00  -0.00  -0.00
     4   6     0.00  -0.00  -0.00     0.00   0.00  -0.00     0.00  -0.00   0.00
     5   1     0.00   0.01   0.00    -0.00  -0.02   0.00     0.00   0.00  -0.00
     6   6    -0.00   0.00  -0.00     0.00  -0.00  -0.00    -0.00   0.00  -0.00
     7   8    -0.00   0.00   0.00     0.00  -0.00   0.00    -0.05   0.04   0.00
     8   1     0.00  -0.00   0.00    -0.00   0.00   0.00     0.78  -0.62  -0.01
     9   8     0.00  -0.00  -0.00     0.00   0.00   0.00     0.00   0.00   0.00

 -------------------
 - Thermochemistry -
 -------------------
 Temperature   298.150 Kelvin.  Pressure   1.00000 Atm.
 Atom     1 has atomic number  7 and mass  14.00307
 Atom     2 has atomic number  1 and mass   1.00783
 Atom     3 has atomic number  1 and mass   1.00783
 Atom     4 has atomic number  6 and mass  12.00000
 Atom     5 has atomic number  1 and mass   1.00783
 Atom     6 has atomic number  6 and mass  12.00000
 Atom     7 has atomic number  8 and mass  15.99491
 Atom     8 has atomic number  1 and mass   1.00783
 Atom     9 has atomic number  8 and mass  15.99491
 Molecular mass:    74.02420 amu.
 Principal axes and moments of inertia in atomic units:
                           1         2         3
     Eigenvalues --   161.63429 440.18117 600.93094
           X            0.99996  -0.00603   0.00667
           Y            0.00604   0.99998  -0.00141
           Z           -0.00666   0.00145   0.99998
 This molecule is an asymmetric top.
 Rotational symmetry number  1.
 Rotational temperatures (Kelvin)      0.53586     0.19677     0.14413
 Rotational constants (GHZ):          11.16558     4.10000     3.00324
 Zero-point vibrational energy     176069.1 (Joules/Mol)
                                   42.08152 (Kcal/Mol)
 Warning -- explicit consideration of   6 degrees of freedom as
           vibrations may cause significant error
 Vibrational temperatures:    298.10   374.92   551.71   697.97   734.26
          (Kelvin)            782.71   900.73   968.01  1016.31  1308.25
                             1627.99  1676.05  1883.40  1953.09  2228.79
                             2394.66  2511.59  4695.15  5109.89  5297.92
                             5341.01
 
 Zero-point correction=                           0.067061 (Hartree/Particle)
 Thermal correction to Energy=                    0.072388
 Thermal correction to Enthalpy=                  0.073332
 Thermal correction to Gibbs Free Energy=         0.038435
 Sum of electronic and zero-point Energies=           -283.723329
 Sum of electronic and thermal Energies=              -283.718002
 Sum of electronic and thermal Enthalpies=            -283.717058
 Sum of electronic and thermal Free Energies=         -283.751955
 
                     E (Thermal)             CV                S
                      KCal/Mol        Cal/Mol-Kelvin    Cal/Mol-Kelvin
 Total                   45.424             18.753             73.448
 Electronic               0.000              0.000              1.377
 Translational            0.889              2.981             38.821
 Rotational               0.889              2.981             25.261
 Vibrational             43.647             12.791              7.988
 Vibration     1          0.641              1.830              2.068
 Vibration     2          0.669              1.745              1.658
 Vibration     3          0.753              1.505              1.026
 Vibration     4          0.841              1.283              0.696
 Vibration     5          0.865              1.227              0.633
 Vibration     6          0.899              1.153              0.557
                       Q            Log10(Q)             Ln(Q)
 Total Bot       0.209550D-17        -17.678712        -40.706739
 Total V=0       0.146981D+14         13.167261         30.318740
 Vib (Bot)       0.565461D-30        -30.247597        -69.647666
 Vib (Bot)    1  0.959698D+00         -0.017865         -0.041136
 Vib (Bot)    2  0.745168D+00         -0.127746         -0.294145
 Vib (Bot)    3  0.470373D+00         -0.327558         -0.754230
 Vib (Bot)    4  0.343243D+00         -0.464398         -1.069315
 Vib (Bot)    5  0.319082D+00         -0.496098         -1.142308
 Vib (Bot)    6  0.290128D+00         -0.537410         -1.237433
 Vib (V=0)       0.396622D+01          0.598376          1.377813
 Vib (V=0)    1  0.158214D+01          0.199244          0.458777
 Vib (V=0)    2  0.139737D+01          0.145312          0.334593
 Vib (V=0)    3  0.118648D+01          0.074259          0.170988
 Vib (V=0)    4  0.110648D+01          0.043943          0.101182
 Vib (V=0)    5  0.109314D+01          0.038675          0.089053
 Vib (V=0)    6  0.107808D+01          0.032650          0.075180
 Electronic      0.200000D+01          0.301030          0.693147
 Translational   0.250331D+08          7.398514         17.035709
 Rotational      0.740185D+05          4.869340         11.212071
 ***** Axes restored to original set *****
 -------------------------------------------------------------------
 Center     Atomic                   Forces (Hartrees/Bohr)
 Number     Number              X              Y              Z
 -------------------------------------------------------------------
      1        7          -0.000010629    0.000002025   -0.000011918
      2        1          -0.000000327    0.000000936    0.000006853
      3        1           0.000004469   -0.000001021    0.000004969
      4        6           0.000002269    0.000001994   -0.000004238
      5        1          -0.000000064    0.000008293    0.000002111
      6        6          -0.000011424   -0.000006155   -0.000008985
      7        8          -0.000007581    0.000001903   -0.000003711
      8        1           0.000002218   -0.000003215    0.000001092
      9        8           0.000021069   -0.000004760    0.000013827
 -------------------------------------------------------------------
 Cartesian Forces:  Max     0.000021069 RMS     0.000007332
 FormGI is forming the generalized inverse of G from B-inverse, IUseBI=4.

 GradGradGradGradGradGradGradGradGradGradGradGradGradGradGradGradGradGrad
 Berny optimization.
 Internal  Forces:  Max     0.000024894 RMS     0.000006505
 Search for a local minimum.
 Step number   1 out of a maximum of    2
 All quantities printed in internal units (Hartrees-Bohrs-Radians)
 Second derivative matrix not updated -- analytic derivatives used.
 ITU=  0
     Eigenvalues ---    0.00682   0.01053   0.01411   0.01619   0.02139
     Eigenvalues ---    0.06198   0.11073   0.11700   0.13334   0.15300
     Eigenvalues ---    0.19277   0.20807   0.28113   0.37548   0.38172
     Eigenvalues ---    0.43414   0.45783   0.47426   0.50197   0.51402
     Eigenvalues ---    0.78743
 Angle between quadratic step and forces=  71.49 degrees.
 Linear search not attempted -- first point.
 Iteration  1 RMS(Cart)=  0.00014174 RMS(Int)=  0.00000003
 Iteration  2 RMS(Cart)=  0.00000003 RMS(Int)=  0.00000001
 Variable       Old X    -DE/DX   Delta X   Delta X   Delta X     New X
                                 (Linear)    (Quad)   (Total)
    R1        1.90816  -0.00000   0.00000  -0.00002  -0.00002   1.90814
    R2        1.91715  -0.00001   0.00000  -0.00002  -0.00002   1.91713
    R3        2.57911   0.00000   0.00000  -0.00001  -0.00001   2.57910
    R4        2.04357  -0.00000   0.00000  -0.00001  -0.00001   2.04356
    R5        2.70407  -0.00001   0.00000  -0.00003  -0.00003   2.70404
    R6        2.58388  -0.00001   0.00000   0.00000   0.00000   2.58388
    R7        2.32800  -0.00002   0.00000  -0.00003  -0.00003   2.32797
    R8        1.84037  -0.00000   0.00000  -0.00001  -0.00001   1.84036
    A1        2.03714   0.00000   0.00000   0.00012   0.00012   2.03726
    A2        2.09049  -0.00000   0.00000   0.00005   0.00005   2.09054
    A3        2.00710  -0.00000   0.00000   0.00007   0.00007   2.00716
    A4        2.08370   0.00001   0.00000   0.00007   0.00007   2.08377
    A5        2.05215  -0.00000   0.00000  -0.00001  -0.00001   2.05214
    A6        2.14511  -0.00001   0.00000  -0.00007  -0.00007   2.14504
    A7        1.97981   0.00000   0.00000  -0.00001  -0.00001   1.97980
    A8        2.16685   0.00001   0.00000   0.00003   0.00003   2.16688
    A9        2.13649  -0.00001   0.00000  -0.00002  -0.00002   2.13647
   A10        1.83392   0.00000   0.00000   0.00001   0.00001   1.83393
    D1       -0.43731   0.00000   0.00000   0.00037   0.00037  -0.43693
    D2        2.77396   0.00001   0.00000   0.00054   0.00054   2.77449
    D3       -3.00233  -0.00000   0.00000  -0.00008  -0.00008  -3.00241
    D4        0.20893   0.00000   0.00000   0.00008   0.00008   0.20902
    D5        3.07272  -0.00000   0.00000  -0.00005  -0.00005   3.07267
    D6       -0.07748  -0.00000   0.00000  -0.00002  -0.00002  -0.07750
    D7        0.00344  -0.00000   0.00000   0.00011   0.00011   0.00355
    D8        3.13643   0.00000   0.00000   0.00014   0.00014   3.13657
    D9        3.12922   0.00000   0.00000   0.00005   0.00005   3.12926
   D10       -0.00394  -0.00000   0.00000   0.00002   0.00002  -0.00392
         Item               Value     Threshold  Converged?
 Maximum Force            0.000025     0.000450     YES
 RMS     Force            0.000007     0.000300     YES
 Maximum Displacement     0.000452     0.001800     YES
 RMS     Displacement     0.000142     0.001200     YES
 Predicted change in Energy=-3.912910D-09
 Optimization completed.
    -- Stationary point found.
                           ----------------------------
                           !   Optimized Parameters   !
                           ! (Angstroms and Degrees)  !
 --------------------------                            --------------------------
 ! Name  Definition              Value          Derivative Info.                !
 --------------------------------------------------------------------------------
 ! R1    R(1,2)                  1.0098         -DE/DX =    0.0                 !
 ! R2    R(1,3)                  1.0145         -DE/DX =    0.0                 !
 ! R3    R(1,4)                  1.3648         -DE/DX =    0.0                 !
 ! R4    R(4,5)                  1.0814         -DE/DX =    0.0                 !
 ! R5    R(4,6)                  1.4309         -DE/DX =    0.0                 !
 ! R6    R(6,7)                  1.3673         -DE/DX =    0.0                 !
 ! R7    R(6,9)                  1.2319         -DE/DX =    0.0                 !
 ! R8    R(7,8)                  0.9739         -DE/DX =    0.0                 !
 ! A1    A(2,1,3)              116.7196         -DE/DX =    0.0                 !
 ! A2    A(2,1,4)              119.7763         -DE/DX =    0.0                 !
 ! A3    A(3,1,4)              114.9981         -DE/DX =    0.0                 !
 ! A4    A(1,4,5)              119.3871         -DE/DX =    0.0                 !
 ! A5    A(1,4,6)              117.5793         -DE/DX =    0.0                 !
 ! A6    A(5,4,6)              122.9056         -DE/DX =    0.0                 !
 ! A7    A(4,6,7)              113.4349         -DE/DX =    0.0                 !
 ! A8    A(4,6,9)              124.1511         -DE/DX =    0.0                 !
 ! A9    A(7,6,9)              122.4121         -DE/DX =    0.0                 !
 ! A10   A(6,7,8)              105.0759         -DE/DX =    0.0                 !
 ! D1    D(2,1,4,5)            -25.056          -DE/DX =    0.0                 !
 ! D2    D(2,1,4,6)            158.936          -DE/DX =    0.0                 !
 ! D3    D(3,1,4,5)           -172.021          -DE/DX =    0.0                 !
 ! D4    D(3,1,4,6)             11.971          -DE/DX =    0.0                 !
 ! D5    D(1,4,6,7)            176.054          -DE/DX =    0.0                 !
 ! D6    D(1,4,6,9)             -4.4392         -DE/DX =    0.0                 !
 ! D7    D(5,4,6,7)              0.1973         -DE/DX =    0.0                 !
 ! D8    D(5,4,6,9)            179.7041         -DE/DX =    0.0                 !
 ! D9    D(4,6,7,8)            179.2908         -DE/DX =    0.0                 !
 ! D10   D(9,6,7,8)             -0.2257         -DE/DX =    0.0                 !
 --------------------------------------------------------------------------------
 GradGradGradGradGradGradGradGradGradGradGradGradGradGradGradGradGradGrad


 ----------------------------------------------------------------------

 Electric dipole moment (input orientation):
 (Debye = 10**-18 statcoulomb cm , SI units = C m)
                  (au)            (Debye)         (10**-30 SI)
   Tot        0.984945D+00      0.250348D+01      0.835071D+01
   x          0.410194D+00      0.104261D+01      0.347777D+01
   y         -0.850019D+00     -0.216053D+01     -0.720676D+01
   z         -0.281649D+00     -0.715881D+00     -0.238792D+01

 Dipole polarizability, Alpha (input orientation).
 (esu units = cm**3 , SI units = C**2 m**2 J**-1)
 Alpha(0;0):
               (au)            (10**-24 esu)      (10**-40 SI)
   iso        0.342794D+02      0.507969D+01      0.565192D+01
   aniso      0.309289D+02      0.458319D+01      0.509949D+01
   xx         0.316064D+02      0.468358D+01      0.521118D+01
   yx        -0.254391D+00     -0.376969D-01     -0.419434D-01
   yy         0.488180D+02      0.723409D+01      0.804901D+01
   zx         0.899483D+01      0.133290D+01      0.148305D+01
   zy         0.763163D+01      0.113089D+01      0.125829D+01
   zz         0.224140D+02      0.332141D+01      0.369556D+01

 ----------------------------------------------------------------------

 Dipole orientation:
     7         -5.22613893          2.66220458         -1.00970734
     1         -5.39635989          2.56921812          0.88857058
     1         -6.65168762          1.90121461         -2.04130229
     6         -2.89186123          2.50709716         -2.09548345
     1         -1.24494033          3.05034907         -1.01441988
     6         -2.76688234          1.77801214         -4.69640354
     8         -0.37170822          1.83020533         -5.66432010
     1         -0.54955755          1.28119068         -7.41186615
     8         -4.61204759          1.14227373         -5.96557303

 Electric dipole moment (dipole orientation):
 (Debye = 10**-18 statcoulomb cm , SI units = C m)
                  (au)            (Debye)         (10**-30 SI)
   Tot        0.984945D+00      0.250348D+01      0.835071D+01
   x          0.000000D+00      0.000000D+00      0.000000D+00
   y          0.000000D+00      0.000000D+00      0.000000D+00
   z          0.984945D+00      0.250348D+01      0.835071D+01

 Dipole polarizability, Alpha (dipole orientation).
 (esu units = cm**3 , SI units = C**2 m**2 J**-1)
 Alpha(0;0):
               (au)            (10**-24 esu)      (10**-40 SI)
   iso        0.342794D+02      0.507969D+01      0.565192D+01
   aniso      0.309289D+02      0.458319D+01      0.509949D+01
   xx         0.394916D+02      0.585206D+01      0.651129D+01
   yx         0.956153D+00      0.141687D+00      0.157648D+00
   yy         0.178658D+02      0.264743D+01      0.294567D+01
   zx        -0.691444D+01     -0.102461D+01     -0.114004D+01
   zy         0.768884D+01      0.113937D+01      0.126772D+01
   zz         0.454809D+02      0.673958D+01      0.749879D+01

 ----------------------------------------------------------------------
 Unable to Open any file for archive entry.
 1\1\GINC-E2425\Freq\UB3LYP\6-31G(d)\C2H4N1O2(2)\JSYNAK\02-Jul-2026\0\\
 #N Geom=AllCheck Guess=TCheck SCRF=Check GenChk UB3LYP/6-31G(d) Freq\\
 Title Card Required\\0,2\N,-3.0088150998,-0.9046831511,0.2168269546\H,
 -2.6546417403,-1.7760678953,-0.1504009067\H,-3.7762336539,-0.474940551
 ,-0.2887718157\C,-2.1565179582,-0.029042823,0.8247274687\H,-1.24464855
 18,-0.4001472734,1.2721894757\C,-2.5646692195,1.3396067707,0.912880611
 9\O,-1.6891789691,2.1242645414,1.6110383352\H,-2.0745296053,3.01830158
 46,1.5855557703\O,-3.5950724422,1.7878921871,0.4079558959\\Version=ES6
 4L-G16RevC.01\State=2-A\HF=-283.7903898\S2=0.753747\S2-1=0.\S2A=0.7500
 11\RMSD=1.600e-09\RMSF=7.332e-06\ZeroPoint=0.0670612\Thermal=0.072388\
 ETot=-283.7180018\HTot=-283.7170576\GTot=-283.7519551\Dipole=0.4101942
 ,-0.8500186,-0.2816494\DipoleDeriv=-0.4342634,-0.6205011,-0.0821119,-0
 .1980722,-0.8015882,-0.0743803,0.0639567,0.0114433,-0.4256536,0.20576,
 0.0848045,-0.0270379,0.0491678,0.2759766,-0.0253311,-0.0577024,-0.1731
 56,0.2355865,0.269468,0.079583,-0.0225155,0.0690349,0.2091394,0.011304
 ,-0.0765298,-0.0667181,0.2372311,0.1409548,0.5095662,0.2571977,0.09924
 88,0.0416457,0.0517376,0.2044897,0.1780009,0.0214129,0.0262804,0.02348
 92,-0.0693888,0.0502603,0.0329784,-0.0035935,-0.0776474,0.0108083,0.11
 77219,1.0851863,-0.0468222,0.4519476,0.0770247,1.649832,0.3485856,0.47
 3805,0.2767292,0.6492564,-0.6717959,-0.4852989,-0.273503,-0.4105172,-0
 .8451965,-0.3487552,-0.2568913,-0.3890292,-0.645555,0.259,0.1128924,-0
 .023038,0.0612714,0.2937255,0.0256328,-0.0340432,0.0610322,0.3338299,-
 0.8805902,0.342287,-0.2115502,0.2025815,-0.8565129,0.0148002,-0.239437
 3,0.0908895,-0.5238301\Polar=31.6063546,-0.2543912,48.8180268,8.994826
 7,7.631631,22.4139525\Quadrupole=-3.3914979,4.6850995,-1.2936016,0.621
 1697,-0.0523865,3.5918593\PG=C01 [X(C2H4N1O2)]\NImag=0\\0.57952156,-0.
 14699151,0.74293049,0.27530785,0.20347366,0.32251335,-0.10788229,0.145
 40542,0.02359209,0.10330679,0.13083072,-0.33855180,-0.13115990,-0.1350
 8864,0.36241238,0.02795344,-0.15537151,-0.08203421,-0.03132069,0.14418
 439,0.07946291,-0.25198296,0.12529877,-0.15565201,-0.00466645,-0.00045
 261,-0.00308364,0.27984400,0.13551987,-0.13504544,0.06324059,0.0177723
 0,-0.00650397,0.01881971,-0.13011421,0.12472461,-0.17988907,0.06701910
 ,-0.13408388,0.01665932,-0.00574245,0.00801646,0.17449589,-0.06944173,
 0.13373736,-0.21306707,-0.09997390,-0.13070621,0.01213733,0.00713498,0
 .00883795,-0.02262618,-0.01953283,-0.00932082,0.59532701,-0.11277090,-
 0.24710458,-0.11663884,-0.02703793,-0.01575497,-0.01059316,0.00737318,
 0.01596286,0.00711631,-0.04284729,0.68528912,-0.12009964,-0.09812939,-
 0.10071044,-0.00596326,-0.00441332,-0.00579516,-0.01407968,-0.01087038
 ,-0.00790491,0.28986941,0.11144477,0.24473196,-0.01397732,0.00736970,-
 0.00665646,-0.00001964,-0.00085345,0.00066875,0.00073471,-0.00208458,-
 0.00198699,-0.25818787,0.09101587,-0.11909690,0.27350052,-0.02379960,0
 .01146078,-0.01121437,0.00041228,0.00088893,0.00046685,-0.00224275,-0.
 00340430,-0.00220656,0.09688350,-0.09746884,0.03809167,-0.09529040,0.0
 9302203,-0.00971071,0.00585919,-0.00633344,0.00061616,0.00142896,-0.00
 067221,-0.00326791,-0.00274177,0.00191304,-0.12127445,0.03581917,-0.07
 642594,0.12928197,-0.03801861,0.07826337,-0.00313172,-0.03066816,-0.00
 619750,-0.00444661,-0.00028050,-0.00450905,0.00085321,-0.00925432,-0.0
 0423633,-0.08282801,0.05350292,-0.00654400,-0.00483506,0.02273994,0.00
 479634,0.69575045,0.01859942,-0.01980509,-0.00650957,-0.00073595,-0.00
 313037,0.00338743,-0.00276615,0.00341822,0.00220710,0.03455807,-0.2812
 5704,-0.02774927,-0.00093063,0.00239323,-0.00100904,-0.15225356,0.7121
 5805,0.00301464,-0.01739332,-0.00265466,-0.00445027,-0.00401442,-0.000
 31904,0.00037012,-0.00510285,-0.00139220,-0.01004212,-0.02530506,-0.06
 306636,-0.00217730,0.01452229,0.00036200,0.27631707,0.03740993,0.33852
 633,-0.00396313,-0.00250535,-0.00137776,0.00086391,0.00108358,-0.00066
 804,0.00009189,0.00232812,0.00054649,0.01462626,-0.00371225,0.00124346
 ,0.00028373,-0.00109897,0.00078365,-0.15638783,-0.02332559,-0.06640018
 ,0.30979285,-0.00176851,-0.01137805,-0.00167680,-0.00149822,-0.0000728
 9,-0.00161909,0.00115794,0.00035695,-0.00019733,-0.02150144,-0.0362710
 0,-0.02452594,-0.00070871,-0.00011493,0.00018815,-0.07120458,-0.178171
 89,-0.07067549,-0.09018771,0.59343134,-0.00480379,-0.00498797,0.001092
 83,0.00022514,0.00064629,0.00007756,0.00051760,0.00159142,-0.00010583,
 -0.00078913,-0.01245852,0.00250972,0.00048789,-0.00049552,-0.00036169,
 -0.07763464,-0.04245886,-0.10891981,0.14397883,0.07462195,0.13516528,0
 .00089552,-0.00066617,-0.00057707,-0.00027945,-0.00035557,-0.00018305,
 0.00010844,-0.00031018,-0.00011492,-0.00268793,-0.00189929,-0.00321448
 ,-0.00012611,-0.00017854,0.00016034,0.01605973,-0.03482575,-0.00093457
 ,-0.11320948,0.18877574,-0.01708004,0.10178684,0.00212928,0.00043306,0
 .00005128,-0.00042983,-0.00027972,0.00001783,-0.00009152,-0.00032178,-
 0.00003497,-0.00572262,-0.00050441,-0.00329256,0.00018736,0.00034685,0
 .00024209,0.01145961,-0.04239801,-0.00392094,0.14464091,-0.39867380,-0
 .00213009,-0.15562013,0.43497486,0.00014438,-0.00077532,0.00075973,-0.
 00024497,-0.00008481,0.00011348,0.00000695,-0.00026164,0.00004782,-0.0
 0406238,-0.00160067,-0.00049873,0.00024626,0.00008888,-0.00031451,0.00
 943030,-0.03148646,0.00287800,-0.02703815,0.02404044,-0.02264538,0.018
 88117,0.00422847,0.02248733,0.01358742,0.00273120,0.00226707,0.0009864
 1,-0.00201851,0.00230433,-0.00235666,0.00567582,0.00384643,-0.04269354
 ,0.03637570,-0.02211489,0.00262703,0.00257454,-0.00138538,-0.46103417,
 0.16168014,-0.19569739,-0.05209820,-0.00306451,-0.04490186,-0.00254757
 ,0.00344695,0.00263644,0.54352927,-0.00174878,-0.00293937,0.00043395,0
 .00120057,0.00099241,0.00070755,0.00183737,0.00081285,0.00128053,0.051
 00153,-0.02289115,0.01944443,0.00129483,-0.00712375,-0.00176814,0.1759
 5865,-0.19320711,0.07447986,-0.02722273,0.03089427,-0.01432871,0.00507
 988,0.00642295,0.00585109,-0.20740133,0.18703889,0.00808291,0.00030556
 ,0.00145071,0.00088647,-0.00084475,0.00115021,0.00069269,0.00476665,-0
 .00022788,-0.02251226,0.01221600,0.00715985,-0.00076722,-0.00123464,0.
 00356937,-0.19142218,0.06620873,-0.16541427,-0.05106830,-0.00015590,-0
 .00681268,0.00306263,0.00483890,-0.00282774,0.25304526,-0.08610056,0.1
 6195243\\0.00001063,-0.00000203,0.00001192,0.00000033,-0.00000094,-0.0
 0000685,-0.00000447,0.00000102,-0.00000497,-0.00000227,-0.00000199,0.0
 0000424,0.00000006,-0.00000829,-0.00000211,0.00001142,0.00000616,0.000
 00898,0.00000758,-0.00000190,0.00000371,-0.00000222,0.00000321,-0.0000
 0109,-0.00002107,0.00000476,-0.00001383\\\@
 The archive entry for this job was punched.


 HE WHO LOVES TO READ, AND KNOWS HOW TO REFLECT,
 HAS LAID BY A PERPETUAL FEAST FOR HIS OLD AGE.
 -- UNCLE ESEK, "SCRIBNER'S MONTHLY", SEPT. 1880
 Job cpu time:       0 days  0 hours  1 minutes  8.7 seconds.
 Elapsed time:       0 days  0 hours  0 minutes 17.8 seconds.
 File lengths (MBytes):  RWF=     20 Int=      0 D2E=      0 Chk=      2 Scr=      1
 Normal termination of Gaussian 16 at Thu Jul  2 22:41:53 2026.
```
