## Supplementary material for "Glycine molecule radical: Predicted properties and dipeptide formation": Gaussian calculation logs: glycine-rad-E_protonated.log

```
 Entering Gaussian System, Link 0=g16
 Initial command:
 /opt/exp_soft/local/skylake/gaussian/g16/C.01/l1.exe "/mnt/storage_3/home/jsynak//pl0295-04/scratch/jsynak/7611835/Gau-106679.inp" -scrdir="/mnt/storage_3/home/jsynak//pl0295-04/scratch/jsynak/7611835/"
 Default is to use a total of   4 processors:
                                4 via shared-memory
                                1 via Linda
 Entering Link 1 = /opt/exp_soft/local/skylake/gaussian/g16/C.01/l1.exe PID=    106717.
  
 Copyright (c) 1988-2019, Gaussian, Inc.  All Rights Reserved.
  
 This is part of the Gaussian(R) 16 program.  It is based on
 the Gaussian(R) 09 system (copyright 2009, Gaussian, Inc.),
 the Gaussian(R) 03 system (copyright 2003, Gaussian, Inc.),
 the Gaussian(R) 98 system (copyright 1998, Gaussian, Inc.),
 the Gaussian(R) 94 system (copyright 1995, Gaussian, Inc.),
 the Gaussian 92(TM) system (copyright 1992, Gaussian, Inc.),
 the Gaussian 90(TM) system (copyright 1990, Gaussian, Inc.),
 the Gaussian 88(TM) system (copyright 1988, Gaussian, Inc.),
 the Gaussian 86(TM) system (copyright 1986, Carnegie Mellon
 University), and the Gaussian 82(TM) system (copyright 1983,
 Carnegie Mellon University). Gaussian is a federally registered
 trademark of Gaussian, Inc.
  
 This software contains proprietary and confidential information,
 including trade secrets, belonging to Gaussian, Inc.
  
 This software is provided under written license and may be
 used, copied, transmitted, or stored only in accord with that
 written license.
  
 The following legend is applicable only to US Government
 contracts under FAR:
  
                    RESTRICTED RIGHTS LEGEND
  
 Use, reproduction and disclosure by the US Government is
 subject to restrictions as set forth in subparagraphs (a)
 and (c) of the Commercial Computer Software - Restricted
 Rights clause in FAR 52.227-19.
  
 Gaussian, Inc.
 340 Quinnipiac St., Bldg. 40, Wallingford CT 06492
  
  
 ---------------------------------------------------------------
 Warning -- This program may not be used in any manner that
 competes with the business of Gaussian, Inc. or will provide
 assistance to any competitor of Gaussian, Inc.  The licensee
 of this program is prohibited from giving any competitor of
 Gaussian, Inc. access to this program.  By using this program,
 the user acknowledges that Gaussian, Inc. is engaged in the
 business of creating and licensing software in the field of
 computational chemistry and represents and warrants to the
 licensee that it is not a competitor of Gaussian, Inc. and that
 it will not use this program in any manner prohibited above.
 ---------------------------------------------------------------
  

 Cite this work as:
 Gaussian 16, Revision C.01,
 M. J. Frisch, G. W. Trucks, H. B. Schlegel, G. E. Scuseria, 
 M. A. Robb, J. R. Cheeseman, G. Scalmani, V. Barone, 
 G. A. Petersson, H. Nakatsuji, X. Li, M. Caricato, A. V. Marenich, 
 J. Bloino, B. G. Janesko, R. Gomperts, B. Mennucci, H. P. Hratchian, 
 J. V. Ortiz, A. F. Izmaylov, J. L. Sonnenberg, D. Williams-Young, 
 F. Ding, F. Lipparini, F. Egidi, J. Goings, B. Peng, A. Petrone, 
 T. Henderson, D. Ranasinghe, V. G. Zakrzewski, J. Gao, N. Rega, 
 G. Zheng, W. Liang, M. Hada, M. Ehara, K. Toyota, R. Fukuda, 
 J. Hasegawa, M. Ishida, T. Nakajima, Y. Honda, O. Kitao, H. Nakai, 
 T. Vreven, K. Throssell, J. A. Montgomery, Jr., J. E. Peralta, 
 F. Ogliaro, M. J. Bearpark, J. J. Heyd, E. N. Brothers, K. N. Kudin, 
 V. N. Staroverov, T. A. Keith, R. Kobayashi, J. Normand, 
 K. Raghavachari, A. P. Rendell, J. C. Burant, S. S. Iyengar, 
 J. Tomasi, M. Cossi, J. M. Millam, M. Klene, C. Adamo, R. Cammi, 
 J. W. Ochterski, R. L. Martin, K. Morokuma, O. Farkas, 
 J. B. Foresman, and D. J. Fox, Gaussian, Inc., Wallingford CT, 2019.
 
 ******************************************
 Gaussian 16:  ES64L-G16RevC.01  3-Jul-2019
                 2-Jul-2026 
 ******************************************
 %chk=glycine-rad-E_protonated.chk
 Default route: MaxDisk=1000gb
 --------------------------
 # opt freq ub3lyp/6-31g(d)
 --------------------------
 1/18=20,19=15,26=3,38=1/1,3;
 2/9=110,12=2,17=6,18=5,40=1/2;
 3/5=1,6=6,7=1,11=2,25=1,30=1,71=1,74=-5,116=2/1,2,3;
 4//1;
 5/5=2,38=5/2;
 6/7=2,8=2,9=2,10=2,28=1/1;
 7//1,2,3,16;
 1/18=20,19=15,26=3/3(2);
 2/9=110/2;
 99//99;
 2/9=110/2;
 3/5=1,6=6,7=1,11=2,25=1,30=1,71=1,74=-5,116=2/1,2,3;
 4/5=5,16=3,69=1/1;
 5/5=2,38=5/2;
 7//1,2,3,16;
 1/18=20,19=15,26=3/3(-5);
 2/9=110/2;
 6/7=2,8=2,9=2,10=2,19=2,28=1/1;
 99/9=1/99;
 -------------------
 Title Card Required
 -------------------
 Symbolic Z-matrix:
 Charge =  1 Multiplicity = 2
 N                     1.28509   0.06928  -0.83047 
 H                     1.64589  -0.86323  -0.84607 
 H                     2.25391   0.31266  -0.78401 
 C                     0.32661  -0.48265  -0.07806 
 H                     0.4418   -1.48188   0.28686 
 C                    -0.82838   0.24786   0.23224 
 O                    -1.853    -0.34215   1.03657 
 H                    -2.30303   0.34367   1.53529 
 O                    -0.98232   1.58328  -0.25546 
 H                     1.18928   0.82853  -0.18676 
 

 GradGradGradGradGradGradGradGradGradGradGradGradGradGradGradGradGradGrad
 Berny optimization.
 Initialization pass.
                           ----------------------------
                           !    Initial Parameters    !
                           ! (Angstroms and Degrees)  !
 --------------------------                            --------------------------
 ! Name  Definition              Value          Derivative Info.                !
 --------------------------------------------------------------------------------
 ! R1    R(1,2)                  1.0            estimate D2E/DX2                !
 ! R2    R(1,3)                  1.0            estimate D2E/DX2                !
 ! R3    R(1,4)                  1.3377         estimate D2E/DX2                !
 ! R4    R(1,10)                 1.0            estimate D2E/DX2                !
 ! R5    R(4,5)                  1.07           estimate D2E/DX2                !
 ! R6    R(4,6)                  1.4014         estimate D2E/DX2                !
 ! R7    R(6,7)                  1.43           estimate D2E/DX2                !
 ! R8    R(6,9)                  1.43           estimate D2E/DX2                !
 ! R9    R(7,8)                  0.96           estimate D2E/DX2                !
 ! A1    A(2,1,3)               83.0            estimate D2E/DX2                !
 ! A2    A(2,1,4)               83.2546         estimate D2E/DX2                !
 ! A3    A(2,1,10)             138.8176         estimate D2E/DX2                !
 ! A4    A(3,1,4)              140.2154         estimate D2E/DX2                !
 ! A5    A(3,1,10)              83.0            estimate D2E/DX2                !
 ! A6    A(4,1,10)              83.2546         estimate D2E/DX2                !
 ! A7    A(1,4,5)              120.0            estimate D2E/DX2                !
 ! A8    A(1,4,6)              120.0            estimate D2E/DX2                !
 ! A9    A(5,4,6)              120.0            estimate D2E/DX2                !
 ! A10   A(4,6,7)              120.0            estimate D2E/DX2                !
 ! A11   A(4,6,9)              120.0            estimate D2E/DX2                !
 ! A12   A(7,6,9)              120.0            estimate D2E/DX2                !
 ! A13   A(6,7,8)              109.4712         estimate D2E/DX2                !
 ! D1    D(2,1,4,5)             10.4995         estimate D2E/DX2                !
 ! D2    D(2,1,4,6)           -169.5005         estimate D2E/DX2                !
 ! D3    D(3,1,4,5)            -60.0            estimate D2E/DX2                !
 ! D4    D(3,1,4,6)            120.0            estimate D2E/DX2                !
 ! D5    D(10,1,4,5)          -130.4995         estimate D2E/DX2                !
 ! D6    D(10,1,4,6)            49.5005         estimate D2E/DX2                !
 ! D7    D(1,4,6,7)            179.9999         estimate D2E/DX2                !
 ! D8    D(1,4,6,9)             -0.0001         estimate D2E/DX2                !
 ! D9    D(5,4,6,7)             -0.0001         estimate D2E/DX2                !
 ! D10   D(5,4,6,9)            179.9999         estimate D2E/DX2                !
 ! D11   D(4,6,7,8)            150.0            estimate D2E/DX2                !
 ! D12   D(9,6,7,8)            -30.0            estimate D2E/DX2                !
 --------------------------------------------------------------------------------
 Trust Radius=3.00D-01 FncErr=1.00D-07 GrdErr=1.00D-06 EigMax=2.50D+02 EigMin=1.00D-04
 Number of steps in this run=     44 maximum allowed number of steps=    100.
 GradGradGradGradGradGradGradGradGradGradGradGradGradGradGradGradGradGrad

                          Input orientation:                          
 ---------------------------------------------------------------------
 Center     Atomic      Atomic             Coordinates (Angstroms)
 Number     Number       Type             X           Y           Z
 ---------------------------------------------------------------------
      1          7           0        1.285093    0.069278   -0.830474
      2          1           0        1.645892   -0.863235   -0.846071
      3          1           0        2.253910    0.312658   -0.784010
      4          6           0        0.326609   -0.482648   -0.078060
      5          1           0        0.441796   -1.481881    0.286861
      6          6           0       -0.828380    0.247857    0.232240
      7          8           0       -1.852999   -0.342154    1.036567
      8          1           0       -2.303026    0.343669    1.535289
      9          8           0       -0.982320    1.583280   -0.255456
     10          1           0        1.189280    0.828526   -0.186763
 ---------------------------------------------------------------------
                    Distance matrix (angstroms):
                    1          2          3          4          5
     1  N    0.000000
     2  H    1.000000   0.000000
     3  H    1.000000   1.325240   0.000000
     4  C    1.337700   1.573275   2.201220   0.000000
     5  H    2.089421   1.765249   2.766024   1.070000   0.000000
     6  C    2.372344   2.918784   3.246147   1.401400   2.146700
     7  O    3.674607   4.007255   4.539822   2.452106   2.669667
     8  H    4.306591   4.766702   5.113294   3.193850   3.524947
     9  O    2.786397   3.638923   3.516680   2.452106   3.423072
    10  H    1.000000   1.872227   1.325240   1.573275   2.474071
                    6          7          8          9         10
     6  C    0.000000
     7  O    1.430000   0.000000
     8  H    1.970203   0.960000   0.000000
     9  O    1.430000   2.476833   2.547090   0.000000
    10  H    2.140955   3.481736   3.923869   2.300047   0.000000
 Stoichiometry    C2H5NO2(1+,2)
 Framework group  C1[X(C2H5NO2)]
 Deg. of freedom    24
 Full point group                 C1      NOp   1
 Largest Abelian subgroup         C1      NOp   1
 Largest concise Abelian subgroup C1      NOp   1
                         Standard orientation:                         
 ---------------------------------------------------------------------
 Center     Atomic      Atomic             Coordinates (Angstroms)
 Number     Number       Type             X           Y           Z
 ---------------------------------------------------------------------
      1          7           0        1.841247    0.038406   -0.065615
      2          1           0        2.247157   -0.859887   -0.233859
      3          1           0        2.671401    0.176700    0.474495
      4          6           0        0.699521   -0.658020   -0.035701
      5          1           0        0.725602   -1.727486   -0.014210
      6          6           0       -0.530731    0.013092   -0.032511
      7          8           0       -1.751235   -0.731387   -0.000536
      8          1           0       -2.426451   -0.219699    0.450972
      9          8           0       -0.565587    1.442378   -0.061230
     10          1           0        1.415407    0.543171    0.685300
 ---------------------------------------------------------------------
 Rotational constants (GHZ):           9.6859757           3.8145132           2.7689784
 Standard basis: 6-31G(d) (6D, 7F)
 There are    85 symmetry adapted cartesian basis functions of A   symmetry.
 There are    85 symmetry adapted basis functions of A   symmetry.
    85 basis functions,   160 primitive gaussians,    85 cartesian basis functions
    20 alpha electrons       19 beta electrons
       nuclear repulsion energy       176.6109176325 Hartrees.
 NAtoms=   10 NActive=   10 NUniq=   10 SFac= 1.00D+00 NAtFMM=   60 NAOKFM=F Big=F
 Integral buffers will be    131072 words long.
 Raffenetti 2 integral format.
 Two-electron integral symmetry is turned on.
 One-electron integrals computed using PRISM.
 NBasis=    85 RedAO= T EigKep=  2.65D-03  NBF=    85
 NBsUse=    85 1.00D-06 EigRej= -1.00D+00 NBFU=    85
 ExpMin= 1.61D-01 ExpMax= 5.48D+03 ExpMxC= 8.25D+02 IAcc=3 IRadAn=         5 AccDes= 0.00D+00
 Harris functional with IExCor=  402 and IRadAn=       5 diagonalized for initial guess.
 HarFok:  IExCor=  402 AccDes= 0.00D+00 IRadAn=         5 IDoV= 1 UseB2=F ITyADJ=14
 ICtDFT=  3500011 ScaDFX=  1.000000  1.000000  1.000000  1.000000
 FoFCou: FMM=F IPFlag=           0 FMFlag=      100000 FMFlg1=           0
         NFxFlg=           0 DoJE=T BraDBF=F KetDBF=T FulRan=T
         wScrn=  0.000000 ICntrl=       500 IOpCl=  0 I1Cent=   200000004 NGrid=           0
         NMat0=    1 NMatS0=      1 NMatT0=    0 NMatD0=    1 NMtDS0=    0 NMtDT0=    0
 Petite list used in FoFCou.
 Initial guess <Sx>= 0.0000 <Sy>= 0.0000 <Sz>= 0.5000 <S**2>= 0.7500 S= 0.5000
 Keep R1 and R2 ints in memory in canonical form, NReq=17003797.
 Requested convergence on RMS density matrix=1.00D-08 within 128 cycles.
 Requested convergence on MAX density matrix=1.00D-06.
 Requested convergence on             energy=1.00D-06.
 No special actions if energy rises.
 Integral accuracy reduced to 1.0D-05 until final iterations.
 EnCoef did     2 forward-backward iterations
 EnCoef did     3 forward-backward iterations
 Initial convergence to 1.0D-05 achieved.  Increase integral accuracy.
 SCF Done:  E(UB3LYP) =  -283.835742366     A.U. after   24 cycles
            NFock= 24  Conv=0.34D-08     -V/T= 2.0083
 <Sx>= 0.0000 <Sy>= 0.0000 <Sz>= 0.5000 <S**2>= 0.7892 S= 0.5194
 <L.S>=  0.00000000000    
 Annihilation of the first spin contaminant:
 S**2 before annihilation     0.7892,   after     0.7502

 **********************************************************************

            Population analysis using the SCF Density.

 **********************************************************************

 Orbital symmetries:
 Alpha Orbitals:
       Occupied  (A) (A) (A) (A) (A) (A) (A) (A) (A) (A) (A) (A)
                 (A) (A) (A) (A) (A) (A) (A) (A)
       Virtual   (A) (A) (A) (A) (A) (A) (A) (A) (A) (A) (A) (A)
                 (A) (A) (A) (A) (A) (A) (A) (A) (A) (A) (A) (A)
                 (A) (A) (A) (A) (A) (A) (A) (A) (A) (A) (A) (A)
                 (A) (A) (A) (A) (A) (A) (A) (A) (A) (A) (A) (A)
                 (A) (A) (A) (A) (A) (A) (A) (A) (A) (A) (A) (A)
                 (A) (A) (A) (A) (A)
 Beta  Orbitals:
       Occupied  (A) (A) (A) (A) (A) (A) (A) (A) (A) (A) (A) (A)
                 (A) (A) (A) (A) (A) (A) (A)
       Virtual   (A) (A) (A) (A) (A) (A) (A) (A) (A) (A) (A) (A)
                 (A) (A) (A) (A) (A) (A) (A) (A) (A) (A) (A) (A)
                 (A) (A) (A) (A) (A) (A) (A) (A) (A) (A) (A) (A)
                 (A) (A) (A) (A) (A) (A) (A) (A) (A) (A) (A) (A)
                 (A) (A) (A) (A) (A) (A) (A) (A) (A) (A) (A) (A)
                 (A) (A) (A) (A) (A) (A)
 The electronic state is 2-A.
 Alpha  occ. eigenvalues --  -19.37980 -19.37790 -14.67793 -10.53904 -10.52586
 Alpha  occ. eigenvalues --   -1.35305  -1.24520  -1.16556  -1.02107  -0.94979
 Alpha  occ. eigenvalues --   -0.87657  -0.76722  -0.72733  -0.67904  -0.63978
 Alpha  occ. eigenvalues --   -0.60404  -0.56484  -0.51525  -0.48752  -0.46826
 Alpha virt. eigenvalues --   -0.29002  -0.22073  -0.19106  -0.13056  -0.08336
 Alpha virt. eigenvalues --   -0.05707  -0.03980  -0.00491   0.11444   0.12984
 Alpha virt. eigenvalues --    0.28133   0.33508   0.35252   0.38893   0.40186
 Alpha virt. eigenvalues --    0.40690   0.43803   0.45752   0.51188   0.57409
 Alpha virt. eigenvalues --    0.58692   0.62822   0.64909   0.67878   0.70602
 Alpha virt. eigenvalues --    0.73887   0.75821   0.79922   0.85334   0.87903
 Alpha virt. eigenvalues --    0.91308   0.96222   1.04197   1.14940   1.19897
 Alpha virt. eigenvalues --    1.23699   1.33263   1.41925   1.47060   1.51309
 Alpha virt. eigenvalues --    1.56870   1.58077   1.60510   1.62788   1.71751
 Alpha virt. eigenvalues --    1.73838   1.76309   1.84446   1.95408   1.97295
 Alpha virt. eigenvalues --    2.10023   2.18414   2.19119   2.25934   2.32608
 Alpha virt. eigenvalues --    2.38498   2.46246   2.57474   2.70864   2.82924
 Alpha virt. eigenvalues --    3.42194   3.59123   3.79530   3.83195   4.16993
  Beta  occ. eigenvalues --  -19.37849 -19.36618 -14.67558 -10.54205 -10.51657
  Beta  occ. eigenvalues --   -1.34664  -1.24402  -1.13965  -1.00337  -0.94505
  Beta  occ. eigenvalues --   -0.87276  -0.75614  -0.72325  -0.66321  -0.62850
  Beta  occ. eigenvalues --   -0.59396  -0.55179  -0.47487  -0.47395
  Beta virt. eigenvalues --   -0.35110  -0.28577  -0.20989  -0.17181  -0.12877
  Beta virt. eigenvalues --   -0.08229  -0.05272  -0.03605  -0.00243   0.11945
  Beta virt. eigenvalues --    0.13999   0.30719   0.33937   0.35580   0.39178
  Beta virt. eigenvalues --    0.40742   0.41364   0.44379   0.46111   0.51545
  Beta virt. eigenvalues --    0.57846   0.59210   0.62903   0.65427   0.68405
  Beta virt. eigenvalues --    0.71967   0.74295   0.76498   0.81728   0.86623
  Beta virt. eigenvalues --    0.88471   0.92019   0.96902   1.04798   1.15995
  Beta virt. eigenvalues --    1.20375   1.24611   1.34292   1.42340   1.48425
  Beta virt. eigenvalues --    1.51585   1.57301   1.59129   1.63520   1.64231
  Beta virt. eigenvalues --    1.73646   1.75267   1.77507   1.85543   1.96092
  Beta virt. eigenvalues --    1.98189   2.11199   2.18667   2.20389   2.26763
  Beta virt. eigenvalues --    2.33029   2.39402   2.47378   2.57640   2.71182
  Beta virt. eigenvalues --    2.83202   3.42995   3.59837   3.80501   3.84669
  Beta virt. eigenvalues --    4.17248
          Condensed to atoms (all electrons):
               1          2          3          4          5          6
     1  N    6.999447   0.259048   0.264449   0.133331  -0.053389  -0.048338
     2  H    0.259048   0.278044  -0.008950  -0.030566  -0.006443   0.007643
     3  H    0.264449  -0.008950   0.292217  -0.030195  -0.000349   0.000913
     4  C    0.133331  -0.030566  -0.030195   5.507330   0.355778   0.355241
     5  H   -0.053389  -0.006443  -0.000349   0.355778   0.408721  -0.000296
     6  C   -0.048338   0.007643   0.000913   0.355241  -0.000296   4.463010
     7  O    0.001664   0.000080  -0.000024  -0.067948   0.000641   0.299970
     8  H   -0.000069  -0.000008   0.000006   0.005159  -0.000202  -0.009502
     9  O   -0.004616   0.001107  -0.000684  -0.088857   0.001986   0.357312
    10  H    0.207520  -0.002186  -0.012830  -0.028087   0.004936   0.013974
               7          8          9         10
     1  N    0.001664  -0.000069  -0.004616   0.207520
     2  H    0.000080  -0.000008   0.001107  -0.002186
     3  H   -0.000024   0.000006  -0.000684  -0.012830
     4  C   -0.067948   0.005159  -0.088857  -0.028087
     5  H    0.000641  -0.000202   0.001986   0.004936
     6  C    0.299970  -0.009502   0.357312   0.013974
     7  O    8.132592   0.239790  -0.050412   0.001055
     8  H    0.239790   0.293814   0.001623  -0.000182
     9  O   -0.050412   0.001623   8.117165   0.037363
    10  H    0.001055  -0.000182   0.037363   0.294748
          Atomic-Atomic Spin Densities.
               1          2          3          4          5          6
     1  N    0.164266   0.007671  -0.010069  -0.101766   0.000090   0.003897
     2  H    0.007671   0.001756  -0.006032  -0.002048   0.001445  -0.001371
     3  H   -0.010069  -0.006032   0.036193  -0.011798  -0.000768   0.001284
     4  C   -0.101766  -0.002048  -0.011798   0.772699  -0.002596  -0.000187
     5  H    0.000090   0.001445  -0.000768  -0.002596  -0.021661  -0.003066
     6  C    0.003897  -0.001371   0.001284  -0.000187  -0.003066  -0.201588
     7  O    0.000111  -0.000017   0.000004  -0.004196  -0.000037   0.025365
     8  H   -0.000000  -0.000001   0.000001  -0.000446  -0.000024   0.000607
     9  O    0.002462  -0.000048   0.000178  -0.012195  -0.000014  -0.027560
    10  H    0.013487  -0.003051   0.007070  -0.010656  -0.000639  -0.002973
               7          8          9         10
     1  N    0.000111  -0.000000   0.002462   0.013487
     2  H   -0.000017  -0.000001  -0.000048  -0.003051
     3  H    0.000004   0.000001   0.000178   0.007070
     4  C   -0.004196  -0.000446  -0.012195  -0.010656
     5  H   -0.000037  -0.000024  -0.000014  -0.000639
     6  C    0.025365   0.000607  -0.027560  -0.002973
     7  O   -0.036420   0.000034   0.002024   0.000039
     8  H    0.000034  -0.000851  -0.000086   0.000037
     9  O    0.002024  -0.000086   0.576153  -0.001230
    10  H    0.000039   0.000037  -0.001230  -0.016410
 Mulliken charges and spin densities:
               1          2
     1  N   -0.759049   0.080148
     2  H    0.502233  -0.001696
     3  H    0.495447   0.016063
     4  C   -0.111184   0.626811
     5  H    0.288616  -0.027270
     6  C    0.560074  -0.205593
     7  O   -0.557409  -0.013093
     8  H    0.469572  -0.000728
     9  O   -0.371989   0.539685
    10  H    0.483690  -0.014326
 Sum of Mulliken charges =   1.00000   1.00000
 Mulliken charges and spin densities with hydrogens summed into heavy atoms:
               1          2
     1  N    0.722321   0.080189
     4  C    0.177432   0.599541
     6  C    0.560074  -0.205593
     7  O   -0.087837  -0.013822
     9  O   -0.371989   0.539685
 Electronic spatial extent (au):  <R**2>=            415.0882
 Charge=              1.0000 electrons
 Dipole moment (field-independent basis, Debye):
    X=              7.2912    Y=             -2.8325    Z=              2.8287  Tot=              8.3178
 Quadrupole moment (field-independent basis, Debye-Ang):
   XX=             -0.8802   YY=            -27.7586   ZZ=            -26.7141
   XY=             -3.9246   XZ=              1.7781   YZ=              1.8171
 Traceless Quadrupole moment (field-independent basis, Debye-Ang):
   XX=             17.5708   YY=             -9.3077   ZZ=             -8.2631
   XY=             -3.9246   XZ=              1.7781   YZ=              1.8171
 Octapole moment (field-independent basis, Debye-Ang**2):
  XXX=             31.4605  YYY=             -7.3607  ZZZ=              2.6533  XYY=              9.1167
  XXY=             -4.8751  XXZ=             15.4812  XZZ=              0.6085  YZZ=              1.5211
  YYZ=              0.4047  XYZ=              3.9815
 Hexadecapole moment (field-independent basis, Debye-Ang**3):
 XXXX=           -113.8209 YYYY=           -127.6912 ZZZZ=            -25.3944 XXXY=            -14.2633
 XXXZ=              6.0648 YYYX=             -6.6473 YYYZ=              1.3747 ZZZX=              2.5733
 ZZZY=              1.1639 XXYY=            -67.9585 XXZZ=            -49.2262 YYZZ=            -26.2692
 XXYZ=              5.8949 YYXZ=              0.3621 ZZXY=              0.6601
 N-N= 1.766109176325D+02 E-N=-1.008788633755D+03  KE= 2.815127495334D+02
                          Isotropic Fermi Contact Couplings
        Atom                 a.u.       MegaHertz       Gauss      10(-4) cm-1
     1  N(14)              0.05487      17.72968       6.32639       5.91398
     2  H(1)              -0.00054      -2.43155      -0.86764      -0.81108
     3  H(1)               0.01144      51.11326      18.23848      17.04955
     4  C(13)              0.06487      72.92586      26.02176      24.32545
     5  H(1)              -0.01040     -46.47766     -16.58438     -15.50328
     6  C(13)             -0.04966     -55.82228     -19.91878     -18.62031
     7  O(17)             -0.01099       6.66081       2.37674       2.22181
     8  H(1)              -0.00066      -2.94400      -1.05049      -0.98201
     9  O(17)              0.05048     -30.60127     -10.91929     -10.20748
    10  H(1)              -0.00222      -9.90668      -3.53495      -3.30451
 --------------------------------------------------------
       Center         ----  Spin Dipole Couplings  ----
                      3XX-RR        3YY-RR        3ZZ-RR
 --------------------------------------------------------
     1   Atom       -0.107086     -0.075966      0.183053
     2   Atom        0.013345      0.006135     -0.019480
     3   Atom        0.019768     -0.014361     -0.005406
     4   Atom       -0.371564     -0.357968      0.729533
     5   Atom       -0.046444      0.051916     -0.005473
     6   Atom        0.081943      0.094347     -0.176290
     7   Atom        0.043593      0.038022     -0.081616
     8   Atom        0.002180      0.000631     -0.002812
     9   Atom       -0.966740     -0.958897      1.925636
    10   Atom        0.003567      0.005186     -0.008753
 --------------------------------------------------------
                        XY            XZ            YZ
 --------------------------------------------------------
     1   Atom        0.042064     -0.097568     -0.130791
     2   Atom       -0.009604     -0.000862     -0.005471
     3   Atom        0.008661      0.009814      0.001092
     4   Atom       -0.005252     -0.073844     -0.027634
     5   Atom       -0.002944     -0.002038      0.000030
     6   Atom       -0.014140     -0.011313     -0.009911
     7   Atom        0.002155     -0.021568     -0.001036
     8   Atom        0.007612     -0.000194     -0.002151
     9   Atom        0.003354      0.109258      0.023019
    10   Atom        0.003665      0.000846      0.013085
 --------------------------------------------------------


 ---------------------------------------------------------------------------------
              Anisotropic Spin Dipole Couplings in Principal Axis System
 ---------------------------------------------------------------------------------

       Atom             a.u.   MegaHertz   Gauss  10(-4) cm-1        Axes

              Baa    -0.1374    -5.300    -1.891    -1.768  0.9475 -0.2635  0.1809
     1 N(14)  Bbb    -0.1303    -5.026    -1.793    -1.676  0.1667  0.8904  0.4236
              Bcc     0.2677    10.325     3.684     3.444 -0.2727 -0.3712  0.8876
 
              Baa    -0.0208   -11.122    -3.969    -3.710  0.0885  0.2281  0.9696
     2 H(1)   Bbb     0.0007     0.372     0.133     0.124  0.5773  0.7815 -0.2366
              Bcc     0.0201    10.750     3.836     3.586  0.8117 -0.5807  0.0625
 
              Baa    -0.0166    -8.859    -3.161    -2.955 -0.2647  0.9543  0.1389
     3 H(1)   Bbb    -0.0084    -4.480    -1.599    -1.494 -0.2635 -0.2102  0.9415
              Bcc     0.0250    13.339     4.760     4.450  0.9276  0.2126  0.3070
 
              Baa    -0.3790   -50.853   -18.146   -16.963  0.9417  0.3289  0.0709
     4 C(13)  Bbb    -0.3562   -47.796   -17.055   -15.943 -0.3299  0.9440  0.0016
              Bcc     0.7351    98.649    35.200    32.906 -0.0664 -0.0249  0.9975
 
              Baa    -0.0466   -24.881    -8.878    -8.299  0.9983  0.0298  0.0494
     5 H(1)   Bbb    -0.0054    -2.866    -1.023    -0.956 -0.0493 -0.0031  0.9988
              Bcc     0.0520    27.747     9.901     9.255 -0.0299  0.9996  0.0016
 
              Baa    -0.1772   -23.778    -8.484    -7.931  0.0457  0.0388  0.9982
     6 C(13)  Bbb     0.0736     9.875     3.524     3.294  0.8380  0.5425 -0.0595
              Bcc     0.1036    13.902     4.961     4.637 -0.5438  0.8392 -0.0077
 
              Baa    -0.0852     6.167     2.201     2.057  0.1650  0.0054  0.9863
     7 O(17)  Bbb     0.0375    -2.712    -0.968    -0.905 -0.2276  0.9732  0.0328
              Bcc     0.0477    -3.455    -1.233    -1.152  0.9597  0.2299 -0.1618
 
              Baa    -0.0068    -3.631    -1.296    -1.211 -0.5993  0.7166  0.3568
     8 H(1)   Bbb    -0.0025    -1.314    -0.469    -0.438  0.3348 -0.1806  0.9248
              Bcc     0.0093     4.945     1.764     1.649  0.7272  0.6737 -0.1317
 
              Baa    -0.9714    70.287    25.080    23.445  0.9795 -0.1982 -0.0354
     9 O(17)  Bbb    -0.9586    69.362    24.750    23.137  0.1978  0.9801 -0.0153
              Bcc     1.9299  -139.649   -49.830   -46.582  0.0377  0.0080  0.9993
 
              Baa    -0.0167    -8.898    -3.175    -2.968  0.0585 -0.5199  0.8522
    10 H(1)   Bbb     0.0024     1.297     0.463     0.433  0.9460 -0.2438 -0.2137
              Bcc     0.0142     7.601     2.712     2.535  0.3189  0.8187  0.4775
 

 ---------------------------------------------------------------------------------

 Calling FoFJK, ICntrl=      2127 FMM=F ISym2X=0 I1Cent= 0 IOpClX= 1 NMat=1 NMatS=1 NMatT=0.
 ***** Axes restored to original set *****
 -------------------------------------------------------------------
 Center     Atomic                   Forces (Hartrees/Bohr)
 Number     Number              X              Y              Z
 -------------------------------------------------------------------
      1        7           0.031278673    0.018666907   -0.102494897
      2        1           0.033025854   -0.033465626   -0.014858877
      3        1           0.050180288    0.017369527    0.003889325
      4        6          -0.115477283   -0.050387745    0.084281239
      5        1          -0.004384682   -0.013404586    0.003858891
      6        6          -0.080676526    0.107971359    0.000976641
      7        8           0.071069272    0.002371532   -0.047907868
      8        1          -0.008659110    0.016452121    0.000604633
      9        8           0.030702302   -0.124832754    0.047891558
     10        1          -0.007058789    0.059259264    0.023759355
 -------------------------------------------------------------------
 Cartesian Forces:  Max     0.124832754 RMS     0.054497693

 GradGradGradGradGradGradGradGradGradGradGradGradGradGradGradGradGradGrad
 Berny optimization.
 FormGI is forming the generalized inverse of G from B-inverse, IUseBI=4.
 Internal  Forces:  Max     0.152939416 RMS     0.042183496
 Search for a local minimum.
 Step number   1 out of a maximum of   44
 All quantities printed in internal units (Hartrees-Bohrs-Radians)
 Mixed Optimization -- RFO/linear search
 Second derivative matrix not updated -- first step.
 ITU=  0
     Eigenvalues ---    0.01295   0.01812   0.02070   0.02338   0.02516
     Eigenvalues ---    0.05900   0.09344   0.16000   0.16000   0.16000
     Eigenvalues ---    0.16000   0.16000   0.22000   0.25000   0.25000
     Eigenvalues ---    0.37230   0.40989   0.40989   0.45389   0.47688
     Eigenvalues ---    0.47688   0.47688   0.55473   0.57723
 RFO step:  Lambda=-1.10144509D-01 EMin= 1.29493784D-02
 Linear search not attempted -- first point.
 Maximum step size (   0.300) exceeded in Quadratic search.
    -- Step size scaled by   0.668
 Iteration  1 RMS(Cart)=  0.07367153 RMS(Int)=  0.00222473
 Iteration  2 RMS(Cart)=  0.00203229 RMS(Int)=  0.00064122
 Iteration  3 RMS(Cart)=  0.00000526 RMS(Int)=  0.00064121
 Iteration  4 RMS(Cart)=  0.00000001 RMS(Int)=  0.00064121
 Variable       Old X    -DE/DX   Delta X   Delta X   Delta X     New X
                                 (Linear)    (Quad)   (Total)
    R1        1.88973   0.04335   0.00000   0.04936   0.04936   1.93909
    R2        1.88973   0.05302   0.00000   0.06037   0.06037   1.95009
    R3        2.52789   0.15294   0.00000   0.14870   0.14870   2.67659
    R4        1.88973   0.06096   0.00000   0.06941   0.06941   1.95913
    R5        2.02201   0.01336   0.00000   0.01851   0.01851   2.04052
    R6        2.64826  -0.00888   0.00000  -0.01052  -0.01052   2.63774
    R7        2.70231  -0.07909   0.00000  -0.10164  -0.10164   2.60066
    R8        2.70231  -0.13621   0.00000  -0.17506  -0.17506   2.52725
    R9        1.81414   0.01613   0.00000   0.01621   0.01621   1.83035
    A1        1.44862  -0.01605   0.00000  -0.03825  -0.03841   1.41022
    A2        1.45307   0.02601   0.00000   0.06424   0.06463   1.51770
    A3        2.42282   0.01776   0.00000   0.04797   0.04537   2.46820
    A4        2.44722   0.00820   0.00000   0.01944   0.01949   2.46672
    A5        1.44862  -0.00695   0.00000  -0.01611  -0.01614   1.43248
    A6        1.45307   0.01399   0.00000   0.03419   0.03466   1.48773
    A7        2.09440   0.01388   0.00000   0.03027   0.03027   2.12467
    A8        2.09440  -0.01803   0.00000  -0.03651  -0.03651   2.05788
    A9        2.09440   0.00416   0.00000   0.00623   0.00623   2.10063
   A10        2.09440  -0.00631   0.00000  -0.01170  -0.01172   2.08268
   A11        2.09440  -0.01504   0.00000  -0.02792  -0.02793   2.06646
   A12        2.09440   0.02135   0.00000   0.03962   0.03960   2.13400
   A13        1.91063  -0.01081   0.00000  -0.02675  -0.02675   1.88388
    D1        0.18325  -0.00300   0.00000  -0.01950  -0.01819   0.16506
    D2       -2.95834  -0.00213   0.00000  -0.01514  -0.01381  -2.97215
    D3       -1.04720  -0.00610   0.00000  -0.02993  -0.02998  -1.07718
    D4        2.09440  -0.00523   0.00000  -0.02557  -0.02560   2.06880
    D5       -2.27765  -0.00849   0.00000  -0.03752  -0.03881  -2.31646
    D6        0.86395  -0.00762   0.00000  -0.03316  -0.03443   0.82952
    D7        3.14159  -0.00562   0.00000  -0.02857  -0.02862   3.11297
    D8       -0.00000  -0.00760   0.00000  -0.03888  -0.03879  -0.03879
    D9       -0.00000  -0.00475   0.00000  -0.02421  -0.02430  -0.02430
   D10        3.14159  -0.00673   0.00000  -0.03452  -0.03447   3.10713
   D11        2.61799   0.00508   0.00000   0.02782   0.02768   2.64568
   D12       -0.52360   0.00706   0.00000   0.03813   0.03826  -0.48534
         Item               Value     Threshold  Converged?
 Maximum Force            0.152939     0.000450     NO 
 RMS     Force            0.042183     0.000300     NO 
 Maximum Displacement     0.169689     0.001800     NO 
 RMS     Displacement     0.074185     0.001200     NO 
 Predicted change in Energy=-5.456856D-02
 GradGradGradGradGradGradGradGradGradGradGradGradGradGradGradGradGradGrad

                          Input orientation:                          
 ---------------------------------------------------------------------
 Center     Atomic      Atomic             Coordinates (Angstroms)
 Number     Number       Type             X           Y           Z
 ---------------------------------------------------------------------
      1          7           0        1.281167    0.076834   -0.843635
      2          1           0        1.716338   -0.851025   -0.894865
      3          1           0        2.273632    0.358496   -0.819358
      4          6           0        0.280924   -0.519914   -0.037680
      5          1           0        0.379487   -1.528070    0.336304
      6          6           0       -0.853995    0.235638    0.261398
      7          8           0       -1.859488   -0.327217    1.013818
      8          1           0       -2.307707    0.385057    1.493306
      9          8           0       -0.917449    1.493485   -0.188422
     10          1           0        1.182948    0.892067   -0.210742
 ---------------------------------------------------------------------
                    Distance matrix (angstroms):
                    1          2          3          4          5
     1  N    0.000000
     2  H    1.026120   0.000000
     3  H    1.031945   1.333873   0.000000
     4  C    1.416389   1.704352   2.313766   0.000000
     5  H    2.186550   1.939417   2.912469   1.079795   0.000000
     6  C    2.409405   3.020661   3.311371   1.395832   2.153545
     7  O    3.671118   4.087051   4.573120   2.392519   2.629465
     8  H    4.293753   4.839856   5.132036   3.140685   3.495672
     9  O    2.696315   3.596196   3.445183   2.347892   3.329741
    10  H    1.036728   1.947023   1.358199   1.684425   2.608040
                    6          7          8          9         10
     6  C    0.000000
     7  O    1.376212   0.000000
     8  H    1.911336   0.968578   0.000000
     9  O    1.337364   2.376504   2.447373   0.000000
    10  H    2.191564   3.498945   3.917335   2.184919   0.000000
 Stoichiometry    C2H5NO2(1+,2)
 Framework group  C1[X(C2H5NO2)]
 Deg. of freedom    24
 Full point group                 C1      NOp   1
 Largest Abelian subgroup         C1      NOp   1
 Largest concise Abelian subgroup C1      NOp   1
                         Standard orientation:                         
 ---------------------------------------------------------------------
 Center     Atomic      Atomic             Coordinates (Angstroms)
 Number     Number       Type             X           Y           Z
 ---------------------------------------------------------------------
      1          7           0        1.848156    0.032430   -0.080615
      2          1           0        2.318249   -0.869923   -0.213630
      3          1           0        2.708694    0.213510    0.459381
      4          6           0        0.634472   -0.694862   -0.015989
      5          1           0        0.620769   -1.773141    0.039546
      6          6           0       -0.560737    0.025962   -0.031363
      7          8           0       -1.757646   -0.652733   -0.004143
      8          1           0       -2.414689   -0.081877    0.420783
      9          8           0       -0.497736    1.361525   -0.060380
     10          1           0        1.430541    0.627488    0.658512
 ---------------------------------------------------------------------
 Rotational constants (GHZ):          10.6173753           3.8372831           2.8505402
 Standard basis: 6-31G(d) (6D, 7F)
 There are    85 symmetry adapted cartesian basis functions of A   symmetry.
 There are    85 symmetry adapted basis functions of A   symmetry.
    85 basis functions,   160 primitive gaussians,    85 cartesian basis functions
    20 alpha electrons       19 beta electrons
       nuclear repulsion energy       178.4690782273 Hartrees.
 NAtoms=   10 NActive=   10 NUniq=   10 SFac= 1.00D+00 NAtFMM=   60 NAOKFM=F Big=F
 Integral buffers will be    131072 words long.
 Raffenetti 2 integral format.
 Two-electron integral symmetry is turned on.
 One-electron integrals computed using PRISM.
 NBasis=    85 RedAO= T EigKep=  2.54D-03  NBF=    85
 NBsUse=    85 1.00D-06 EigRej= -1.00D+00 NBFU=    85
 Initial guess from the checkpoint file:  "glycine-rad-E_protonated.chk"
 B after Tr=    -0.000000    0.000000   -0.000000
         Rot=    0.999911    0.006541    0.000069    0.011666 Ang=   1.53 deg.
 Initial guess <Sx>= 0.0000 <Sy>= 0.0000 <Sz>= 0.5000 <S**2>= 0.7875 S= 0.5186
 ExpMin= 1.61D-01 ExpMax= 5.48D+03 ExpMxC= 8.25D+02 IAcc=3 IRadAn=         5 AccDes= 0.00D+00
 Harris functional with IExCor=  402 and IRadAn=       5 diagonalized for initial guess.
 HarFok:  IExCor=  402 AccDes= 0.00D+00 IRadAn=         5 IDoV= 1 UseB2=F ITyADJ=14
 ICtDFT=  3500011 ScaDFX=  1.000000  1.000000  1.000000  1.000000
 FoFCou: FMM=F IPFlag=           0 FMFlag=      100000 FMFlg1=           0
         NFxFlg=           0 DoJE=T BraDBF=F KetDBF=T FulRan=T
         wScrn=  0.000000 ICntrl=       500 IOpCl=  0 I1Cent=   200000004 NGrid=           0
         NMat0=    1 NMatS0=      1 NMatT0=    0 NMatD0=    1 NMtDS0=    0 NMtDT0=    0
 Petite list used in FoFCou.
 Keep R1 and R2 ints in memory in canonical form, NReq=17003797.
 Requested convergence on RMS density matrix=1.00D-08 within 128 cycles.
 Requested convergence on MAX density matrix=1.00D-06.
 Requested convergence on             energy=1.00D-06.
 No special actions if energy rises.
 Integral accuracy reduced to 1.0D-05 until final iterations.
 Initial convergence to 1.0D-05 achieved.  Increase integral accuracy.
 SCF Done:  E(UB3LYP) =  -283.893808386     A.U. after   19 cycles
            NFock= 19  Conv=0.71D-08     -V/T= 2.0087
 <Sx>= 0.0000 <Sy>= 0.0000 <Sz>= 0.5000 <S**2>= 0.7715 S= 0.5107
 <L.S>=  0.00000000000    
 Annihilation of the first spin contaminant:
 S**2 before annihilation     0.7715,   after     0.7501
 Calling FoFJK, ICntrl=      2127 FMM=F ISym2X=0 I1Cent= 0 IOpClX= 1 NMat=1 NMatS=1 NMatT=0.
 ***** Axes restored to original set *****
 -------------------------------------------------------------------
 Center     Atomic                   Forces (Hartrees/Bohr)
 Number     Number              X              Y              Z
 -------------------------------------------------------------------
      1        7           0.003494546   -0.006660711   -0.041092923
      2        1           0.015819250   -0.015496323   -0.009249181
      3        1           0.025299214    0.012091620    0.006382813
      4        6          -0.034900936   -0.042849858    0.039609033
      5        1           0.003836268   -0.006028240   -0.003296498
      6        6          -0.059422911    0.107751277   -0.009425412
      7        8           0.046527336   -0.000440952   -0.023584668
      8        1          -0.008530932    0.007576982   -0.002470572
      9        8           0.018694935   -0.090813801    0.039069857
     10        1          -0.010816771    0.034870006    0.004057550
 -------------------------------------------------------------------
 Cartesian Forces:  Max     0.107751277 RMS     0.035305041

 GradGradGradGradGradGradGradGradGradGradGradGradGradGradGradGradGradGrad
 Berny optimization.
 Using GEDIIS/GDIIS optimizer.
 FormGI is forming the generalized inverse of G from B-inverse, IUseBI=4.
 Internal  Forces:  Max     0.099442281 RMS     0.024311198
 Search for a local minimum.
 Step number   2 out of a maximum of   44
 All quantities printed in internal units (Hartrees-Bohrs-Radians)
 Mixed Optimization -- RFO/linear search
 Update second derivatives using D2CorX and points    1    2
 DE= -5.81D-02 DEPred=-5.46D-02 R= 1.06D+00
 TightC=F SS=  1.41D+00  RLast= 3.18D-01 DXNew= 5.0454D-01 9.5268D-01
 Trust test= 1.06D+00 RLast= 3.18D-01 DXMaxT set to 5.05D-01
 ITU=  1  0
 Use linear search instead of GDIIS.
     Eigenvalues ---    0.01286   0.01795   0.02041   0.02342   0.02469
     Eigenvalues ---    0.05818   0.09366   0.15283   0.16000   0.16000
     Eigenvalues ---    0.16000   0.16940   0.20222   0.24337   0.25114
     Eigenvalues ---    0.30790   0.37285   0.41264   0.45635   0.47683
     Eigenvalues ---    0.47688   0.48748   0.55466   0.72003
 RFO step:  Lambda=-3.92063168D-02 EMin= 1.28582291D-02
 Quartic linear search produced a step of  1.23772.
 Iteration  1 RMS(Cart)=  0.15866492 RMS(Int)=  0.04378916
 Iteration  2 RMS(Cart)=  0.03542332 RMS(Int)=  0.00760520
 Iteration  3 RMS(Cart)=  0.00665532 RMS(Int)=  0.00262253
 Iteration  4 RMS(Cart)=  0.00000709 RMS(Int)=  0.00262252
 Iteration  5 RMS(Cart)=  0.00000002 RMS(Int)=  0.00262252
 Variable       Old X    -DE/DX   Delta X   Delta X   Delta X     New X
                                 (Linear)    (Quad)   (Total)
    R1        1.93909   0.02118   0.06109   0.00603   0.06713   2.00621
    R2        1.95009   0.02778   0.07472   0.01514   0.08986   2.03995
    R3        2.67659   0.05702   0.18405  -0.04053   0.14352   2.82010
    R4        1.95913   0.03092   0.08591   0.01319   0.09909   2.05822
    R5        2.04052   0.00484   0.02291  -0.00703   0.01588   2.05639
    R6        2.63774   0.01602  -0.01302   0.08697   0.07395   2.71169
    R7        2.60066  -0.04492  -0.12581  -0.04065  -0.16646   2.43421
    R8        2.52725  -0.09944  -0.21667  -0.17500  -0.39167   2.13558
    R9        1.83035   0.00830   0.02006   0.00371   0.02378   1.85413
    A1        1.41022  -0.00856  -0.04754  -0.00628  -0.05046   1.35975
    A2        1.51770   0.01177   0.08000  -0.02211   0.06053   1.57823
    A3        2.46820   0.01399   0.05616   0.09561   0.14268   2.61088
    A4        2.46672  -0.00371   0.02413  -0.08854  -0.06625   2.40047
    A5        1.43248  -0.00388  -0.01998   0.01163  -0.00212   1.43036
    A6        1.48773   0.00860   0.04290   0.02214   0.06977   1.55750
    A7        2.12467   0.00514   0.03747  -0.03345   0.00397   2.12863
    A8        2.05788  -0.02137  -0.04519  -0.10402  -0.14926   1.90862
    A9        2.10063   0.01623   0.00771   0.13756   0.14521   2.24583
   A10        2.08268  -0.01045  -0.01450  -0.05502  -0.07067   2.01201
   A11        2.06646  -0.00722  -0.03457  -0.00019  -0.03577   2.03069
   A12        2.13400   0.01764   0.04902   0.05455   0.10220   2.23620
   A13        1.88388  -0.00149  -0.03311   0.04210   0.00899   1.89287
    D1        0.16506  -0.00197  -0.02252  -0.06673  -0.08620   0.07886
    D2       -2.97215  -0.00217  -0.01709  -0.09097  -0.10424  -3.07639
    D3       -1.07718  -0.00520  -0.03711  -0.06933  -0.10779  -1.18497
    D4        2.06880  -0.00540  -0.03168  -0.09357  -0.12583   1.94296
    D5       -2.31646  -0.01220  -0.04804  -0.16467  -0.21556  -2.53202
    D6        0.82952  -0.01240  -0.04261  -0.18891  -0.23361   0.59591
    D7        3.11297  -0.00541  -0.03542  -0.07239  -0.10887   3.00410
    D8       -0.03879  -0.00843  -0.04801  -0.14401  -0.18990  -0.22869
    D9       -0.02430  -0.00558  -0.03007  -0.09584  -0.12803  -0.15233
   D10        3.10713  -0.00860  -0.04266  -0.16746  -0.20906   2.89806
   D11        2.64568   0.00546   0.03426   0.10454   0.13611   2.78179
   D12       -0.48534   0.00877   0.04736   0.17941   0.22946  -0.25588
         Item               Value     Threshold  Converged?
 Maximum Force            0.099442     0.000450     NO 
 RMS     Force            0.024311     0.000300     NO 
 Maximum Displacement     0.425786     0.001800     NO 
 RMS     Displacement     0.172896     0.001200     NO 
 Predicted change in Energy=-5.616751D-02
 GradGradGradGradGradGradGradGradGradGradGradGradGradGradGradGradGradGrad

                          Input orientation:                          
 ---------------------------------------------------------------------
 Center     Atomic      Atomic             Coordinates (Angstroms)
 Number     Number       Type             X           Y           Z
 ---------------------------------------------------------------------
      1          7           0        1.222235    0.056189   -0.867629
      2          1           0        1.802577   -0.831091   -0.922586
      3          1           0        2.229079    0.440188   -0.803436
      4          6           0        0.244642   -0.625574    0.030467
      5          1           0        0.404235   -1.639622    0.391588
      6          6           0       -0.845313    0.264843    0.310251
      7          8           0       -1.834617   -0.259739    0.946930
      8          1           0       -2.349009    0.460890    1.369744
      9          8           0       -0.692133    1.348828    0.029821
     10          1           0        0.994159    1.000439   -0.375029
 ---------------------------------------------------------------------
                    Distance matrix (angstroms):
                    1          2          3          4          5
     1  N    0.000000
     2  H    1.061642   0.000000
     3  H    1.079496   1.346199   0.000000
     4  C    1.492335   1.837854   2.401923   0.000000
     5  H    2.265067   2.082339   3.013926   1.088197   0.000000
     6  C    2.388659   3.119660   3.274589   1.434964   2.279248
     7  O    3.568863   4.129252   4.479655   2.301534   2.687926
     8  H    4.233605   4.915248   5.067744   3.114658   3.598513
     9  O    2.478132   3.447130   3.170713   2.185362   3.203706
    10  H    1.089165   2.075538   1.422125   1.835788   2.811695
                    6          7          8          9         10
     6  C    0.000000
     7  O    1.288126   0.000000
     8  H    1.849882   0.981161   0.000000
     9  O    1.130101   2.175740   2.308477   0.000000
    10  H    2.096275   3.367135   3.809478   1.768858   0.000000
 Stoichiometry    C2H5NO2(1+,2)
 Framework group  C1[X(C2H5NO2)]
 Deg. of freedom    24
 Full point group                 C1      NOp   1
 Largest Abelian subgroup         C1      NOp   1
 Largest concise Abelian subgroup C1      NOp   1
                         Standard orientation:                         
 ---------------------------------------------------------------------
 Center     Atomic      Atomic             Coordinates (Angstroms)
 Number     Number       Type             X           Y           Z
 ---------------------------------------------------------------------
      1          7           0        1.796836    0.041271   -0.144880
      2          1           0        2.394104   -0.835073   -0.096131
      3          1           0        2.636386    0.372462    0.447387
      4          6           0        0.563336   -0.774939    0.053473
      5          1           0        0.605500   -1.845280    0.245213
      6          6           0       -0.589001    0.075702   -0.034015
      7          8           0       -1.723734   -0.533919   -0.037523
      8          1           0       -2.419590    0.103545    0.230994
      9          8           0       -0.394903    1.188445    0.001427
     10          1           0        1.308840    0.874658    0.358714
 ---------------------------------------------------------------------
 Rotational constants (GHZ):          12.5545658           4.0581743           3.0965943
 Standard basis: 6-31G(d) (6D, 7F)
 There are    85 symmetry adapted cartesian basis functions of A   symmetry.
 There are    85 symmetry adapted basis functions of A   symmetry.
    85 basis functions,   160 primitive gaussians,    85 cartesian basis functions
    20 alpha electrons       19 beta electrons
       nuclear repulsion energy       185.6802546217 Hartrees.
 NAtoms=   10 NActive=   10 NUniq=   10 SFac= 1.00D+00 NAtFMM=   60 NAOKFM=F Big=F
 Integral buffers will be    131072 words long.
 Raffenetti 2 integral format.
 Two-electron integral symmetry is turned on.
 One-electron integrals computed using PRISM.
 NBasis=    85 RedAO= T EigKep=  2.26D-03  NBF=    85
 NBsUse=    85 1.00D-06 EigRej= -1.00D+00 NBFU=    85
 Initial guess from the checkpoint file:  "glycine-rad-E_protonated.chk"
 B after Tr=     0.000000   -0.000000    0.000000
         Rot=    0.999895    0.009784    0.001395    0.010553 Ang=   1.66 deg.
 Initial guess <Sx>= 0.0000 <Sy>= 0.0000 <Sz>= 0.5000 <S**2>= 0.7694 S= 0.5096
 ExpMin= 1.61D-01 ExpMax= 5.48D+03 ExpMxC= 8.25D+02 IAcc=3 IRadAn=         5 AccDes= 0.00D+00
 Harris functional with IExCor=  402 and IRadAn=       5 diagonalized for initial guess.
 HarFok:  IExCor=  402 AccDes= 0.00D+00 IRadAn=         5 IDoV= 1 UseB2=F ITyADJ=14
 ICtDFT=  3500011 ScaDFX=  1.000000  1.000000  1.000000  1.000000
 FoFCou: FMM=F IPFlag=           0 FMFlag=      100000 FMFlg1=           0
         NFxFlg=           0 DoJE=T BraDBF=F KetDBF=T FulRan=T
         wScrn=  0.000000 ICntrl=       500 IOpCl=  0 I1Cent=   200000004 NGrid=           0
         NMat0=    1 NMatS0=      1 NMatT0=    0 NMatD0=    1 NMtDS0=    0 NMtDT0=    0
 Petite list used in FoFCou.
 Keep R1 and R2 ints in memory in canonical form, NReq=17003797.
 Requested convergence on RMS density matrix=1.00D-08 within 128 cycles.
 Requested convergence on MAX density matrix=1.00D-06.
 Requested convergence on             energy=1.00D-06.
 No special actions if energy rises.
 Integral accuracy reduced to 1.0D-05 until final iterations.
 Initial convergence to 1.0D-05 achieved.  Increase integral accuracy.
 SCF Done:  E(UB3LYP) =  -283.926033064     A.U. after   17 cycles
            NFock= 17  Conv=0.56D-08     -V/T= 2.0067
 <Sx>= 0.0000 <Sy>= 0.0000 <Sz>= 0.5000 <S**2>= 0.7548 S= 0.5024
 <L.S>=  0.00000000000    
 Annihilation of the first spin contaminant:
 S**2 before annihilation     0.7548,   after     0.7500
 Calling FoFJK, ICntrl=      2127 FMM=F ISym2X=0 I1Cent= 0 IOpClX= 1 NMat=1 NMatS=1 NMatT=0.
 ***** Axes restored to original set *****
 -------------------------------------------------------------------
 Center     Atomic                   Forces (Hartrees/Bohr)
 Number     Number              X              Y              Z
 -------------------------------------------------------------------
      1        7           0.018983219   -0.033212291    0.009353323
      2        1          -0.008791010    0.003190381   -0.021319055
      3        1          -0.000723683    0.003334496    0.022143869
      4        6           0.027539704   -0.030855869    0.003126384
      5        1           0.000703069    0.001376239   -0.005200090
      6        6          -0.004727689   -0.151243053    0.039264658
      7        8          -0.030475453   -0.017628030    0.024375354
      8        1          -0.005930890   -0.003987804   -0.004634582
      9        8           0.031338929    0.210462124   -0.046854613
     10        1          -0.027916195    0.018563806   -0.020255248
 -------------------------------------------------------------------
 Cartesian Forces:  Max     0.210462124 RMS     0.051541348

 GradGradGradGradGradGradGradGradGradGradGradGradGradGradGradGradGradGrad
 Berny optimization.
 Using GEDIIS/GDIIS optimizer.
 FormGI is forming the generalized inverse of G from B-inverse, IUseBI=4.
 Internal  Forces:  Max     0.217748232 RMS     0.040539894
 Search for a local minimum.
 Step number   3 out of a maximum of   44
 All quantities printed in internal units (Hartrees-Bohrs-Radians)
 Mixed Optimization -- RFO/linear search
 Update second derivatives using D2CorX and points    2    3
 DE= -3.22D-02 DEPred=-5.62D-02 R= 5.74D-01
 TightC=F SS=  1.41D+00  RLast= 8.08D-01 DXNew= 8.4853D-01 2.4231D+00
 Trust test= 5.74D-01 RLast= 8.08D-01 DXMaxT set to 8.49D-01
 ITU=  1  1  0
 Use linear search instead of GDIIS.
     Eigenvalues ---    0.01289   0.01820   0.02011   0.02319   0.02388
     Eigenvalues ---    0.06515   0.08193   0.14634   0.16000   0.16000
     Eigenvalues ---    0.16111   0.17008   0.20425   0.24520   0.25082
     Eigenvalues ---    0.37283   0.40013   0.42645   0.47654   0.47684
     Eigenvalues ---    0.48663   0.55457   0.69833   0.94576
 RFO step:  Lambda=-5.99183118D-02 EMin= 1.28876515D-02
 Quartic linear search produced a step of -0.26049.
 Iteration  1 RMS(Cart)=  0.11458802 RMS(Int)=  0.00853756
 Iteration  2 RMS(Cart)=  0.00936298 RMS(Int)=  0.00319419
 Iteration  3 RMS(Cart)=  0.00012289 RMS(Int)=  0.00319323
 Iteration  4 RMS(Cart)=  0.00000507 RMS(Int)=  0.00319323
 Iteration  5 RMS(Cart)=  0.00000024 RMS(Int)=  0.00319323
 Variable       Old X    -DE/DX   Delta X   Delta X   Delta X     New X
                                 (Linear)    (Quad)   (Total)
    R1        2.00621  -0.00637  -0.01749   0.02868   0.01120   2.01741
    R2        2.03995   0.00183  -0.02341   0.04840   0.02499   2.06494
    R3        2.82010  -0.00973  -0.03738   0.07337   0.03598   2.85609
    R4        2.05822   0.01278  -0.02581   0.06549   0.03968   2.09790
    R5        2.05639  -0.00290  -0.00414   0.00627   0.00214   2.05853
    R6        2.71169   0.03314  -0.01926   0.06371   0.04445   2.75614
    R7        2.43421   0.04652   0.04336  -0.02865   0.01471   2.44892
    R8        2.13558   0.21775   0.10203   0.07860   0.18063   2.31621
    R9        1.85413  -0.00182  -0.00619   0.01040   0.00421   1.85833
    A1        1.35975  -0.00686   0.01315  -0.04052  -0.01688   1.34287
    A2        1.57823   0.01162  -0.01577   0.08397   0.07200   1.65024
    A3        2.61088   0.03073  -0.03717   0.18937   0.14119   2.75206
    A4        2.40047  -0.03951   0.01726  -0.13070  -0.11502   2.28544
    A5        1.43036  -0.00073   0.00055   0.00384   0.01324   1.44360
    A6        1.55750   0.00447  -0.01817   0.06136   0.04583   1.60332
    A7        2.12863   0.00532  -0.00103   0.01753   0.01646   2.14509
    A8        1.90862  -0.01686   0.03888  -0.10625  -0.06741   1.84122
    A9        2.24583   0.01152  -0.03783   0.08841   0.05055   2.29638
   A10        2.01201  -0.00837   0.01841  -0.04812  -0.02945   1.98256
   A11        2.03069   0.00579   0.00932  -0.01134  -0.00179   2.02890
   A12        2.23620   0.00280  -0.02662   0.05602   0.02972   2.26592
   A13        1.89287   0.00872  -0.00234   0.01917   0.01683   1.90970
    D1        0.07886   0.00862   0.02245  -0.05118  -0.02742   0.05144
    D2       -3.07639   0.00667   0.02715  -0.07253  -0.04404  -3.12043
    D3       -1.18497  -0.00762   0.02808  -0.12993  -0.10126  -1.28623
    D4        1.94296  -0.00958   0.03278  -0.15128  -0.11787   1.82509
    D5       -2.53202  -0.02191   0.05615  -0.23894  -0.18474  -2.71676
    D6        0.59591  -0.02387   0.06085  -0.26029  -0.20136   0.39456
    D7        3.00410  -0.00605   0.02836  -0.12324  -0.09452   2.90959
    D8       -0.22869  -0.00359   0.04947  -0.15650  -0.10736  -0.33605
    D9       -0.15233  -0.00826   0.03335  -0.14733  -0.11365  -0.26598
   D10        2.89806  -0.00580   0.05446  -0.18059  -0.12650   2.77157
   D11        2.78179   0.00747  -0.03546   0.15629   0.12140   2.90319
   D12       -0.25588   0.00460  -0.05977   0.19940   0.13906  -0.11682
         Item               Value     Threshold  Converged?
 Maximum Force            0.217748     0.000450     NO 
 RMS     Force            0.040540     0.000300     NO 
 Maximum Displacement     0.300493     0.001800     NO 
 RMS     Displacement     0.118513     0.001200     NO 
 Predicted change in Energy=-4.035355D-02
 GradGradGradGradGradGradGradGradGradGradGradGradGradGradGradGradGradGrad

                          Input orientation:                          
 ---------------------------------------------------------------------
 Center     Atomic      Atomic             Coordinates (Angstroms)
 Number     Number       Type             X           Y           Z
 ---------------------------------------------------------------------
      1          7           0        1.195858    0.020238   -0.879037
      2          1           0        1.853513   -0.813860   -0.986149
      3          1           0        2.181976    0.460250   -0.711702
      4          6           0        0.254652   -0.689795    0.066610
      5          1           0        0.430574   -1.702602    0.427041
      6          6           0       -0.802675    0.271422    0.358670
      7          8           0       -1.836809   -0.254554    0.935991
      8          1           0       -2.406949    0.459616    1.299241
      9          8           0       -0.543021    1.447933    0.133501
     10          1           0        0.848736    1.016704   -0.534043
 ---------------------------------------------------------------------
                    Distance matrix (angstroms):
                    1          2          3          4          5
     1  N    0.000000
     2  H    1.067568   0.000000
     3  H    1.092722   1.344085   0.000000
     4  C    1.511378   1.918345   2.375489   0.000000
     5  H    2.293398   2.193564   3.007004   1.089329   0.000000
     6  C    2.364137   3.168865   3.176396   1.458485   2.328594
     7  O    3.544984   4.198324   4.401872   2.306398   2.738047
     8  H    4.232986   4.999629   5.010202   3.150341   3.672528
     9  O    2.467235   3.480330   3.019188   2.282683   3.310578
    10  H    1.110162   2.136571   1.455586   1.904169   2.914304
                    6          7          8          9         10
     6  C    0.000000
     7  O    1.295911   0.000000
     8  H    1.869168   0.983386   0.000000
     9  O    1.225684   2.283932   2.410384   0.000000
    10  H    2.019787   3.315004   3.777667   1.602674   0.000000
 Stoichiometry    C2H5NO2(1+,2)
 Framework group  C1[X(C2H5NO2)]
 Deg. of freedom    24
 Full point group                 C1      NOp   1
 Largest Abelian subgroup         C1      NOp   1
 Largest concise Abelian subgroup C1      NOp   1
                         Standard orientation:                         
 ---------------------------------------------------------------------
 Center     Atomic      Atomic             Coordinates (Angstroms)
 Number     Number       Type             X           Y           Z
 ---------------------------------------------------------------------
      1          7           0        1.769883    0.007633   -0.189620
      2          1           0        2.460222   -0.799296   -0.080080
      3          1           0        2.530101    0.421861    0.477107
      4          6           0        0.550885   -0.837007    0.101736
      5          1           0        0.611610   -1.891128    0.369652
      6          6           0       -0.587292    0.067048   -0.018330
      7          8           0       -1.730180   -0.541766   -0.068690
      8          1           0       -2.453837    0.109230    0.071216
      9          8           0       -0.338555    1.264805    0.057881
     10          1           0        1.231041    0.941351    0.075482
 ---------------------------------------------------------------------
 Rotational constants (GHZ):          11.1907282           4.1159937           3.0498400
 Standard basis: 6-31G(d) (6D, 7F)
 There are    85 symmetry adapted cartesian basis functions of A   symmetry.
 There are    85 symmetry adapted basis functions of A   symmetry.
    85 basis functions,   160 primitive gaussians,    85 cartesian basis functions
    20 alpha electrons       19 beta electrons
       nuclear repulsion energy       182.2284417969 Hartrees.
 NAtoms=   10 NActive=   10 NUniq=   10 SFac= 1.00D+00 NAtFMM=   60 NAOKFM=F Big=F
 Integral buffers will be    131072 words long.
 Raffenetti 2 integral format.
 Two-electron integral symmetry is turned on.
 One-electron integrals computed using PRISM.
 NBasis=    85 RedAO= T EigKep=  2.84D-03  NBF=    85
 NBsUse=    85 1.00D-06 EigRej= -1.00D+00 NBFU=    85
 Initial guess from the checkpoint file:  "glycine-rad-E_protonated.chk"
 B after Tr=     0.000000    0.000000    0.000000
         Rot=    0.999986    0.002251    0.000464    0.004788 Ang=   0.61 deg.
 Initial guess <Sx>= 0.0000 <Sy>= 0.0000 <Sz>= 0.5000 <S**2>= 0.7550 S= 0.5025
 ExpMin= 1.61D-01 ExpMax= 5.48D+03 ExpMxC= 8.25D+02 IAcc=3 IRadAn=         5 AccDes= 0.00D+00
 Harris functional with IExCor=  402 and IRadAn=       5 diagonalized for initial guess.
 HarFok:  IExCor=  402 AccDes= 0.00D+00 IRadAn=         5 IDoV= 1 UseB2=F ITyADJ=14
 ICtDFT=  3500011 ScaDFX=  1.000000  1.000000  1.000000  1.000000
 FoFCou: FMM=F IPFlag=           0 FMFlag=      100000 FMFlg1=           0
         NFxFlg=           0 DoJE=T BraDBF=F KetDBF=T FulRan=T
         wScrn=  0.000000 ICntrl=       500 IOpCl=  0 I1Cent=   200000004 NGrid=           0
         NMat0=    1 NMatS0=      1 NMatT0=    0 NMatD0=    1 NMtDS0=    0 NMtDT0=    0
 Petite list used in FoFCou.
 Keep R1 and R2 ints in memory in canonical form, NReq=17003797.
 Requested convergence on RMS density matrix=1.00D-08 within 128 cycles.
 Requested convergence on MAX density matrix=1.00D-06.
 Requested convergence on             energy=1.00D-06.
 No special actions if energy rises.
 Integral accuracy reduced to 1.0D-05 until final iterations.
 Initial convergence to 1.0D-05 achieved.  Increase integral accuracy.
 SCF Done:  E(UB3LYP) =  -283.975824383     A.U. after   16 cycles
            NFock= 16  Conv=0.60D-08     -V/T= 2.0090
 <Sx>= 0.0000 <Sy>= 0.0000 <Sz>= 0.5000 <S**2>= 0.7557 S= 0.5029
 <L.S>=  0.00000000000    
 Annihilation of the first spin contaminant:
 S**2 before annihilation     0.7557,   after     0.7500
 Calling FoFJK, ICntrl=      2127 FMM=F ISym2X=0 I1Cent= 0 IOpClX= 1 NMat=1 NMatS=1 NMatT=0.
 ***** Axes restored to original set *****
 -------------------------------------------------------------------
 Center     Atomic                   Forces (Hartrees/Bohr)
 Number     Number              X              Y              Z
 -------------------------------------------------------------------
      1        7           0.042579082   -0.050324271    0.036426675
      2        1          -0.020933760    0.005216916   -0.038850981
      3        1          -0.011446783    0.001463050    0.031231030
      4        6           0.024731891    0.018847102   -0.010817701
      5        1          -0.002338435    0.003350861   -0.004440742
      6        6           0.017269101   -0.020187654    0.010926442
      7        8          -0.017864732    0.007381839    0.010123710
      8        1          -0.003672353   -0.004079003   -0.002655948
      9        8           0.009048833    0.015603922   -0.007859874
     10        1          -0.037372844    0.022727238   -0.024082609
 -------------------------------------------------------------------
 Cartesian Forces:  Max     0.050324271 RMS     0.021675597

 GradGradGradGradGradGradGradGradGradGradGradGradGradGradGradGradGradGrad
 Berny optimization.
 Using GEDIIS/GDIIS optimizer.
 FormGI is forming the generalized inverse of G from B-inverse, IUseBI=4.
 Internal  Forces:  Max     0.061787263 RMS     0.020034947
 Search for a local minimum.
 Step number   4 out of a maximum of   44
 All quantities printed in internal units (Hartrees-Bohrs-Radians)
 Mixed Optimization -- RFO/linear search
 Update second derivatives using D2CorX and points    3    4
 DE= -4.98D-02 DEPred=-4.04D-02 R= 1.23D+00
 TightC=F SS=  1.41D+00  RLast= 5.23D-01 DXNew= 1.4270D+00 1.5696D+00
 Trust test= 1.23D+00 RLast= 5.23D-01 DXMaxT set to 1.43D+00
 ITU=  1  1  1  0
 Use linear search instead of GDIIS.
     Eigenvalues ---    0.01183   0.01595   0.01889   0.02221   0.02341
     Eigenvalues ---    0.04652   0.07596   0.13854   0.15993   0.16000
     Eigenvalues ---    0.16005   0.16803   0.20473   0.24444   0.24997
     Eigenvalues ---    0.37278   0.39760   0.42639   0.46994   0.47677
     Eigenvalues ---    0.48524   0.55458   0.70289   1.46106
 RFO step:  Lambda=-1.18773173D-01 EMin= 1.18281189D-02
 Quartic linear search produced a step of  1.19599.
 Iteration  1 RMS(Cart)=  0.21756155 RMS(Int)=  0.12999235
 Iteration  2 RMS(Cart)=  0.10877009 RMS(Int)=  0.09878024
 Iteration  3 RMS(Cart)=  0.03029485 RMS(Int)=  0.09247945
 Iteration  4 RMS(Cart)=  0.00698304 RMS(Int)=  0.08967089
 Iteration  5 RMS(Cart)=  0.00469047 RMS(Int)=  0.08803596
 Iteration  6 RMS(Cart)=  0.00314122 RMS(Int)=  0.08705131
 Iteration  7 RMS(Cart)=  0.00211257 RMS(Int)=  0.08644176
 Iteration  8 RMS(Cart)=  0.00142017 RMS(Int)=  0.08605616
 Iteration  9 RMS(Cart)=  0.00095604 RMS(Int)=  0.08580777
 Iteration 10 RMS(Cart)=  0.00064352 RMS(Int)=  0.08564566
 Iteration 11 RMS(Cart)=  0.00043341 RMS(Int)=  0.08553881
 Iteration 12 RMS(Cart)=  0.00029190 RMS(Int)=  0.08546790
 Iteration 13 RMS(Cart)=  0.00019663 RMS(Int)=  0.08542062
 Iteration 14 RMS(Cart)=  0.00013246 RMS(Int)=  0.08538899
 Iteration 15 RMS(Cart)=  0.00008924 RMS(Int)=  0.08536778
 Iteration 16 RMS(Cart)=  0.00006012 RMS(Int)=  0.08535353
 Iteration 17 RMS(Cart)=  0.00004051 RMS(Int)=  0.08534395
 Iteration 18 RMS(Cart)=  0.00002729 RMS(Int)=  0.08533751
 Iteration 19 RMS(Cart)=  0.00001839 RMS(Int)=  0.08533317
 Iteration 20 RMS(Cart)=  0.00001239 RMS(Int)=  0.08533025
 Iteration 21 RMS(Cart)=  0.00000835 RMS(Int)=  0.08532829
 Iteration 22 RMS(Cart)=  0.00000562 RMS(Int)=  0.08532696
 Iteration 23 RMS(Cart)=  0.00000379 RMS(Int)=  0.08532607
 Iteration 24 RMS(Cart)=  0.00000255 RMS(Int)=  0.08532547
 Iteration 25 RMS(Cart)=  0.00000172 RMS(Int)=  0.08532506
 Iteration 26 RMS(Cart)=  0.00000116 RMS(Int)=  0.08532479
 Iteration 27 RMS(Cart)=  0.00000078 RMS(Int)=  0.08532461
 Variable       Old X    -DE/DX   Delta X   Delta X   Delta X     New X
                                 (Linear)    (Quad)   (Total)
    R1        2.01741  -0.01307   0.01339  -0.00980   0.00359   2.02101
    R2        2.06494  -0.00496   0.02989   0.01595   0.04584   2.11079
    R3        2.85609  -0.02970   0.04304  -0.00443   0.03861   2.89470
    R4        2.09790   0.02460   0.04745   0.08863   0.13609   2.23399
    R5        2.05853  -0.00496   0.00256  -0.00786  -0.00531   2.05323
    R6        2.75614  -0.00220   0.05316   0.00920   0.06236   2.81849
    R7        2.44892   0.01917   0.01759   0.01054   0.02814   2.47705
    R8        2.31621   0.01834   0.21603  -0.00983   0.20619   2.52240
    R9        1.85833  -0.00181   0.00503   0.00331   0.00834   1.86667
    A1        1.34287  -0.00355  -0.02019   0.00157   0.15303   1.49590
    A2        1.65024   0.03760   0.08612   0.24546   0.18244   1.83268
    A3        2.75206   0.03594   0.16886   0.27346   0.09194   2.84400
    A4        2.28544  -0.06179  -0.13757  -0.32562  -0.41505   1.87039
    A5        1.44360  -0.00040   0.01584   0.00822   0.15238   1.59598
    A6        1.60332   0.01361   0.05481   0.10632   0.00075   1.60408
    A7        2.14509   0.00878   0.01968   0.04401   0.06325   2.20834
    A8        1.84122  -0.01798  -0.08062  -0.10604  -0.18736   1.65386
    A9        2.29638   0.00907   0.06046   0.06073   0.12009   2.41647
   A10        1.98256   0.02133  -0.03522   0.06504   0.02960   2.01216
   A11        2.02890  -0.01798  -0.00214  -0.07486  -0.07726   1.95164
   A12        2.26592  -0.00268   0.03555   0.01520   0.05058   2.31650
   A13        1.90970   0.00789   0.02013   0.03676   0.05689   1.96659
    D1        0.05144   0.02610  -0.03279   0.15867   0.03246   0.08390
    D2       -3.12043   0.02224  -0.05267   0.11969  -0.02368   3.13907
    D3       -1.28623  -0.00967  -0.12110  -0.09811  -0.20239  -1.48862
    D4        1.82509  -0.01353  -0.14097  -0.13709  -0.25853   1.56656
    D5       -2.71676  -0.02655  -0.22095  -0.23089  -0.37931  -3.09607
    D6        0.39456  -0.03040  -0.24082  -0.26986  -0.43545  -0.04090
    D7        2.90959  -0.00050  -0.11304  -0.02728  -0.13826   2.77133
    D8       -0.33605   0.00532  -0.12841   0.02195  -0.10524  -0.44129
    D9       -0.26598  -0.00491  -0.13592  -0.07190  -0.20904  -0.47502
   D10        2.77157   0.00091  -0.15129  -0.02267  -0.17602   2.59554
   D11        2.90319   0.00649   0.14519   0.09101   0.23689   3.14007
   D12       -0.11682   0.00049   0.16632   0.03946   0.20510   0.08828
         Item               Value     Threshold  Converged?
 Maximum Force            0.061787     0.000450     NO 
 RMS     Force            0.020035     0.000300     NO 
 Maximum Displacement     0.866620     0.001800     NO 
 RMS     Displacement     0.309980     0.001200     NO 
 Predicted change in Energy=-5.525096D-02
 GradGradGradGradGradGradGradGradGradGradGradGradGradGradGradGradGradGrad

                          Input orientation:                          
 ---------------------------------------------------------------------
 Center     Atomic      Atomic             Coordinates (Angstroms)
 Number     Number       Type             X           Y           Z
 ---------------------------------------------------------------------
      1          7           0        1.121288   -0.011167   -0.880189
      2          1           0        1.901510   -0.662017   -1.213977
      3          1           0        1.921188    0.515686   -0.305534
      4          6           0        0.315128   -0.840854    0.123884
      5          1           0        0.552177   -1.841827    0.473726
      6          6           0       -0.660745    0.245596    0.426897
      7          8           0       -1.803250   -0.152595    0.931200
      8          1           0       -2.418904    0.596921    1.118125
      9          8           0       -0.142678    1.454926    0.201479
     10          1           0        0.390140    0.910683   -0.765487
 ---------------------------------------------------------------------
                    Distance matrix (angstroms):
                    1          2          3          4          5
     1  N    0.000000
     2  H    1.069470   0.000000
     3  H    1.116979   1.487495   0.000000
     4  C    1.531809   2.082898   2.145700   0.000000
     5  H    2.346975   2.461909   2.835367   1.086521   0.000000
     6  C    2.224870   3.175119   2.697366   1.491482   2.414686
     7  O    3.442973   4.311212   3.980898   2.369174   2.934420
     8  H    4.110473   5.068491   4.568348   3.245095   3.897443
     9  O    2.217441   3.265527   2.323527   2.342266   3.380166
    10  H    1.182177   2.226829   1.646720   1.965831   3.022948
                    6          7          8          9         10
     6  C    0.000000
     7  O    1.310800   0.000000
     8  H    1.921548   0.987798   0.000000
     9  O    1.334798   2.423658   2.599541   0.000000
    10  H    1.722928   2.969894   3.396640   1.230901   0.000000
 Stoichiometry    C2H5NO2(1+,2)
 Framework group  C1[X(C2H5NO2)]
 Deg. of freedom    24
 Full point group                 C1      NOp   1
 Largest Abelian subgroup         C1      NOp   1
 Largest concise Abelian subgroup C1      NOp   1
                         Standard orientation:                         
 ---------------------------------------------------------------------
 Center     Atomic      Atomic             Coordinates (Angstroms)
 Number     Number       Type             X           Y           Z
 ---------------------------------------------------------------------
      1          7           0        1.643953   -0.027960   -0.265833
      2          1           0        2.535351   -0.617021   -0.219119
      3          1           0        2.027776    0.474157    0.655145
      4          6           0        0.520385   -0.973653    0.169711
      5          1           0        0.635539   -1.992627    0.528822
      6          6           0       -0.560242    0.044518    0.027965
      7          8           0       -1.770789   -0.439158   -0.109258
      8          1           0       -2.455344    0.267360   -0.198473
      9          8           0       -0.090697    1.287452    0.155744
     10          1           0        0.880034    0.852323   -0.463499
 ---------------------------------------------------------------------
 Rotational constants (GHZ):          10.2531523           4.3632769           3.1722634
 Standard basis: 6-31G(d) (6D, 7F)
 There are    85 symmetry adapted cartesian basis functions of A   symmetry.
 There are    85 symmetry adapted basis functions of A   symmetry.
    85 basis functions,   160 primitive gaussians,    85 cartesian basis functions
    20 alpha electrons       19 beta electrons
       nuclear repulsion energy       181.7301991516 Hartrees.
 NAtoms=   10 NActive=   10 NUniq=   10 SFac= 1.00D+00 NAtFMM=   60 NAOKFM=F Big=F
 Integral buffers will be    131072 words long.
 Raffenetti 2 integral format.
 Two-electron integral symmetry is turned on.
 One-electron integrals computed using PRISM.
 NBasis=    85 RedAO= T EigKep=  3.41D-03  NBF=    85
 NBsUse=    85 1.00D-06 EigRej= -1.00D+00 NBFU=    85
 Initial guess from the checkpoint file:  "glycine-rad-E_protonated.chk"
 B after Tr=    -0.000000    0.000000    0.000000
         Rot=    0.999690   -0.005682   -0.002898    0.024054 Ang=  -2.85 deg.
 Initial guess <Sx>= 0.0000 <Sy>= 0.0000 <Sz>= 0.5000 <S**2>= 0.7560 S= 0.5030
 ExpMin= 1.61D-01 ExpMax= 5.48D+03 ExpMxC= 8.25D+02 IAcc=3 IRadAn=         5 AccDes= 0.00D+00
 Harris functional with IExCor=  402 and IRadAn=       5 diagonalized for initial guess.
 HarFok:  IExCor=  402 AccDes= 0.00D+00 IRadAn=         5 IDoV= 1 UseB2=F ITyADJ=14
 ICtDFT=  3500011 ScaDFX=  1.000000  1.000000  1.000000  1.000000
 FoFCou: FMM=F IPFlag=           0 FMFlag=      100000 FMFlg1=           0
         NFxFlg=           0 DoJE=T BraDBF=F KetDBF=T FulRan=T
         wScrn=  0.000000 ICntrl=       500 IOpCl=  0 I1Cent=   200000004 NGrid=           0
         NMat0=    1 NMatS0=      1 NMatT0=    0 NMatD0=    1 NMtDS0=    0 NMtDT0=    0
 Petite list used in FoFCou.
 Keep R1 and R2 ints in memory in canonical form, NReq=17003797.
 Requested convergence on RMS density matrix=1.00D-08 within 128 cycles.
 Requested convergence on MAX density matrix=1.00D-06.
 Requested convergence on             energy=1.00D-06.
 No special actions if energy rises.
 Integral accuracy reduced to 1.0D-05 until final iterations.
 Initial convergence to 1.0D-05 achieved.  Increase integral accuracy.
 SCF Done:  E(UB3LYP) =  -284.006928843     A.U. after   19 cycles
            NFock= 19  Conv=0.66D-08     -V/T= 2.0100
 <Sx>= 0.0000 <Sy>= 0.0000 <Sz>= 0.5000 <S**2>= 0.7554 S= 0.5027
 <L.S>=  0.00000000000    
 Annihilation of the first spin contaminant:
 S**2 before annihilation     0.7554,   after     0.7500
 Calling FoFJK, ICntrl=      2127 FMM=F ISym2X=0 I1Cent= 0 IOpClX= 1 NMat=1 NMatS=1 NMatT=0.
 ***** Axes restored to original set *****
 -------------------------------------------------------------------
 Center     Atomic                   Forces (Hartrees/Bohr)
 Number     Number              X              Y              Z
 -------------------------------------------------------------------
      1        7           0.113817297   -0.073113125    0.062348514
      2        1          -0.035326127    0.010312649   -0.032291247
      3        1          -0.037883937   -0.010736230   -0.011549919
      4        6           0.002397612    0.069199379   -0.036559009
      5        1          -0.005813852    0.002193348   -0.002130440
      6        6           0.016018636    0.006085158    0.033584221
      7        8           0.009557081    0.027592735   -0.003389332
      8        1           0.003009705   -0.002643962    0.000800849
      9        8          -0.075983006   -0.061780484    0.006718877
     10        1           0.010206592    0.032890532   -0.017532515
 -------------------------------------------------------------------
 Cartesian Forces:  Max     0.113817297 RMS     0.039103822

 GradGradGradGradGradGradGradGradGradGradGradGradGradGradGradGradGradGrad
 Berny optimization.
 Using GEDIIS/GDIIS optimizer.
 FormGI is forming the generalized inverse of G from B-inverse, IUseBI=4.
 Internal  Forces:  Max     0.148442299 RMS     0.040168897
 Search for a local minimum.
 Step number   5 out of a maximum of   44
 All quantities printed in internal units (Hartrees-Bohrs-Radians)
 Mixed Optimization -- RFO/linear search
 Update second derivatives using D2CorX and points    4    5
 DE= -3.11D-02 DEPred=-5.53D-02 R= 5.63D-01
 TightC=F SS=  1.41D+00  RLast= 1.02D+00 DXNew= 2.4000D+00 3.0626D+00
 Trust test= 5.63D-01 RLast= 1.02D+00 DXMaxT set to 2.40D+00
 ITU=  1  1  1  1  0
 Use linear search instead of GDIIS.
     Eigenvalues ---    0.01293   0.01765   0.02214   0.02330   0.02923
     Eigenvalues ---    0.05364   0.09857   0.10425   0.15709   0.15940
     Eigenvalues ---    0.16134   0.16507   0.23362   0.24607   0.36659
     Eigenvalues ---    0.37237   0.41620   0.45003   0.46449   0.47897
     Eigenvalues ---    0.55433   0.60013   0.73092   1.26406
 RFO step:  Lambda=-6.86773890D-02 EMin= 1.29271960D-02
 Quartic linear search produced a step of -0.25260.
 Iteration  1 RMS(Cart)=  0.17007046 RMS(Int)=  0.01548281
 Iteration  2 RMS(Cart)=  0.02637222 RMS(Int)=  0.00535690
 Iteration  3 RMS(Cart)=  0.00051540 RMS(Int)=  0.00534891
 Iteration  4 RMS(Cart)=  0.00000307 RMS(Int)=  0.00534891
 Iteration  5 RMS(Cart)=  0.00000010 RMS(Int)=  0.00534891
 Variable       Old X    -DE/DX   Delta X   Delta X   Delta X     New X
                                 (Linear)    (Quad)   (Total)
    R1        2.02101  -0.02197  -0.00091  -0.03515  -0.03606   1.98495
    R2        2.11079  -0.03814  -0.01158  -0.03318  -0.04476   2.06603
    R3        2.89470   0.00409  -0.00975  -0.01241  -0.02216   2.87254
    R4        2.23399   0.01763  -0.03438   0.06892   0.03454   2.26853
    R5        2.05323  -0.00397   0.00134  -0.01172  -0.01038   2.04285
    R6        2.81849   0.01628  -0.01575   0.03122   0.01547   2.83396
    R7        2.47705  -0.01953  -0.00711   0.02553   0.01843   2.49548
    R8        2.52240  -0.08660  -0.05208   0.06791   0.01583   2.53823
    R9        1.86667  -0.00373  -0.00211  -0.00404  -0.00614   1.86053
    A1        1.49590   0.02471  -0.03865   0.21705   0.16579   1.66169
    A2        1.83268  -0.00119  -0.04608   0.05211   0.01513   1.84781
    A3        2.84400  -0.03756  -0.02322  -0.11054  -0.11944   2.72456
    A4        1.87039  -0.00958   0.10484  -0.23104  -0.13024   1.74015
    A5        1.59598  -0.00996  -0.03849   0.09809   0.05550   1.65148
    A6        1.60408   0.03599  -0.00019   0.02267   0.03363   1.63770
    A7        2.20834  -0.07351  -0.01598  -0.10117  -0.11697   2.09137
    A8        1.65386   0.14844   0.04733   0.19534   0.24288   1.89674
    A9        2.41647  -0.07450  -0.03033  -0.09613  -0.12619   2.29028
   A10        2.01216  -0.00187  -0.00748   0.03445   0.02515   2.03730
   A11        1.95164   0.05288   0.01951   0.04934   0.06697   2.01861
   A12        2.31650  -0.05000  -0.01278  -0.07513  -0.08963   2.22687
   A13        1.96659  -0.00015  -0.01437   0.03152   0.01715   1.98375
    D1        0.08390   0.02538  -0.00820   0.11081   0.11281   0.19671
    D2        3.13907   0.02770   0.00598   0.08997   0.10564  -3.03847
    D3       -1.48862   0.00161   0.05112  -0.07779  -0.03033  -1.51895
    D4        1.56656   0.00394   0.06530  -0.09862  -0.03750   1.52906
    D5       -3.09607   0.00130   0.09581  -0.17726  -0.08721   3.09990
    D6       -0.04090   0.00363   0.10999  -0.19810  -0.09438  -0.13528
    D7        2.77133   0.00670   0.03492  -0.03379  -0.00153   2.76980
    D8       -0.44129   0.01673   0.02658   0.06894   0.09753  -0.34376
    D9       -0.47502   0.01263   0.05280  -0.05555  -0.00476  -0.47979
   D10        2.59554   0.02267   0.04446   0.04718   0.09430   2.68985
   D11        3.14007   0.00795  -0.05984   0.18685   0.12285  -3.02026
   D12        0.08828  -0.01081  -0.05181   0.04880   0.00115   0.08944
         Item               Value     Threshold  Converged?
 Maximum Force            0.148442     0.000450     NO 
 RMS     Force            0.040169     0.000300     NO 
 Maximum Displacement     0.463823     0.001800     NO 
 RMS     Displacement     0.188919     0.001200     NO 
 Predicted change in Energy=-4.944189D-02
 GradGradGradGradGradGradGradGradGradGradGradGradGradGradGradGradGradGrad

                          Input orientation:                          
 ---------------------------------------------------------------------
 Center     Atomic      Atomic             Coordinates (Angstroms)
 Number     Number       Type             X           Y           Z
 ---------------------------------------------------------------------
      1          7           0        1.260953   -0.047934   -0.917803
      2          1           0        1.896737   -0.808389   -1.265375
      3          1           0        1.991012    0.384364   -0.228290
      4          6           0        0.326708   -0.711337    0.081061
      5          1           0        0.532466   -1.715345    0.424939
      6          6           0       -0.705034    0.288533    0.510906
      7          8           0       -1.825761   -0.194120    1.015755
      8          1           0       -2.511998    0.492045    1.181863
      9          8           0       -0.388123    1.577151    0.303194
     10          1           0        0.598895    0.950384   -0.996127
 ---------------------------------------------------------------------
                    Distance matrix (angstroms):
                    1          2          3          4          5
     1  N    0.000000
     2  H    1.050390   0.000000
     3  H    1.093296   1.583379   0.000000
     4  C    1.520081   2.070579   2.016473   0.000000
     5  H    2.261396   2.353926   2.638720   1.081027   0.000000
     6  C    2.453472   3.335809   2.797187   1.499666   2.356761
     7  O    3.645246   4.408840   4.055866   2.402975   2.867826
     8  H    4.351475   5.207403   4.719876   3.273858   3.835918
     9  O    2.617477   3.656747   2.713945   2.407801   3.420941
    10  H    1.200455   2.202310   1.687584   1.998934   3.021581
                    6          7          8          9         10
     6  C    0.000000
     7  O    1.320551   0.000000
     8  H    1.938226   0.984548   0.000000
     9  O    1.343174   2.389968   2.541724   0.000000
    10  H    2.099863   3.352091   3.825098   1.747935   0.000000
 Stoichiometry    C2H5NO2(1+,2)
 Framework group  C1[X(C2H5NO2)]
 Deg. of freedom    24
 Full point group                 C1      NOp   1
 Largest Abelian subgroup         C1      NOp   1
 Largest concise Abelian subgroup C1      NOp   1
                         Standard orientation:                         
 ---------------------------------------------------------------------
 Center     Atomic      Atomic             Coordinates (Angstroms)
 Number     Number       Type             X           Y           Z
 ---------------------------------------------------------------------
      1          7           0        1.837204    0.008599   -0.212105
      2          1           0        2.651671   -0.654192   -0.237983
      3          1           0        2.072589    0.416599    0.774518
      4          6           0        0.624588   -0.836543    0.142780
      5          1           0        0.759161   -1.853484    0.483871
      6          6           0       -0.601625    0.022369    0.055196
      7          8           0       -1.754683   -0.602496   -0.099259
      8          1           0       -2.514008    0.003330   -0.259681
      9          8           0       -0.388723    1.347412    0.110414
     10          1           0        1.179621    0.953274   -0.553085
 ---------------------------------------------------------------------
 Rotational constants (GHZ):           9.9637208           3.8865360           2.8755589
 Standard basis: 6-31G(d) (6D, 7F)
 There are    85 symmetry adapted cartesian basis functions of A   symmetry.
 There are    85 symmetry adapted basis functions of A   symmetry.
    85 basis functions,   160 primitive gaussians,    85 cartesian basis functions
    20 alpha electrons       19 beta electrons
       nuclear repulsion energy       176.0113392110 Hartrees.
 NAtoms=   10 NActive=   10 NUniq=   10 SFac= 1.00D+00 NAtFMM=   60 NAOKFM=F Big=F
 Integral buffers will be    131072 words long.
 Raffenetti 2 integral format.
 Two-electron integral symmetry is turned on.
 One-electron integrals computed using PRISM.
 NBasis=    85 RedAO= T EigKep=  3.65D-03  NBF=    85
 NBsUse=    85 1.00D-06 EigRej= -1.00D+00 NBFU=    85
 Initial guess from the checkpoint file:  "glycine-rad-E_protonated.chk"
 B after Tr=    -0.000000   -0.000000   -0.000000
         Rot=    0.999089    0.011091    0.008961   -0.040215 Ang=   4.89 deg.
 Initial guess <Sx>= 0.0000 <Sy>= 0.0000 <Sz>= 0.5000 <S**2>= 0.7553 S= 0.5027
 ExpMin= 1.61D-01 ExpMax= 5.48D+03 ExpMxC= 8.25D+02 IAcc=3 IRadAn=         5 AccDes= 0.00D+00
 Harris functional with IExCor=  402 and IRadAn=       5 diagonalized for initial guess.
 HarFok:  IExCor=  402 AccDes= 0.00D+00 IRadAn=         5 IDoV= 1 UseB2=F ITyADJ=14
 ICtDFT=  3500011 ScaDFX=  1.000000  1.000000  1.000000  1.000000
 FoFCou: FMM=F IPFlag=           0 FMFlag=      100000 FMFlg1=           0
         NFxFlg=           0 DoJE=T BraDBF=F KetDBF=T FulRan=T
         wScrn=  0.000000 ICntrl=       500 IOpCl=  0 I1Cent=   200000004 NGrid=           0
         NMat0=    1 NMatS0=      1 NMatT0=    0 NMatD0=    1 NMtDS0=    0 NMtDT0=    0
 Petite list used in FoFCou.
 Keep R1 and R2 ints in memory in canonical form, NReq=17003797.
 Requested convergence on RMS density matrix=1.00D-08 within 128 cycles.
 Requested convergence on MAX density matrix=1.00D-06.
 Requested convergence on             energy=1.00D-06.
 No special actions if energy rises.
 Integral accuracy reduced to 1.0D-05 until final iterations.
 Initial convergence to 1.0D-05 achieved.  Increase integral accuracy.
 SCF Done:  E(UB3LYP) =  -284.037445800     A.U. after   19 cycles
            NFock= 19  Conv=0.58D-08     -V/T= 2.0115
 <Sx>= 0.0000 <Sy>= 0.0000 <Sz>= 0.5000 <S**2>= 0.7588 S= 0.5044
 <L.S>=  0.00000000000    
 Annihilation of the first spin contaminant:
 S**2 before annihilation     0.7588,   after     0.7500
 Calling FoFJK, ICntrl=      2127 FMM=F ISym2X=0 I1Cent= 0 IOpClX= 1 NMat=1 NMatS=1 NMatT=0.
 ***** Axes restored to original set *****
 -------------------------------------------------------------------
 Center     Atomic                   Forces (Hartrees/Bohr)
 Number     Number              X              Y              Z
 -------------------------------------------------------------------
      1        7           0.007961778    0.016296306    0.108677449
      2        1          -0.020809179    0.017841124   -0.034273422
      3        1          -0.019708834   -0.005071751   -0.023732027
      4        6          -0.011360572    0.030702192   -0.013677981
      5        1          -0.003882235   -0.001744246    0.000574618
      6        6           0.022245731    0.066492249   -0.012534064
      7        8           0.015913193    0.006632001   -0.005036292
      8        1           0.007659499    0.001472017    0.000778692
      9        8          -0.021530931   -0.109234799   -0.003385559
     10        1           0.023511551   -0.023385093   -0.017391413
 -------------------------------------------------------------------
 Cartesian Forces:  Max     0.109234799 RMS     0.034441712

 GradGradGradGradGradGradGradGradGradGradGradGradGradGradGradGradGradGrad
 Berny optimization.
 Using GEDIIS/GDIIS optimizer.
 FormGI is forming the generalized inverse of G from B-inverse, IUseBI=4.
 Internal  Forces:  Max     0.109354414 RMS     0.025958990
 Search for a local minimum.
 Step number   6 out of a maximum of   44
 All quantities printed in internal units (Hartrees-Bohrs-Radians)
 Mixed Optimization -- RFO/linear search
 Update second derivatives using D2CorX and points    5    6
 DE= -3.05D-02 DEPred=-4.94D-02 R= 6.17D-01
 TightC=F SS=  1.41D+00  RLast= 4.97D-01 DXNew= 4.0363D+00 1.4922D+00
 Trust test= 6.17D-01 RLast= 4.97D-01 DXMaxT set to 2.40D+00
 ITU=  1  1  1  1  1  0
 Use linear search instead of GDIIS.
     Eigenvalues ---    0.01310   0.01795   0.02179   0.02340   0.02918
     Eigenvalues ---    0.05597   0.10153   0.10922   0.15484   0.16014
     Eigenvalues ---    0.16050   0.16534   0.23962   0.24626   0.34372
     Eigenvalues ---    0.37266   0.40669   0.45065   0.47455   0.48100
     Eigenvalues ---    0.55448   0.67102   0.75280   1.35081
 RFO step:  Lambda=-4.76256309D-02 EMin= 1.30973697D-02
 Quartic linear search produced a step of -0.04019.
 Iteration  1 RMS(Cart)=  0.10149314 RMS(Int)=  0.00753432
 Iteration  2 RMS(Cart)=  0.00856092 RMS(Int)=  0.00319285
 Iteration  3 RMS(Cart)=  0.00005276 RMS(Int)=  0.00319253
 Iteration  4 RMS(Cart)=  0.00000024 RMS(Int)=  0.00319253
 Variable       Old X    -DE/DX   Delta X   Delta X   Delta X     New X
                                 (Linear)    (Quad)   (Total)
    R1        1.98495  -0.01417   0.00145  -0.03308  -0.03163   1.95332
    R2        2.06603  -0.03013   0.00180  -0.08014  -0.07834   1.98769
    R3        2.87254  -0.02495   0.00089  -0.04516  -0.04426   2.82827
    R4        2.26853  -0.03128  -0.00139  -0.10542  -0.10681   2.16172
    R5        2.04285   0.00106   0.00042   0.00325   0.00367   2.04651
    R6        2.83396  -0.04559  -0.00062  -0.07982  -0.08044   2.75352
    R7        2.49548  -0.02460  -0.00074  -0.02827  -0.02901   2.46647
    R8        2.53823  -0.10935  -0.00064  -0.11338  -0.11401   2.42422
    R9        1.86053  -0.00418   0.00025  -0.01181  -0.01157   1.84896
    A1        1.66169   0.00983  -0.00666   0.04649   0.03077   1.69246
    A2        1.84781   0.01745  -0.00061   0.02386   0.01946   1.86727
    A3        2.72456  -0.03526   0.00480  -0.15845  -0.15348   2.57109
    A4        1.74015   0.01610   0.00523   0.21558   0.21563   1.95578
    A5        1.65148  -0.00111  -0.00223  -0.02161  -0.03480   1.61668
    A6        1.63770   0.01100  -0.00135   0.07886   0.07341   1.71111
    A7        2.09137   0.01474   0.00470  -0.00231   0.00220   2.09357
    A8        1.89674  -0.02617  -0.00976   0.03437   0.02444   1.92118
    A9        2.29028   0.01106   0.00507  -0.03508  -0.03011   2.26017
   A10        2.03730   0.01610  -0.00101   0.01228   0.01072   2.04802
   A11        2.01861  -0.02439  -0.00269  -0.00290  -0.00614   2.01247
   A12        2.22687   0.00811   0.00360  -0.01123  -0.00818   2.21869
   A13        1.98375  -0.01028  -0.00069  -0.05799  -0.05868   1.92507
    D1        0.19671   0.02058  -0.00453   0.16984   0.16944   0.36614
    D2       -3.03847   0.01741  -0.00425   0.13844   0.13799  -2.90048
    D3       -1.51895   0.00139   0.00122   0.04806   0.05055  -1.46840
    D4        1.52906  -0.00179   0.00151   0.01666   0.01910   1.54817
    D5        3.09990  -0.00078   0.00351   0.03805   0.03667   3.13656
    D6       -0.13528  -0.00396   0.00379   0.00665   0.00522  -0.13005
    D7        2.76980   0.01135   0.00006   0.12549   0.12538   2.89518
    D8       -0.34376   0.01736  -0.00392   0.19063   0.18641  -0.15734
    D9       -0.47979   0.00755   0.00019   0.09240   0.09289  -0.38690
   D10        2.68985   0.01355  -0.00379   0.15755   0.15392   2.84377
   D11       -3.02026   0.00058  -0.00494  -0.01045  -0.01532  -3.03557
   D12        0.08944  -0.00682  -0.00005  -0.08433  -0.08444   0.00499
         Item               Value     Threshold  Converged?
 Maximum Force            0.109354     0.000450     NO 
 RMS     Force            0.025959     0.000300     NO 
 Maximum Displacement     0.264662     0.001800     NO 
 RMS     Displacement     0.100977     0.001200     NO 
 Predicted change in Energy=-3.109438D-02
 GradGradGradGradGradGradGradGradGradGradGradGradGradGradGradGradGradGrad

                          Input orientation:                          
 ---------------------------------------------------------------------
 Center     Atomic      Atomic             Coordinates (Angstroms)
 Number     Number       Type             X           Y           Z
 ---------------------------------------------------------------------
      1          7           0        1.277369   -0.026807   -0.824987
      2          1           0        1.825537   -0.777162   -1.277669
      3          1           0        2.072211    0.406699   -0.289577
      4          6           0        0.287824   -0.692772    0.079046
      5          1           0        0.461663   -1.706665    0.417598
      6          6           0       -0.727807    0.263543    0.499871
      7          8           0       -1.808795   -0.214624    1.053374
      8          1           0       -2.457155    0.501952    1.206565
      9          8           0       -0.493940    1.485336    0.186484
     10          1           0        0.738948    0.975851   -0.940581
 ---------------------------------------------------------------------
                    Distance matrix (angstroms):
                    1          2          3          4          5
     1  N    0.000000
     2  H    1.033654   0.000000
     3  H    1.051840   1.561634   0.000000
     4  C    1.496658   2.052403   2.128088   0.000000
     5  H    2.243060   2.366022   2.749595   1.082967   0.000000
     6  C    2.420802   3.280591   2.912700   1.457099   2.302896
     7  O    3.617723   4.354144   4.153524   2.360879   2.790229
     8  H    4.284094   5.113609   4.771024   3.198996   3.744324
     9  O    2.539131   3.555645   2.824043   2.316646   3.339979
    10  H    1.143933   2.089822   1.589129   2.006852   3.019508
                    6          7          8          9         10
     6  C    0.000000
     7  O    1.305199   0.000000
     8  H    1.883322   0.978428   0.000000
     9  O    1.282841   2.317370   2.421120   0.000000
    10  H    2.175696   3.447330   3.879419   1.746386   0.000000
 Stoichiometry    C2H5NO2(1+,2)
 Framework group  C1[X(C2H5NO2)]
 Deg. of freedom    24
 Full point group                 C1      NOp   1
 Largest Abelian subgroup         C1      NOp   1
 Largest concise Abelian subgroup C1      NOp   1
                         Standard orientation:                         
 ---------------------------------------------------------------------
 Center     Atomic      Atomic             Coordinates (Angstroms)
 Number     Number       Type             X           Y           Z
 ---------------------------------------------------------------------
      1          7           0        1.816842    0.000585   -0.133400
      2          1           0        2.587056   -0.654726   -0.347363
      3          1           0        2.206144    0.363241    0.773954
      4          6           0        0.585390   -0.824543    0.073179
      5          1           0        0.673718   -1.874675    0.322653
      6          6           0       -0.596451    0.027553    0.055205
      7          8           0       -1.756632   -0.558898   -0.061410
      8          1           0       -2.465827    0.108076   -0.158920
      9          8           0       -0.363041    1.288981    0.054566
     10          1           0        1.304763    0.995266   -0.372078
 ---------------------------------------------------------------------
 Rotational constants (GHZ):          10.9224340           3.9717765           2.9617964
 Standard basis: 6-31G(d) (6D, 7F)
 There are    85 symmetry adapted cartesian basis functions of A   symmetry.
 There are    85 symmetry adapted basis functions of A   symmetry.
    85 basis functions,   160 primitive gaussians,    85 cartesian basis functions
    20 alpha electrons       19 beta electrons
       nuclear repulsion energy       179.7552582014 Hartrees.
 NAtoms=   10 NActive=   10 NUniq=   10 SFac= 1.00D+00 NAtFMM=   60 NAOKFM=F Big=F
 Integral buffers will be    131072 words long.
 Raffenetti 2 integral format.
 Two-electron integral symmetry is turned on.
 One-electron integrals computed using PRISM.
 NBasis=    85 RedAO= T EigKep=  2.92D-03  NBF=    85
 NBsUse=    85 1.00D-06 EigRej= -1.00D+00 NBFU=    85
 Initial guess from the checkpoint file:  "glycine-rad-E_protonated.chk"
 B after Tr=     0.000000    0.000000    0.000000
         Rot=    0.999950   -0.005096   -0.000526    0.008629 Ang=  -1.15 deg.
 Initial guess <Sx>= 0.0000 <Sy>= 0.0000 <Sz>= 0.5000 <S**2>= 0.7584 S= 0.5042
 ExpMin= 1.61D-01 ExpMax= 5.48D+03 ExpMxC= 8.25D+02 IAcc=3 IRadAn=         5 AccDes= 0.00D+00
 Harris functional with IExCor=  402 and IRadAn=       5 diagonalized for initial guess.
 HarFok:  IExCor=  402 AccDes= 0.00D+00 IRadAn=         5 IDoV= 1 UseB2=F ITyADJ=14
 ICtDFT=  3500011 ScaDFX=  1.000000  1.000000  1.000000  1.000000
 FoFCou: FMM=F IPFlag=           0 FMFlag=      100000 FMFlg1=           0
         NFxFlg=           0 DoJE=T BraDBF=F KetDBF=T FulRan=T
         wScrn=  0.000000 ICntrl=       500 IOpCl=  0 I1Cent=   200000004 NGrid=           0
         NMat0=    1 NMatS0=      1 NMatT0=    0 NMatD0=    1 NMtDS0=    0 NMtDT0=    0
 Petite list used in FoFCou.
 Keep R1 and R2 ints in memory in canonical form, NReq=17003797.
 Requested convergence on RMS density matrix=1.00D-08 within 128 cycles.
 Requested convergence on MAX density matrix=1.00D-06.
 Requested convergence on             energy=1.00D-06.
 No special actions if energy rises.
 Integral accuracy reduced to 1.0D-05 until final iterations.
 Initial convergence to 1.0D-05 achieved.  Increase integral accuracy.
 SCF Done:  E(UB3LYP) =  -284.071263787     A.U. after   17 cycles
            NFock= 17  Conv=0.96D-08     -V/T= 2.0100
 <Sx>= 0.0000 <Sy>= 0.0000 <Sz>= 0.5000 <S**2>= 0.7586 S= 0.5043
 <L.S>=  0.00000000000    
 Annihilation of the first spin contaminant:
 S**2 before annihilation     0.7586,   after     0.7500
 Calling FoFJK, ICntrl=      2127 FMM=F ISym2X=0 I1Cent= 0 IOpClX= 1 NMat=1 NMatS=1 NMatT=0.
 ***** Axes restored to original set *****
 -------------------------------------------------------------------
 Center     Atomic                   Forces (Hartrees/Bohr)
 Number     Number              X              Y              Z
 -------------------------------------------------------------------
      1        7           0.002649330    0.014297554    0.066741006
      2        1          -0.014963639    0.012615840   -0.034162058
      3        1          -0.008127905   -0.008044048    0.008272593
      4        6           0.012369828    0.011421248   -0.004200664
      5        1          -0.001264504   -0.000479007   -0.001482144
      6        6           0.013235038    0.047693061   -0.025990901
      7        8           0.001025660   -0.000665475    0.004378093
      8        1          -0.000380583    0.001413021    0.002246393
      9        8          -0.008043533   -0.051504679    0.007914125
     10        1           0.003500308   -0.026747514   -0.023716443
 -------------------------------------------------------------------
 Cartesian Forces:  Max     0.066741006 RMS     0.021558940

 GradGradGradGradGradGradGradGradGradGradGradGradGradGradGradGradGradGrad
 Berny optimization.
 Using GEDIIS/GDIIS optimizer.
 FormGI is forming the generalized inverse of G from B-inverse, IUseBI=4.
 Internal  Forces:  Max     0.052453382 RMS     0.014994856
 Search for a local minimum.
 Step number   7 out of a maximum of   44
 All quantities printed in internal units (Hartrees-Bohrs-Radians)
 Mixed Optimization -- RFO/linear search
 Update second derivatives using D2CorX and points    6    7
 DE= -3.38D-02 DEPred=-3.11D-02 R= 1.09D+00
 TightC=F SS=  1.41D+00  RLast= 5.16D-01 DXNew= 4.0363D+00 1.5482D+00
 Trust test= 1.09D+00 RLast= 5.16D-01 DXMaxT set to 2.40D+00
 ITU=  1  1  1  1  1  1  0
 Use linear search instead of GDIIS.
     Eigenvalues ---    0.01308   0.01771   0.02246   0.02395   0.02865
     Eigenvalues ---    0.04282   0.09367   0.13963   0.15183   0.15927
     Eigenvalues ---    0.16211   0.18536   0.23852   0.24955   0.32361
     Eigenvalues ---    0.37258   0.40387   0.45648   0.47801   0.47937
     Eigenvalues ---    0.55537   0.68632   0.75958   1.05514
 RFO step:  Lambda=-3.77294995D-02 EMin= 1.30822769D-02
 Quartic linear search produced a step of  0.59205.
 Iteration  1 RMS(Cart)=  0.09341558 RMS(Int)=  0.04276565
 Iteration  2 RMS(Cart)=  0.03807335 RMS(Int)=  0.00617318
 Iteration  3 RMS(Cart)=  0.00231430 RMS(Int)=  0.00567489
 Iteration  4 RMS(Cart)=  0.00000721 RMS(Int)=  0.00567488
 Iteration  5 RMS(Cart)=  0.00000011 RMS(Int)=  0.00567488
 Variable       Old X    -DE/DX   Delta X   Delta X   Delta X     New X
                                 (Linear)    (Quad)   (Total)
    R1        1.95332  -0.00213  -0.01872  -0.01692  -0.03564   1.91768
    R2        1.98769  -0.00525  -0.04638  -0.03434  -0.08072   1.90697
    R3        2.82827  -0.02506  -0.02621  -0.04421  -0.07041   2.75786
    R4        2.16172  -0.02270  -0.06324  -0.06238  -0.12562   2.03610
    R5        2.04651  -0.00022   0.00217  -0.00022   0.00195   2.04846
    R6        2.75352  -0.00939  -0.04762  -0.01677  -0.06440   2.68912
    R7        2.46647   0.00200  -0.01718   0.02616   0.00898   2.47545
    R8        2.42422  -0.05245  -0.06750  -0.01380  -0.08130   2.34291
    R9        1.84896   0.00164  -0.00685   0.00094  -0.00590   1.84306
    A1        1.69246   0.01329   0.01821   0.18261   0.18457   1.87703
    A2        1.86727   0.01733   0.01152   0.09230   0.08799   1.95526
    A3        2.57109  -0.03093  -0.09086  -0.31613  -0.42044   2.15065
    A4        1.95578  -0.01827   0.12766  -0.10022   0.01561   1.97139
    A5        1.61668   0.01498  -0.02060   0.17020   0.13959   1.75627
    A6        1.71111  -0.00065   0.04346   0.00335   0.03477   1.74588
    A7        2.09357   0.00875   0.00130   0.00513   0.00629   2.09986
    A8        1.92118  -0.01901   0.01447  -0.00438   0.00998   1.93117
    A9        2.26017   0.01002  -0.01783   0.00008  -0.01781   2.24236
   A10        2.04802   0.00498   0.00635   0.00631   0.01152   2.05954
   A11        2.01247  -0.00702  -0.00363   0.01749   0.01272   2.02520
   A12        2.21869   0.00229  -0.00484  -0.01449  -0.02048   2.19821
   A13        1.92507   0.00036  -0.03474  -0.00133  -0.03607   1.88900
    D1        0.36614   0.01775   0.10031   0.22997   0.33118   0.69732
    D2       -2.90048   0.01665   0.08170   0.23623   0.31855  -2.58193
    D3       -1.46840   0.00141   0.02993   0.01448   0.04278  -1.42562
    D4        1.54817   0.00031   0.01131   0.02073   0.03015   1.57832
    D5        3.13656  -0.01131   0.02171  -0.15466  -0.13182   3.00475
    D6       -0.13005  -0.01242   0.00309  -0.14841  -0.14445  -0.27450
    D7        2.89518   0.00766   0.07423   0.11211   0.18643   3.08161
    D8       -0.15734   0.00477   0.11036   0.00959   0.11950  -0.03785
    D9       -0.38690   0.00596   0.05500   0.11956   0.17501  -0.21188
   D10        2.84377   0.00307   0.09113   0.01704   0.10808   2.95185
   D11       -3.03557  -0.00321  -0.00907  -0.08079  -0.08939  -3.12496
   D12        0.00499  -0.00045  -0.04999   0.03753  -0.01293  -0.00794
         Item               Value     Threshold  Converged?
 Maximum Force            0.052453     0.000450     NO 
 RMS     Force            0.014995     0.000300     NO 
 Maximum Displacement     0.267641     0.001800     NO 
 RMS     Displacement     0.115584     0.001200     NO 
 Predicted change in Energy=-3.268676D-02
 GradGradGradGradGradGradGradGradGradGradGradGradGradGradGradGradGradGrad

                          Input orientation:                          
 ---------------------------------------------------------------------
 Center     Atomic      Atomic             Coordinates (Angstroms)
 Number     Number       Type             X           Y           Z
 ---------------------------------------------------------------------
      1          7           0        1.319972   -0.013657   -0.713370
      2          1           0        1.740358   -0.640617   -1.391605
      3          1           0        2.064468    0.366281   -0.147947
      4          6           0        0.286322   -0.675173    0.076442
      5          1           0        0.426952   -1.694358    0.417812
      6          6           0       -0.736017    0.246449    0.437586
      7          8           0       -1.773660   -0.211707    1.092846
      8          1           0       -2.386072    0.530480    1.251995
      9          8           0       -0.564800    1.419222    0.073672
     10          1           0        0.798332    0.888431   -0.987306
 ---------------------------------------------------------------------
                    Distance matrix (angstroms):
                    1          2          3          4          5
     1  N    0.000000
     2  H    1.014793   0.000000
     3  H    1.009124   1.632659   0.000000
     4  C    1.459396   2.066537   2.072867   0.000000
     5  H    2.214004   2.471719   2.692170   1.083997   0.000000
     6  C    2.370537   3.203944   2.863552   1.423021   2.262658
     7  O    3.587785   4.324903   4.074907   2.343375   2.737995
     8  H    4.230072   5.038602   4.668416   3.158673   3.682237
     9  O    2.494984   3.421072   2.840925   2.260732   3.285786
    10  H    1.077456   1.840885   1.606321   1.959227   2.963626
                    6          7          8          9         10
     6  C    0.000000
     7  O    1.309953   0.000000
     8  H    1.861885   0.975304   0.000000
     9  O    1.239817   2.271561   2.344214   0.000000
    10  H    2.190134   3.486041   3.909351   1.807082   0.000000
 Stoichiometry    C2H5NO2(1+,2)
 Framework group  C1[X(C2H5NO2)]
 Deg. of freedom    24
 Full point group                 C1      NOp   1
 Largest Abelian subgroup         C1      NOp   1
 Largest concise Abelian subgroup C1      NOp   1
                         Standard orientation:                         
 ---------------------------------------------------------------------
 Center     Atomic      Atomic             Coordinates (Angstroms)
 Number     Number       Type             X           Y           Z
 ---------------------------------------------------------------------
      1          7           0        1.796295   -0.006899   -0.035548
      2          1           0        2.541484   -0.478873   -0.537284
      3          1           0        2.147900    0.228421    0.880602
      4          6           0        0.576120   -0.806166    0.011167
      5          1           0        0.629455   -1.877409    0.168153
      6          6           0       -0.573452    0.032567    0.011225
      7          8           0       -1.751780   -0.538950   -0.018572
      8          1           0       -2.430422    0.161436   -0.029670
      9          8           0       -0.356471    1.253243    0.015313
     10          1           0        1.387523    0.941974   -0.341256
 ---------------------------------------------------------------------
 Rotational constants (GHZ):          11.6024241           4.0526119           3.0487251
 Standard basis: 6-31G(d) (6D, 7F)
 There are    85 symmetry adapted cartesian basis functions of A   symmetry.
 There are    85 symmetry adapted basis functions of A   symmetry.
    85 basis functions,   160 primitive gaussians,    85 cartesian basis functions
    20 alpha electrons       19 beta electrons
       nuclear repulsion energy       182.8909232986 Hartrees.
 NAtoms=   10 NActive=   10 NUniq=   10 SFac= 1.00D+00 NAtFMM=   60 NAOKFM=F Big=F
 Integral buffers will be    131072 words long.
 Raffenetti 2 integral format.
 Two-electron integral symmetry is turned on.
 One-electron integrals computed using PRISM.
 NBasis=    85 RedAO= T EigKep=  2.46D-03  NBF=    85
 NBsUse=    85 1.00D-06 EigRej= -1.00D+00 NBFU=    85
 Initial guess from the checkpoint file:  "glycine-rad-E_protonated.chk"
 B after Tr=    -0.000000   -0.000000   -0.000000
         Rot=    0.999970   -0.007202    0.000780    0.002824 Ang=  -0.89 deg.
 Initial guess <Sx>= 0.0000 <Sy>= 0.0000 <Sz>= 0.5000 <S**2>= 0.7582 S= 0.5041
 ExpMin= 1.61D-01 ExpMax= 5.48D+03 ExpMxC= 8.25D+02 IAcc=3 IRadAn=         5 AccDes= 0.00D+00
 Harris functional with IExCor=  402 and IRadAn=       5 diagonalized for initial guess.
 HarFok:  IExCor=  402 AccDes= 0.00D+00 IRadAn=         5 IDoV= 1 UseB2=F ITyADJ=14
 ICtDFT=  3500011 ScaDFX=  1.000000  1.000000  1.000000  1.000000
 FoFCou: FMM=F IPFlag=           0 FMFlag=      100000 FMFlg1=           0
         NFxFlg=           0 DoJE=T BraDBF=F KetDBF=T FulRan=T
         wScrn=  0.000000 ICntrl=       500 IOpCl=  0 I1Cent=   200000004 NGrid=           0
         NMat0=    1 NMatS0=      1 NMatT0=    0 NMatD0=    1 NMtDS0=    0 NMtDT0=    0
 Petite list used in FoFCou.
 Keep R1 and R2 ints in memory in canonical form, NReq=17003797.
 Requested convergence on RMS density matrix=1.00D-08 within 128 cycles.
 Requested convergence on MAX density matrix=1.00D-06.
 Requested convergence on             energy=1.00D-06.
 No special actions if energy rises.
 Integral accuracy reduced to 1.0D-05 until final iterations.
 Initial convergence to 1.0D-05 achieved.  Increase integral accuracy.
 SCF Done:  E(UB3LYP) =  -284.101058633     A.U. after   18 cycles
            NFock= 18  Conv=0.21D-08     -V/T= 2.0086
 <Sx>= 0.0000 <Sy>= 0.0000 <Sz>= 0.5000 <S**2>= 0.7587 S= 0.5044
 <L.S>=  0.00000000000    
 Annihilation of the first spin contaminant:
 S**2 before annihilation     0.7587,   after     0.7500
 Calling FoFJK, ICntrl=      2127 FMM=F ISym2X=0 I1Cent= 0 IOpClX= 1 NMat=1 NMatS=1 NMatT=0.
 ***** Axes restored to original set *****
 -------------------------------------------------------------------
 Center     Atomic                   Forces (Hartrees/Bohr)
 Number     Number              X              Y              Z
 -------------------------------------------------------------------
      1        7          -0.023462412    0.010181946    0.010846491
      2        1           0.000635074    0.001624762   -0.017253211
      3        1           0.018045698    0.000804067    0.014832496
      4        6           0.015671621   -0.022285777    0.003079001
      5        1           0.000512869    0.000352465   -0.001791625
      6        6          -0.010508284    0.025985092   -0.004477132
      7        8           0.000009524   -0.006227232    0.003686588
      8        1          -0.004029416    0.001512540    0.002239510
      9        8          -0.004953142   -0.000015292    0.000666131
     10        1           0.008078469   -0.011932570   -0.011828249
 -------------------------------------------------------------------
 Cartesian Forces:  Max     0.025985092 RMS     0.010997401

 GradGradGradGradGradGradGradGradGradGradGradGradGradGradGradGradGradGrad
 Berny optimization.
 Using GEDIIS/GDIIS optimizer.
 FormGI is forming the generalized inverse of G from B-inverse, IUseBI=4.
 Internal  Forces:  Max     0.028298350 RMS     0.008629115
 Search for a local minimum.
 Step number   8 out of a maximum of   44
 All quantities printed in internal units (Hartrees-Bohrs-Radians)
 Mixed Optimization -- RFO/linear search
 Update second derivatives using D2CorX and points    7    8
 DE= -2.98D-02 DEPred=-3.27D-02 R= 9.12D-01
 TightC=F SS=  1.41D+00  RLast= 7.96D-01 DXNew= 4.0363D+00 2.3869D+00
 Trust test= 9.12D-01 RLast= 7.96D-01 DXMaxT set to 2.40D+00
 ITU=  1  1  1  1  1  1  1  0
 Use linear search instead of GDIIS.
     Eigenvalues ---    0.01311   0.01873   0.02226   0.02399   0.02938
     Eigenvalues ---    0.05226   0.08740   0.13650   0.14619   0.15922
     Eigenvalues ---    0.16312   0.18586   0.23666   0.24984   0.32808
     Eigenvalues ---    0.37255   0.40059   0.44434   0.47823   0.48897
     Eigenvalues ---    0.55511   0.67786   0.76148   1.11873
 RFO step:  Lambda=-8.82622274D-03 EMin= 1.31133436D-02
 Quartic linear search produced a step of  0.23070.
 Iteration  1 RMS(Cart)=  0.07552498 RMS(Int)=  0.00401674
 Iteration  2 RMS(Cart)=  0.00435785 RMS(Int)=  0.00080662
 Iteration  3 RMS(Cart)=  0.00001719 RMS(Int)=  0.00080650
 Iteration  4 RMS(Cart)=  0.00000002 RMS(Int)=  0.00080650
 Variable       Old X    -DE/DX   Delta X   Delta X   Delta X     New X
                                 (Linear)    (Quad)   (Total)
    R1        1.91768   0.01079  -0.00822   0.02539   0.01717   1.93485
    R2        1.90697   0.02193  -0.01862   0.05106   0.03244   1.93941
    R3        2.75786   0.00448  -0.01624   0.01331  -0.00294   2.75492
    R4        2.03610  -0.01089  -0.02898  -0.02634  -0.05532   1.98078
    R5        2.04846  -0.00083   0.00045  -0.00130  -0.00085   2.04761
    R6        2.68912   0.02830  -0.01486   0.06067   0.04582   2.73494
    R7        2.47545   0.00780   0.00207   0.01170   0.01377   2.48922
    R8        2.34291  -0.00089  -0.01876  -0.01528  -0.03404   2.30888
    R9        1.84306   0.00405  -0.00136   0.00794   0.00658   1.84964
    A1        1.87703  -0.00009   0.04258  -0.02123   0.01868   1.89571
    A2        1.95526   0.00571   0.02030   0.03633   0.05446   2.00972
    A3        2.15065  -0.01560  -0.09700  -0.10774  -0.20599   1.94465
    A4        1.97139  -0.00597   0.00360  -0.02715  -0.02567   1.94572
    A5        1.75627   0.00439   0.03220   0.04111   0.07209   1.82836
    A6        1.74588   0.01081   0.00802   0.07835   0.08509   1.83097
    A7        2.09986  -0.00509   0.00145  -0.00662  -0.00517   2.09469
    A8        1.93117   0.00671   0.00230  -0.01112  -0.00882   1.92235
    A9        2.24236  -0.00151  -0.00411   0.01789   0.01378   2.25613
   A10        2.05954  -0.01116   0.00266  -0.04368  -0.04123   2.01831
   A11        2.02520   0.01095   0.00293   0.02581   0.02854   2.05374
   A12        2.19821   0.00023  -0.00472   0.01722   0.01229   2.21050
   A13        1.88900   0.00488  -0.00832   0.02703   0.01871   1.90771
    D1        0.69732   0.00371   0.07640   0.03178   0.10866   0.80598
    D2       -2.58193   0.00444   0.07349   0.03442   0.10839  -2.47354
    D3       -1.42562   0.00396   0.00987   0.05249   0.06190  -1.36372
    D4        1.57832   0.00469   0.00696   0.05513   0.06163   1.63994
    D5        3.00475  -0.00449  -0.03041  -0.02414  -0.05458   2.95016
    D6       -0.27450  -0.00376  -0.03332  -0.02150  -0.05486  -0.32936
    D7        3.08161   0.00230   0.04301   0.04794   0.09100  -3.11058
    D8       -0.03785   0.00168   0.02757   0.07738   0.10489   0.06704
    D9       -0.21188   0.00282   0.04038   0.04809   0.08852  -0.12337
   D10        2.95185   0.00221   0.02493   0.07752   0.10241   3.05425
   D11       -3.12496  -0.00074  -0.02062   0.01652  -0.00402  -3.12897
   D12       -0.00794   0.00008  -0.00298  -0.01615  -0.01922  -0.02715
         Item               Value     Threshold  Converged?
 Maximum Force            0.028298     0.000450     NO 
 RMS     Force            0.008629     0.000300     NO 
 Maximum Displacement     0.179117     0.001800     NO 
 RMS     Displacement     0.076660     0.001200     NO 
 Predicted change in Energy=-6.531182D-03
 GradGradGradGradGradGradGradGradGradGradGradGradGradGradGradGradGradGrad

                          Input orientation:                          
 ---------------------------------------------------------------------
 Center     Atomic      Atomic             Coordinates (Angstroms)
 Number     Number       Type             X           Y           Z
 ---------------------------------------------------------------------
      1          7           0        1.331867   -0.013319   -0.683218
      2          1           0        1.733337   -0.568126   -1.444360
      3          1           0        2.092992    0.303591   -0.072046
      4          6           0        0.277613   -0.674591    0.076106
      5          1           0        0.409700   -1.696967    0.409831
      6          6           0       -0.758671    0.274973    0.421105
      7          8           0       -1.751708   -0.202295    1.143057
      8          1           0       -2.400788    0.510597    1.311888
      9          8           0       -0.651604    1.413197   -0.009927
     10          1           0        0.893117    0.868290   -1.042312
 ---------------------------------------------------------------------
                    Distance matrix (angstroms):
                    1          2          3          4          5
     1  N    0.000000
     2  H    1.023878   0.000000
     3  H    1.026291   1.665079   0.000000
     4  C    1.457842   2.107673   2.067460   0.000000
     5  H    2.209032   2.542504   2.658555   1.083547   0.000000
     6  C    2.381804   3.225040   2.894132   1.447267   2.292110
     7  O    3.588792   4.355927   4.063756   2.340853   2.728250
     8  H    4.264698   5.084441   4.706611   3.178940   3.685904
     9  O    2.534251   3.416312   2.961063   2.286855   3.312957
    10  H    1.048182   1.711989   1.643168   2.002544   2.987132
                    6          7          8          9         10
     6  C    0.000000
     7  O    1.317240   0.000000
     8  H    1.882966   0.978787   0.000000
     9  O    1.221804   2.269232   2.370976   0.000000
    10  H    2.285173   3.594035   4.064481   1.936209   0.000000
 Stoichiometry    C2H5NO2(1+,2)
 Framework group  C1[X(C2H5NO2)]
 Deg. of freedom    24
 Full point group                 C1      NOp   1
 Largest Abelian subgroup         C1      NOp   1
 Largest concise Abelian subgroup C1      NOp   1
                         Standard orientation:                         
 ---------------------------------------------------------------------
 Center     Atomic      Atomic             Coordinates (Angstroms)
 Number     Number       Type             X           Y           Z
 ---------------------------------------------------------------------
      1          7           0        1.803111   -0.008289    0.006086
      2          1           0        2.567303   -0.349899   -0.583523
      3          1           0        2.151276    0.095956    0.965871
      4          6           0        0.583913   -0.806478   -0.035815
      5          1           0        0.639787   -1.885865    0.040831
      6          6           0       -0.577832    0.055724    0.003398
      7          8           0       -1.743319   -0.558071    0.007491
      8          1           0       -2.459956    0.108419    0.023229
      9          8           0       -0.389255    1.262815   -0.009852
     10          1           0        1.503923    0.955980   -0.275618
 ---------------------------------------------------------------------
 Rotational constants (GHZ):          11.3980245           4.0143653           3.0176982
 Standard basis: 6-31G(d) (6D, 7F)
 There are    85 symmetry adapted cartesian basis functions of A   symmetry.
 There are    85 symmetry adapted basis functions of A   symmetry.
    85 basis functions,   160 primitive gaussians,    85 cartesian basis functions
    20 alpha electrons       19 beta electrons
       nuclear repulsion energy       182.0620469596 Hartrees.
 NAtoms=   10 NActive=   10 NUniq=   10 SFac= 1.00D+00 NAtFMM=   60 NAOKFM=F Big=F
 Integral buffers will be    131072 words long.
 Raffenetti 2 integral format.
 Two-electron integral symmetry is turned on.
 One-electron integrals computed using PRISM.
 NBasis=    85 RedAO= T EigKep=  2.57D-03  NBF=    85
 NBsUse=    85 1.00D-06 EigRej= -1.00D+00 NBFU=    85
 Initial guess from the checkpoint file:  "glycine-rad-E_protonated.chk"
 B after Tr=    -0.000000    0.000000   -0.000000
         Rot=    0.999962   -0.007929    0.000665   -0.003450 Ang=  -0.99 deg.
 Initial guess <Sx>= 0.0000 <Sy>= 0.0000 <Sz>= 0.5000 <S**2>= 0.7587 S= 0.5044
 ExpMin= 1.61D-01 ExpMax= 5.48D+03 ExpMxC= 8.25D+02 IAcc=3 IRadAn=         5 AccDes= 0.00D+00
 Harris functional with IExCor=  402 and IRadAn=       5 diagonalized for initial guess.
 HarFok:  IExCor=  402 AccDes= 0.00D+00 IRadAn=         5 IDoV= 1 UseB2=F ITyADJ=14
 ICtDFT=  3500011 ScaDFX=  1.000000  1.000000  1.000000  1.000000
 FoFCou: FMM=F IPFlag=           0 FMFlag=      100000 FMFlg1=           0
         NFxFlg=           0 DoJE=T BraDBF=F KetDBF=T FulRan=T
         wScrn=  0.000000 ICntrl=       500 IOpCl=  0 I1Cent=   200000004 NGrid=           0
         NMat0=    1 NMatS0=      1 NMatT0=    0 NMatD0=    1 NMtDS0=    0 NMtDT0=    0
 Petite list used in FoFCou.
 Keep R1 and R2 ints in memory in canonical form, NReq=17003797.
 Requested convergence on RMS density matrix=1.00D-08 within 128 cycles.
 Requested convergence on MAX density matrix=1.00D-06.
 Requested convergence on             energy=1.00D-06.
 No special actions if energy rises.
 Integral accuracy reduced to 1.0D-05 until final iterations.
 Initial convergence to 1.0D-05 achieved.  Increase integral accuracy.
 SCF Done:  E(UB3LYP) =  -284.107688022     A.U. after   16 cycles
            NFock= 16  Conv=0.90D-08     -V/T= 2.0087
 <Sx>= 0.0000 <Sy>= 0.0000 <Sz>= 0.5000 <S**2>= 0.7579 S= 0.5039
 <L.S>=  0.00000000000    
 Annihilation of the first spin contaminant:
 S**2 before annihilation     0.7579,   after     0.7500
 Calling FoFJK, ICntrl=      2127 FMM=F ISym2X=0 I1Cent= 0 IOpClX= 1 NMat=1 NMatS=1 NMatT=0.
 ***** Axes restored to original set *****
 -------------------------------------------------------------------
 Center     Atomic                   Forces (Hartrees/Bohr)
 Number     Number              X              Y              Z
 -------------------------------------------------------------------
      1        7          -0.001796379    0.005015568   -0.000715937
      2        1           0.001016849   -0.003539329   -0.002652486
      3        1           0.007187699   -0.001385530    0.002151275
      4        6           0.005282672   -0.009302951    0.001944070
      5        1           0.000573242    0.000569876   -0.001079530
      6        6          -0.010268544    0.001099431   -0.001206893
      7        8          -0.000267601   -0.003849884    0.003851432
      8        1          -0.000389531   -0.000313120    0.000050465
      9        8          -0.001285721    0.013044440   -0.002461441
     10        1          -0.000052684   -0.001338502    0.000119046
 -------------------------------------------------------------------
 Cartesian Forces:  Max     0.013044440 RMS     0.004264260

 GradGradGradGradGradGradGradGradGradGradGradGradGradGradGradGradGradGrad
 Berny optimization.
 Using GEDIIS/GDIIS optimizer.
 FormGI is forming the generalized inverse of G from B-inverse, IUseBI=4.
 Internal  Forces:  Max     0.015348072 RMS     0.004999499
 Search for a local minimum.
 Step number   9 out of a maximum of   44
 All quantities printed in internal units (Hartrees-Bohrs-Radians)
 Mixed Optimization -- RFO/linear search
 Update second derivatives using D2CorX and points    8    9
 DE= -6.63D-03 DEPred=-6.53D-03 R= 1.02D+00
 TightC=F SS=  1.41D+00  RLast= 3.81D-01 DXNew= 4.0363D+00 1.1433D+00
 Trust test= 1.02D+00 RLast= 3.81D-01 DXMaxT set to 2.40D+00
 ITU=  1  1  1  1  1  1  1  1  0
 Use linear search instead of GDIIS.
     Eigenvalues ---    0.01311   0.01834   0.02264   0.02411   0.02944
     Eigenvalues ---    0.06099   0.08192   0.14142   0.14783   0.16064
     Eigenvalues ---    0.16274   0.18524   0.22471   0.25071   0.32401
     Eigenvalues ---    0.37264   0.39780   0.42304   0.47316   0.47843
     Eigenvalues ---    0.55550   0.66273   0.76088   1.07556
 RFO step:  Lambda=-1.82708540D-03 EMin= 1.31102520D-02
 Quartic linear search produced a step of  0.14652.
 Iteration  1 RMS(Cart)=  0.03982172 RMS(Int)=  0.00139432
 Iteration  2 RMS(Cart)=  0.00213003 RMS(Int)=  0.00039947
 Iteration  3 RMS(Cart)=  0.00000348 RMS(Int)=  0.00039946
 Iteration  4 RMS(Cart)=  0.00000000 RMS(Int)=  0.00039946
 Variable       Old X    -DE/DX   Delta X   Delta X   Delta X     New X
                                 (Linear)    (Quad)   (Total)
    R1        1.93485   0.00429   0.00252   0.00949   0.01200   1.94685
    R2        1.93941   0.00618   0.00475   0.01538   0.02013   1.95954
    R3        2.75492   0.00460  -0.00043   0.00597   0.00554   2.76046
    R4        1.98078  -0.00114  -0.00811   0.00354  -0.00456   1.97621
    R5        2.04761  -0.00080  -0.00012  -0.00246  -0.00258   2.04502
    R6        2.73494   0.01535   0.00671   0.02466   0.03137   2.76631
    R7        2.48922   0.00414   0.00202   0.00663   0.00864   2.49787
    R8        2.30888   0.01291  -0.00499   0.00759   0.00260   2.31148
    R9        1.84964   0.00004   0.00096  -0.00022   0.00074   1.85038
    A1        1.89571  -0.00124   0.00274  -0.01962  -0.01695   1.87876
    A2        2.00972  -0.00314   0.00798  -0.01394  -0.00597   2.00375
    A3        1.94465   0.00080  -0.03018   0.02252  -0.00760   1.93705
    A4        1.94572   0.00229  -0.00376   0.00996   0.00607   1.95180
    A5        1.82836   0.00151   0.01056   0.01821   0.02857   1.85693
    A6        1.83097   0.00031   0.01247  -0.01273  -0.00033   1.83064
    A7        2.09469  -0.00629  -0.00076  -0.00833  -0.00916   2.08553
    A8        1.92235   0.01028  -0.00129   0.00712   0.00577   1.92812
    A9        2.25613  -0.00381   0.00202   0.00389   0.00586   2.26200
   A10        2.01831  -0.00880  -0.00604  -0.02120  -0.02856   1.98975
   A11        2.05374   0.00818   0.00418   0.00960   0.01247   2.06620
   A12        2.21050   0.00068   0.00180   0.01486   0.01533   2.22583
   A13        1.90771   0.00083   0.00274   0.00276   0.00551   1.91321
    D1        0.80598  -0.00005   0.01592   0.00348   0.01949   0.82547
    D2       -2.47354   0.00102   0.01588   0.02225   0.03813  -2.43541
    D3       -1.36372   0.00222   0.00907   0.03298   0.04215  -1.32157
    D4        1.63994   0.00330   0.00903   0.05175   0.06080   1.70075
    D5        2.95016  -0.00075  -0.00800   0.01407   0.00600   2.95616
    D6       -0.32936   0.00033  -0.00804   0.03283   0.02465  -0.30471
    D7       -3.11058   0.00100   0.01333   0.07392   0.08709  -3.02349
    D8        0.06704  -0.00066   0.01537  -0.01703  -0.00160   0.06544
    D9       -0.12337   0.00212   0.01297   0.09371   0.10663  -0.01674
   D10        3.05425   0.00047   0.01500   0.00277   0.01794   3.07219
   D11       -3.12897  -0.00079  -0.00059  -0.04548  -0.04620   3.10801
   D12       -0.02715   0.00118  -0.00282   0.05468   0.05200   0.02485
         Item               Value     Threshold  Converged?
 Maximum Force            0.015348     0.000450     NO 
 RMS     Force            0.004999     0.000300     NO 
 Maximum Displacement     0.091841     0.001800     NO 
 RMS     Displacement     0.039804     0.001200     NO 
 Predicted change in Energy=-1.082080D-03
 GradGradGradGradGradGradGradGradGradGradGradGradGradGradGradGradGradGrad

                          Input orientation:                          
 ---------------------------------------------------------------------
 Center     Atomic      Atomic             Coordinates (Angstroms)
 Number     Number       Type             X           Y           Z
 ---------------------------------------------------------------------
      1          7           0        1.344422   -0.010381   -0.674621
      2          1           0        1.743744   -0.567809   -1.443511
      3          1           0        2.124848    0.272354   -0.053130
      4          6           0        0.271123   -0.668441    0.066224
      5          1           0        0.401158   -1.690517    0.397228
      6          6           0       -0.794935    0.285012    0.378242
      7          8           0       -1.736185   -0.200621    1.169067
      8          1           0       -2.396986    0.496272    1.360050
      9          8           0       -0.700204    1.425246   -0.054270
     10          1           0        0.918870    0.874236   -1.035155
 ---------------------------------------------------------------------
                    Distance matrix (angstroms):
                    1          2          3          4          5
     1  N    0.000000
     2  H    1.030231   0.000000
     3  H    1.036945   1.668614   0.000000
     4  C    1.460775   2.111407   2.082219   0.000000
     5  H    2.204873   2.539947   2.650810   1.082180   0.000000
     6  C    2.402629   3.238978   2.951504   1.463867   2.309483
     7  O    3.595207   4.366955   4.077383   2.337607   2.717307
     8  H    4.288907   5.112521   4.742805   3.185805   3.679495
     9  O    2.574171   3.446033   3.051243   2.311173   3.335390
    10  H    1.045767   1.710750   1.667639   2.003114   2.982903
                    6          7          8          9         10
     6  C    0.000000
     7  O    1.321815   0.000000
     8  H    1.890805   0.979180   0.000000
     9  O    1.223182   2.283255   2.396322   0.000000
    10  H    2.298262   3.614310   4.107891   1.971586   0.000000
 Stoichiometry    C2H5NO2(1+,2)
 Framework group  C1[X(C2H5NO2)]
 Deg. of freedom    24
 Full point group                 C1      NOp   1
 Largest Abelian subgroup         C1      NOp   1
 Largest concise Abelian subgroup C1      NOp   1
                         Standard orientation:                         
 ---------------------------------------------------------------------
 Center     Atomic      Atomic             Coordinates (Angstroms)
 Number     Number       Type             X           Y           Z
 ---------------------------------------------------------------------
      1          7           0        1.814427   -0.006695    0.027540
      2          1           0        2.581628   -0.326074   -0.581373
      3          1           0        2.178938    0.033612    0.997469
      4          6           0        0.591192   -0.800301   -0.060497
      5          1           0        0.652522   -1.879978   -0.019892
      6          6           0       -0.586216    0.069135   -0.034056
      7          8           0       -1.734384   -0.582399    0.032330
      8          1           0       -2.473701    0.058049    0.077385
      9          8           0       -0.414585    1.280102   -0.017414
     10          1           0        1.521518    0.966626   -0.218386
 ---------------------------------------------------------------------
 Rotational constants (GHZ):          11.1175394           3.9810267           2.9827994
 Standard basis: 6-31G(d) (6D, 7F)
 There are    85 symmetry adapted cartesian basis functions of A   symmetry.
 There are    85 symmetry adapted basis functions of A   symmetry.
    85 basis functions,   160 primitive gaussians,    85 cartesian basis functions
    20 alpha electrons       19 beta electrons
       nuclear repulsion energy       181.0709282573 Hartrees.
 NAtoms=   10 NActive=   10 NUniq=   10 SFac= 1.00D+00 NAtFMM=   60 NAOKFM=F Big=F
 Integral buffers will be    131072 words long.
 Raffenetti 2 integral format.
 Two-electron integral symmetry is turned on.
 One-electron integrals computed using PRISM.
 NBasis=    85 RedAO= T EigKep=  2.65D-03  NBF=    85
 NBsUse=    85 1.00D-06 EigRej= -1.00D+00 NBFU=    85
 Initial guess from the checkpoint file:  "glycine-rad-E_protonated.chk"
 B after Tr=     0.000000   -0.000000   -0.000000
         Rot=    0.999987   -0.003494   -0.000245   -0.003607 Ang=  -0.58 deg.
 Initial guess <Sx>= 0.0000 <Sy>= 0.0000 <Sz>= 0.5000 <S**2>= 0.7580 S= 0.5040
 ExpMin= 1.61D-01 ExpMax= 5.48D+03 ExpMxC= 8.25D+02 IAcc=3 IRadAn=         5 AccDes= 0.00D+00
 Harris functional with IExCor=  402 and IRadAn=       5 diagonalized for initial guess.
 HarFok:  IExCor=  402 AccDes= 0.00D+00 IRadAn=         5 IDoV= 1 UseB2=F ITyADJ=14
 ICtDFT=  3500011 ScaDFX=  1.000000  1.000000  1.000000  1.000000
 FoFCou: FMM=F IPFlag=           0 FMFlag=      100000 FMFlg1=           0
         NFxFlg=           0 DoJE=T BraDBF=F KetDBF=T FulRan=T
         wScrn=  0.000000 ICntrl=       500 IOpCl=  0 I1Cent=   200000004 NGrid=           0
         NMat0=    1 NMatS0=      1 NMatT0=    0 NMatD0=    1 NMtDS0=    0 NMtDT0=    0
 Petite list used in FoFCou.
 Keep R1 and R2 ints in memory in canonical form, NReq=17003797.
 Requested convergence on RMS density matrix=1.00D-08 within 128 cycles.
 Requested convergence on MAX density matrix=1.00D-06.
 Requested convergence on             energy=1.00D-06.
 No special actions if energy rises.
 Integral accuracy reduced to 1.0D-05 until final iterations.
 Initial convergence to 1.0D-05 achieved.  Increase integral accuracy.
 SCF Done:  E(UB3LYP) =  -284.108713375     A.U. after   15 cycles
            NFock= 15  Conv=0.56D-08     -V/T= 2.0090
 <Sx>= 0.0000 <Sy>= 0.0000 <Sz>= 0.5000 <S**2>= 0.7577 S= 0.5038
 <L.S>=  0.00000000000    
 Annihilation of the first spin contaminant:
 S**2 before annihilation     0.7577,   after     0.7500
 Calling FoFJK, ICntrl=      2127 FMM=F ISym2X=0 I1Cent= 0 IOpClX= 1 NMat=1 NMatS=1 NMatT=0.
 ***** Axes restored to original set *****
 -------------------------------------------------------------------
 Center     Atomic                   Forces (Hartrees/Bohr)
 Number     Number              X              Y              Z
 -------------------------------------------------------------------
      1        7           0.004037476    0.001702312    0.000731009
      2        1          -0.001504859   -0.000734135    0.000305080
      3        1          -0.000591848   -0.001836777   -0.002309451
      4        6           0.000257815   -0.001324694   -0.000181939
      5        1          -0.000123857   -0.000116129    0.000004673
      6        6           0.000540552   -0.000597086    0.006184869
      7        8          -0.000596667   -0.001036658   -0.001660711
      8        1          -0.000159429   -0.000358597   -0.000383484
      9        8          -0.002615470    0.003688522   -0.003165610
     10        1           0.000756286    0.000613241    0.000475564
 -------------------------------------------------------------------
 Cartesian Forces:  Max     0.006184869 RMS     0.001902657

 GradGradGradGradGradGradGradGradGradGradGradGradGradGradGradGradGradGrad
 Berny optimization.
 Using GEDIIS/GDIIS optimizer.
 FormGI is forming the generalized inverse of G from B-inverse, IUseBI=4.
 Internal  Forces:  Max     0.005767202 RMS     0.002151254
 Search for a local minimum.
 Step number  10 out of a maximum of   44
 All quantities printed in internal units (Hartrees-Bohrs-Radians)
 Mixed Optimization -- RFO/linear search
 Update second derivatives using D2CorX and points    8    9   10
 DE= -1.03D-03 DEPred=-1.08D-03 R= 9.48D-01
 TightC=F SS=  1.41D+00  RLast= 1.91D-01 DXNew= 4.0363D+00 5.7208D-01
 Trust test= 9.48D-01 RLast= 1.91D-01 DXMaxT set to 2.40D+00
 ITU=  1  1  1  1  1  1  1  1  1  0
 Use linear search instead of GDIIS.
     Eigenvalues ---    0.01277   0.01858   0.02312   0.02498   0.03408
     Eigenvalues ---    0.06152   0.07803   0.14185   0.15044   0.16101
     Eigenvalues ---    0.16282   0.18712   0.21618   0.24982   0.32873
     Eigenvalues ---    0.37266   0.39778   0.42776   0.47826   0.48645
     Eigenvalues ---    0.55579   0.64184   0.76320   0.93587
 RFO step:  Lambda=-1.44099436D-03 EMin= 1.27745280D-02
 Quartic linear search produced a step of  0.00076.
 Iteration  1 RMS(Cart)=  0.05481101 RMS(Int)=  0.00255922
 Iteration  2 RMS(Cart)=  0.00279606 RMS(Int)=  0.00074166
 Iteration  3 RMS(Cart)=  0.00000286 RMS(Int)=  0.00074165
 Iteration  4 RMS(Cart)=  0.00000000 RMS(Int)=  0.00074165
 Variable       Old X    -DE/DX   Delta X   Delta X   Delta X     New X
                                 (Linear)    (Quad)   (Total)
    R1        1.94685  -0.00041   0.00001   0.00825   0.00826   1.95512
    R2        1.95954  -0.00233   0.00002   0.01234   0.01236   1.97190
    R3        2.76046   0.00227   0.00000   0.00321   0.00322   2.76368
    R4        1.97621   0.00005  -0.00000  -0.00612  -0.00612   1.97009
    R5        2.04502   0.00010  -0.00000  -0.00175  -0.00175   2.04327
    R6        2.76631   0.00337   0.00002   0.02900   0.02902   2.79533
    R7        2.49787  -0.00017   0.00001   0.00874   0.00875   2.50662
    R8        2.31148   0.00436   0.00000   0.00681   0.00681   2.31829
    R9        1.85038  -0.00022   0.00000   0.00094   0.00094   1.85133
    A1        1.87876  -0.00002  -0.00001  -0.00330  -0.00342   1.87534
    A2        2.00375  -0.00281  -0.00000  -0.00826  -0.00836   1.99539
    A3        1.93705   0.00049  -0.00001  -0.02510  -0.02519   1.91186
    A4        1.95180   0.00151   0.00000  -0.00738  -0.00747   1.94433
    A5        1.85693  -0.00029   0.00002   0.04242   0.04237   1.89930
    A6        1.83064   0.00132  -0.00000   0.00541   0.00533   1.83596
    A7        2.08553  -0.00282  -0.00001  -0.00384  -0.00425   2.08128
    A8        1.92812   0.00577   0.00000   0.00120   0.00082   1.92893
    A9        2.26200  -0.00279   0.00000   0.00857   0.00820   2.27020
   A10        1.98975  -0.00274  -0.00002  -0.02492  -0.02738   1.96237
   A11        2.06620   0.00346   0.00001   0.01423   0.01181   2.07801
   A12        2.22583  -0.00051   0.00001   0.01709   0.01464   2.24047
   A13        1.91321   0.00018   0.00000   0.00803   0.00804   1.92125
    D1        0.82547   0.00012   0.00001   0.02548   0.02559   0.85106
    D2       -2.43541   0.00124   0.00003   0.07288   0.07283  -2.36258
    D3       -1.32157   0.00111   0.00003   0.04236   0.04247  -1.27910
    D4        1.70075   0.00223   0.00005   0.08976   0.08971   1.79045
    D5        2.95616  -0.00002   0.00000  -0.00717  -0.00707   2.94909
    D6       -0.30471   0.00110   0.00002   0.04023   0.04016  -0.26455
    D7       -3.02349  -0.00250   0.00007  -0.05576  -0.05566  -3.07915
    D8        0.06544   0.00130  -0.00000   0.06460   0.06430   0.12974
    D9       -0.01674  -0.00114   0.00008  -0.00336  -0.00298  -0.01972
   D10        3.07219   0.00267   0.00001   0.11700   0.11698  -3.09402
   D11        3.10801   0.00260  -0.00004   0.09897   0.09908  -3.07610
   D12        0.02485  -0.00175   0.00004  -0.03428  -0.03439  -0.00955
         Item               Value     Threshold  Converged?
 Maximum Force            0.005767     0.000450     NO 
 RMS     Force            0.002151     0.000300     NO 
 Maximum Displacement     0.124731     0.001800     NO 
 RMS     Displacement     0.054869     0.001200     NO 
 Predicted change in Energy=-7.614059D-04
 GradGradGradGradGradGradGradGradGradGradGradGradGradGradGradGradGradGrad

                          Input orientation:                          
 ---------------------------------------------------------------------
 Center     Atomic      Atomic             Coordinates (Angstroms)
 Number     Number       Type             X           Y           Z
 ---------------------------------------------------------------------
      1          7           0        1.353938   -0.006975   -0.671087
      2          1           0        1.687804   -0.560828   -1.478668
      3          1           0        2.182644    0.206349   -0.073926
      4          6           0        0.290621   -0.648648    0.101216
      5          1           0        0.409062   -1.678320    0.409201
      6          6           0       -0.779254    0.322761    0.417183
      7          8           0       -1.728109   -0.200301    1.182384
      8          1           0       -2.446149    0.451663    1.320712
      9          8           0       -0.737868    1.440020   -0.087820
     10          1           0        0.943165    0.889629   -1.009071
 ---------------------------------------------------------------------
                    Distance matrix (angstroms):
                    1          2          3          4          5
     1  N    0.000000
     2  H    1.034604   0.000000
     3  H    1.043486   1.675329   0.000000
     4  C    1.462477   2.110892   2.083614   0.000000
     5  H    2.203000   2.539295   2.632677   1.081253   0.000000
     6  C    2.417347   3.234401   3.004593   1.479224   2.327334
     7  O    3.601631   4.345071   4.127672   2.333498   2.711061
     8  H    4.314890   5.094235   4.840550   3.191828   3.676943
     9  O    2.609530   3.438275   3.170415   2.335821   3.359542
    10  H    1.042529   1.696712   1.696371   2.006202   2.981798
                    6          7          8          9         10
     6  C    0.000000
     7  O    1.326444   0.000000
     8  H    1.900400   0.979680   0.000000
     9  O    1.226788   2.298837   2.424673   0.000000
    10  H    2.307003   3.623000   4.136079   1.994368   0.000000
 Stoichiometry    C2H5NO2(1+,2)
 Framework group  C1[X(C2H5NO2)]
 Deg. of freedom    24
 Full point group                 C1      NOp   1
 Largest Abelian subgroup         C1      NOp   1
 Largest concise Abelian subgroup C1      NOp   1
                         Standard orientation:                         
 ---------------------------------------------------------------------
 Center     Atomic      Atomic             Coordinates (Angstroms)
 Number     Number       Type             X           Y           Z
 ---------------------------------------------------------------------
      1          7           0        1.824281   -0.004534    0.022395
      2          1           0        2.551522   -0.279779   -0.660074
      3          1           0        2.252242   -0.054144    0.972790
      4          6           0        0.597218   -0.796727   -0.052352
      5          1           0        0.665393   -1.875617   -0.073696
      6          6           0       -0.591524    0.081223    0.012450
      7          8           0       -1.727072   -0.604234    0.024033
      8          1           0       -2.490559    0.009419    0.007016
      9          8           0       -0.436651    1.297643   -0.024234
     10          1           0        1.527060    0.977608   -0.161790
 ---------------------------------------------------------------------
 Rotational constants (GHZ):          10.8636731           3.9548437           2.9495939
 Standard basis: 6-31G(d) (6D, 7F)
 There are    85 symmetry adapted cartesian basis functions of A   symmetry.
 There are    85 symmetry adapted basis functions of A   symmetry.
    85 basis functions,   160 primitive gaussians,    85 cartesian basis functions
    20 alpha electrons       19 beta electrons
       nuclear repulsion energy       180.1727970892 Hartrees.
 NAtoms=   10 NActive=   10 NUniq=   10 SFac= 1.00D+00 NAtFMM=   60 NAOKFM=F Big=F
 Integral buffers will be    131072 words long.
 Raffenetti 2 integral format.
 Two-electron integral symmetry is turned on.
 One-electron integrals computed using PRISM.
 NBasis=    85 RedAO= T EigKep=  2.79D-03  NBF=    85
 NBsUse=    85 1.00D-06 EigRej= -1.00D+00 NBFU=    85
 Initial guess from the checkpoint file:  "glycine-rad-E_protonated.chk"
 B after Tr=    -0.000000    0.000000    0.000000
         Rot=    0.999982   -0.004971   -0.001258   -0.003120 Ang=  -0.69 deg.
 Initial guess <Sx>= 0.0000 <Sy>= 0.0000 <Sz>= 0.5000 <S**2>= 0.7578 S= 0.5039
 ExpMin= 1.61D-01 ExpMax= 5.48D+03 ExpMxC= 8.25D+02 IAcc=3 IRadAn=         5 AccDes= 0.00D+00
 Harris functional with IExCor=  402 and IRadAn=       5 diagonalized for initial guess.
 HarFok:  IExCor=  402 AccDes= 0.00D+00 IRadAn=         5 IDoV= 1 UseB2=F ITyADJ=14
 ICtDFT=  3500011 ScaDFX=  1.000000  1.000000  1.000000  1.000000
 FoFCou: FMM=F IPFlag=           0 FMFlag=      100000 FMFlg1=           0
         NFxFlg=           0 DoJE=T BraDBF=F KetDBF=T FulRan=T
         wScrn=  0.000000 ICntrl=       500 IOpCl=  0 I1Cent=   200000004 NGrid=           0
         NMat0=    1 NMatS0=      1 NMatT0=    0 NMatD0=    1 NMtDS0=    0 NMtDT0=    0
 Petite list used in FoFCou.
 Keep R1 and R2 ints in memory in canonical form, NReq=17003797.
 Requested convergence on RMS density matrix=1.00D-08 within 128 cycles.
 Requested convergence on MAX density matrix=1.00D-06.
 Requested convergence on             energy=1.00D-06.
 No special actions if energy rises.
 Integral accuracy reduced to 1.0D-05 until final iterations.
 Initial convergence to 1.0D-05 achieved.  Increase integral accuracy.
 SCF Done:  E(UB3LYP) =  -284.108831547     A.U. after   16 cycles
            NFock= 16  Conv=0.85D-08     -V/T= 2.0093
 <Sx>= 0.0000 <Sy>= 0.0000 <Sz>= 0.5000 <S**2>= 0.7575 S= 0.5038
 <L.S>=  0.00000000000    
 Annihilation of the first spin contaminant:
 S**2 before annihilation     0.7575,   after     0.7500
 Calling FoFJK, ICntrl=      2127 FMM=F ISym2X=0 I1Cent= 0 IOpClX= 1 NMat=1 NMatS=1 NMatT=0.
 ***** Axes restored to original set *****
 -------------------------------------------------------------------
 Center     Atomic                   Forces (Hartrees/Bohr)
 Number     Number              X              Y              Z
 -------------------------------------------------------------------
      1        7           0.008391616   -0.004145640    0.001150905
      2        1          -0.001760395    0.000416196    0.003183508
      3        1          -0.005103954    0.000016760   -0.006425262
      4        6          -0.002643850    0.008607076    0.001732209
      5        1          -0.000604584   -0.000482989    0.000944118
      6        6          -0.003251811   -0.007151088   -0.007051202
      7        8           0.002658696    0.004015607   -0.000877460
      8        1           0.000900261    0.000044603    0.000026784
      9        8           0.000510004   -0.004911231    0.005228164
     10        1           0.000904018    0.003590707    0.002088237
 -------------------------------------------------------------------
 Cartesian Forces:  Max     0.008607076 RMS     0.003921003

 GradGradGradGradGradGradGradGradGradGradGradGradGradGradGradGradGradGrad
 Berny optimization.
 Using GEDIIS/GDIIS optimizer.
 FormGI is forming the generalized inverse of G from B-inverse, IUseBI=4.
 Internal  Forces:  Max     0.007727054 RMS     0.002919533
 Search for a local minimum.
 Step number  11 out of a maximum of   44
 All quantities printed in internal units (Hartrees-Bohrs-Radians)
 Mixed Optimization -- RFO/linear search
 Update second derivatives using D2CorX and points    9   10   11
 DE= -1.18D-04 DEPred=-7.61D-04 R= 1.55D-01
 Trust test= 1.55D-01 RLast= 2.33D-01 DXMaxT set to 2.40D+00
 ITU=  0  1  1  1  1  1  1  1  1  1  0
 Use linear search instead of GDIIS.
     Eigenvalues ---    0.01217   0.01434   0.02334   0.02763   0.05641
     Eigenvalues ---    0.06167   0.07530   0.14041   0.15021   0.16186
     Eigenvalues ---    0.16368   0.18512   0.22817   0.24891   0.33908
     Eigenvalues ---    0.37266   0.39766   0.44408   0.47835   0.53203
     Eigenvalues ---    0.55716   0.61948   0.77449   0.92960
 RFO step:  Lambda=-5.27709377D-04 EMin= 1.21703509D-02
 Quartic linear search produced a step of -0.45582.
 Iteration  1 RMS(Cart)=  0.01760185 RMS(Int)=  0.00037975
 Iteration  2 RMS(Cart)=  0.00048348 RMS(Int)=  0.00007908
 Iteration  3 RMS(Cart)=  0.00000010 RMS(Int)=  0.00007908
 Variable       Old X    -DE/DX   Delta X   Delta X   Delta X     New X
                                 (Linear)    (Quad)   (Total)
    R1        1.95512  -0.00328  -0.00377   0.00093  -0.00284   1.95228
    R2        1.97190  -0.00773  -0.00563  -0.00349  -0.00912   1.96278
    R3        2.76368   0.00172  -0.00147   0.00034  -0.00112   2.76256
    R4        1.97009   0.00206   0.00279  -0.00808  -0.00529   1.96480
    R5        2.04327   0.00066   0.00080   0.00009   0.00089   2.04416
    R6        2.79533  -0.00642  -0.01323   0.00686  -0.00637   2.78896
    R7        2.50662  -0.00464  -0.00399   0.00021  -0.00378   2.50284
    R8        2.31829  -0.00661  -0.00311  -0.00783  -0.01093   2.30736
    R9        1.85133  -0.00063  -0.00043  -0.00046  -0.00089   1.85044
    A1        1.87534  -0.00063   0.00156  -0.01274  -0.01105   1.86429
    A2        1.99539  -0.00263   0.00381  -0.01840  -0.01450   1.98089
    A3        1.91186   0.00170   0.01148  -0.00426   0.00727   1.91912
    A4        1.94433   0.00369   0.00341   0.02036   0.02382   1.96815
    A5        1.89930  -0.00291  -0.01931   0.01170  -0.00766   1.89163
    A6        1.83596   0.00071  -0.00243   0.00497   0.00254   1.83850
    A7        2.08128  -0.00111   0.00194  -0.00192   0.00005   2.08133
    A8        1.92893   0.00413  -0.00037   0.00936   0.00901   1.93794
    A9        2.27020  -0.00296  -0.00374  -0.00353  -0.00726   2.26294
   A10        1.96237   0.00305   0.01248  -0.01009   0.00253   1.96491
   A11        2.07801  -0.00050  -0.00538   0.00718   0.00195   2.07995
   A12        2.24047  -0.00228  -0.00667   0.00435  -0.00218   2.23829
   A13        1.92125  -0.00085  -0.00366   0.00134  -0.00233   1.91892
    D1        0.85106   0.00014  -0.01166   0.01751   0.00573   0.85678
    D2       -2.36258   0.00088  -0.03320   0.06795   0.03481  -2.32777
    D3       -1.27910   0.00006  -0.01936   0.03226   0.01289  -1.26621
    D4        1.79045   0.00080  -0.04089   0.08271   0.04198   1.83243
    D5        2.94909   0.00121   0.00322   0.00498   0.00808   2.95717
    D6       -0.26455   0.00195  -0.01831   0.05543   0.03717  -0.22738
    D7       -3.07915   0.00121   0.02537  -0.01414   0.01134  -3.06781
    D8        0.12974  -0.00240  -0.02931  -0.03486  -0.06405   0.06569
    D9       -0.01972   0.00221   0.00136   0.04358   0.04482   0.02510
   D10       -3.09402  -0.00140  -0.05332   0.02286  -0.03057  -3.12458
   D11       -3.07610  -0.00247  -0.04516  -0.00549  -0.05067  -3.12677
   D12       -0.00955   0.00167   0.01568   0.01767   0.03336   0.02382
         Item               Value     Threshold  Converged?
 Maximum Force            0.007727     0.000450     NO 
 RMS     Force            0.002920     0.000300     NO 
 Maximum Displacement     0.042559     0.001800     NO 
 RMS     Displacement     0.017605     0.001200     NO 
 Predicted change in Energy=-5.428817D-04
 GradGradGradGradGradGradGradGradGradGradGradGradGradGradGradGradGradGrad

                          Input orientation:                          
 ---------------------------------------------------------------------
 Center     Atomic      Atomic             Coordinates (Angstroms)
 Number     Number       Type             X           Y           Z
 ---------------------------------------------------------------------
      1          7           0        1.357311   -0.004204   -0.666823
      2          1           0        1.674334   -0.568431   -1.472083
      3          1           0        2.199694    0.205256   -0.096448
      4          6           0        0.293412   -0.640548    0.107958
      5          1           0        0.408999   -1.670359    0.418209
      6          6           0       -0.795865    0.313002    0.394942
      7          8           0       -1.734737   -0.206118    1.171593
      8          1           0       -2.442627    0.452636    1.325817
      9          8           0       -0.739636    1.439296   -0.073192
     10          1           0        0.954971    0.894822   -0.999849
 ---------------------------------------------------------------------
                    Distance matrix (angstroms):
                    1          2          3          4          5
     1  N    0.000000
     2  H    1.033101   0.000000
     3  H    1.038659   1.663420   0.000000
     4  C    1.461882   2.099684   2.095490   0.000000
     5  H    2.202876   2.527552   2.643746   1.081723   0.000000
     6  C    2.421597   3.219409   3.037508   1.475854   2.320767
     7  O    3.602958   4.329210   4.154143   2.330974   2.703182
     8  H    4.314956   5.081357   4.861603   3.188126   3.669146
     9  O    2.614054   3.437312   3.187955   2.329325   3.351237
    10  H    1.039727   1.697526   1.685519   2.005556   2.981463
                    6          7          8          9         10
     6  C    0.000000
     7  O    1.324444   0.000000
     8  H    1.896800   0.979209   0.000000
     9  O    1.221003   2.290655   2.414726   0.000000
    10  H    2.312874   3.627914   4.141005   2.006698   0.000000
 Stoichiometry    C2H5NO2(1+,2)
 Framework group  C1[X(C2H5NO2)]
 Deg. of freedom    24
 Full point group                 C1      NOp   1
 Largest Abelian subgroup         C1      NOp   1
 Largest concise Abelian subgroup C1      NOp   1
                         Standard orientation:                         
 ---------------------------------------------------------------------
 Center     Atomic      Atomic             Coordinates (Angstroms)
 Number     Number       Type             X           Y           Z
 ---------------------------------------------------------------------
      1          7           0        1.827081   -0.003314    0.020788
      2          1           0        2.535782   -0.292000   -0.673259
      3          1           0        2.284875   -0.043528    0.952248
      4          6           0        0.597272   -0.791363   -0.039626
      5          1           0        0.661561   -1.871066   -0.054899
      6          6           0       -0.592826    0.081018   -0.012001
      7          8           0       -1.725326   -0.604726    0.024752
      8          1           0       -2.487850    0.009599    0.028421
      9          8           0       -0.442749    1.292756   -0.015982
     10          1           0        1.533988    0.978018   -0.158421
 ---------------------------------------------------------------------
 Rotational constants (GHZ):          10.9461087           3.9494262           2.9510731
 Standard basis: 6-31G(d) (6D, 7F)
 There are    85 symmetry adapted cartesian basis functions of A   symmetry.
 There are    85 symmetry adapted basis functions of A   symmetry.
    85 basis functions,   160 primitive gaussians,    85 cartesian basis functions
    20 alpha electrons       19 beta electrons
       nuclear repulsion energy       180.4156721830 Hartrees.
 NAtoms=   10 NActive=   10 NUniq=   10 SFac= 1.00D+00 NAtFMM=   60 NAOKFM=F Big=F
 Integral buffers will be    131072 words long.
 Raffenetti 2 integral format.
 Two-electron integral symmetry is turned on.
 One-electron integrals computed using PRISM.
 NBasis=    85 RedAO= T EigKep=  2.70D-03  NBF=    85
 NBsUse=    85 1.00D-06 EigRej= -1.00D+00 NBFU=    85
 Initial guess from the checkpoint file:  "glycine-rad-E_protonated.chk"
 B after Tr=    -0.000000   -0.000000   -0.000000
         Rot=    0.999999    0.000666   -0.000571   -0.000567 Ang=   0.12 deg.
 Initial guess <Sx>= 0.0000 <Sy>= 0.0000 <Sz>= 0.5000 <S**2>= 0.7575 S= 0.5038
 ExpMin= 1.61D-01 ExpMax= 5.48D+03 ExpMxC= 8.25D+02 IAcc=3 IRadAn=         5 AccDes= 0.00D+00
 Harris functional with IExCor=  402 and IRadAn=       5 diagonalized for initial guess.
 HarFok:  IExCor=  402 AccDes= 0.00D+00 IRadAn=         5 IDoV= 1 UseB2=F ITyADJ=14
 ICtDFT=  3500011 ScaDFX=  1.000000  1.000000  1.000000  1.000000
 FoFCou: FMM=F IPFlag=           0 FMFlag=      100000 FMFlg1=           0
         NFxFlg=           0 DoJE=T BraDBF=F KetDBF=T FulRan=T
         wScrn=  0.000000 ICntrl=       500 IOpCl=  0 I1Cent=   200000004 NGrid=           0
         NMat0=    1 NMatS0=      1 NMatT0=    0 NMatD0=    1 NMtDS0=    0 NMtDT0=    0
 Petite list used in FoFCou.
 Keep R1 and R2 ints in memory in canonical form, NReq=17003797.
 Requested convergence on RMS density matrix=1.00D-08 within 128 cycles.
 Requested convergence on MAX density matrix=1.00D-06.
 Requested convergence on             energy=1.00D-06.
 No special actions if energy rises.
 Integral accuracy reduced to 1.0D-05 until final iterations.
 Initial convergence to 1.0D-05 achieved.  Increase integral accuracy.
 SCF Done:  E(UB3LYP) =  -284.109430076     A.U. after   14 cycles
            NFock= 14  Conv=0.39D-08     -V/T= 2.0091
 <Sx>= 0.0000 <Sy>= 0.0000 <Sz>= 0.5000 <S**2>= 0.7574 S= 0.5037
 <L.S>=  0.00000000000    
 Annihilation of the first spin contaminant:
 S**2 before annihilation     0.7574,   after     0.7500
 Calling FoFJK, ICntrl=      2127 FMM=F ISym2X=0 I1Cent= 0 IOpClX= 1 NMat=1 NMatS=1 NMatT=0.
 ***** Axes restored to original set *****
 -------------------------------------------------------------------
 Center     Atomic                   Forces (Hartrees/Bohr)
 Number     Number              X              Y              Z
 -------------------------------------------------------------------
      1        7           0.006364703   -0.005518171   -0.000562659
      2        1          -0.001541350    0.000816527    0.001148783
      3        1          -0.003528758   -0.000120743   -0.002097065
      4        6          -0.002578178    0.005000770    0.000775600
      5        1          -0.000173319   -0.000190098    0.000712949
      6        6           0.001875708   -0.008260626    0.002716655
      7        8           0.000041255    0.001470791   -0.001688597
      8        1           0.000377434    0.000037344   -0.000024456
      9        8          -0.000630239    0.002168154   -0.001535253
     10        1          -0.000207256    0.004596052    0.000554042
 -------------------------------------------------------------------
 Cartesian Forces:  Max     0.008260626 RMS     0.002819926

 GradGradGradGradGradGradGradGradGradGradGradGradGradGradGradGradGradGrad
 Berny optimization.
 Using GEDIIS/GDIIS optimizer.
 FormGI is forming the generalized inverse of G from B-inverse, IUseBI=4.
 Internal  Forces:  Max     0.004294002 RMS     0.001627937
 Search for a local minimum.
 Step number  12 out of a maximum of   44
 All quantities printed in internal units (Hartrees-Bohrs-Radians)
 Mixed Optimization -- RFO/linear search
 Update second derivatives using D2CorX and points    9   10   11   12
 DE= -5.99D-04 DEPred=-5.43D-04 R= 1.10D+00
 TightC=F SS=  1.41D+00  RLast= 1.30D-01 DXNew= 4.0363D+00 3.9048D-01
 Trust test= 1.10D+00 RLast= 1.30D-01 DXMaxT set to 2.40D+00
 ITU=  1  0  1  1  1  1  1  1  1  1  1  0
 Use linear search instead of GDIIS.
     Eigenvalues ---    0.00936   0.01334   0.02298   0.02748   0.05481
     Eigenvalues ---    0.06714   0.08960   0.14608   0.15611   0.16299
     Eigenvalues ---    0.16350   0.19486   0.24157   0.24732   0.34204
     Eigenvalues ---    0.37273   0.41291   0.46055   0.48107   0.49472
     Eigenvalues ---    0.55509   0.62300   0.71588   0.93667
 RFO step:  Lambda=-4.13036242D-04 EMin= 9.36375722D-03
 Quartic linear search produced a step of  0.12025.
 Iteration  1 RMS(Cart)=  0.02779246 RMS(Int)=  0.00057455
 Iteration  2 RMS(Cart)=  0.00063401 RMS(Int)=  0.00011565
 Iteration  3 RMS(Cart)=  0.00000025 RMS(Int)=  0.00011565
 Variable       Old X    -DE/DX   Delta X   Delta X   Delta X     New X
                                 (Linear)    (Quad)   (Total)
    R1        1.95228  -0.00181  -0.00034  -0.00285  -0.00319   1.94908
    R2        1.96278  -0.00404  -0.00110  -0.00675  -0.00784   1.95494
    R3        2.76256   0.00120  -0.00014  -0.00089  -0.00102   2.76154
    R4        1.96480   0.00388  -0.00064   0.00745   0.00681   1.97161
    R5        2.04416   0.00037   0.00011  -0.00001   0.00010   2.04426
    R6        2.78896  -0.00429  -0.00077  -0.00234  -0.00311   2.78585
    R7        2.50284  -0.00189  -0.00045   0.00016  -0.00029   2.50255
    R8        2.30736   0.00256  -0.00131   0.01172   0.01041   2.31777
    R9        1.85044  -0.00025  -0.00011  -0.00075  -0.00086   1.84958
    A1        1.86429   0.00076  -0.00133   0.00329   0.00195   1.86624
    A2        1.98089  -0.00066  -0.00174  -0.00828  -0.01002   1.97087
    A3        1.91912   0.00063   0.00087   0.00749   0.00837   1.92750
    A4        1.96815  -0.00007   0.00286  -0.00271   0.00015   1.96830
    A5        1.89163  -0.00141  -0.00092   0.00002  -0.00091   1.89072
    A6        1.83850   0.00070   0.00031   0.00073   0.00104   1.83954
    A7        2.08133  -0.00063   0.00001  -0.00009  -0.00044   2.08089
    A8        1.93794   0.00220   0.00108   0.00438   0.00510   1.94304
    A9        2.26294  -0.00154  -0.00087  -0.00246  -0.00369   2.25925
   A10        1.96491   0.00191   0.00030   0.00314   0.00331   1.96821
   A11        2.07995  -0.00053   0.00023  -0.00250  -0.00240   2.07756
   A12        2.23829  -0.00137  -0.00026  -0.00065  -0.00104   2.23725
   A13        1.91892  -0.00041  -0.00028   0.00117   0.00089   1.91981
    D1        0.85678   0.00038   0.00069   0.02244   0.02310   0.87988
    D2       -2.32777   0.00090   0.00419   0.06268   0.06691  -2.26086
    D3       -1.26621  -0.00007   0.00155   0.02645   0.02797  -1.23824
    D4        1.83243   0.00045   0.00505   0.06669   0.07178   1.90420
    D5        2.95717   0.00125   0.00097   0.02741   0.02834   2.98551
    D6       -0.22738   0.00177   0.00447   0.06766   0.07215  -0.15522
    D7       -3.06781  -0.00076   0.00136  -0.01827  -0.01686  -3.08467
    D8        0.06569   0.00019  -0.00770  -0.01935  -0.02701   0.03869
    D9        0.02510  -0.00012   0.00539   0.02744   0.03279   0.05789
   D10       -3.12458   0.00083  -0.00368   0.02637   0.02264  -3.10194
   D11       -3.12677   0.00038  -0.00609  -0.00933  -0.01541   3.14100
   D12        0.02382  -0.00069   0.00401  -0.00812  -0.00412   0.01969
         Item               Value     Threshold  Converged?
 Maximum Force            0.004294     0.000450     NO 
 RMS     Force            0.001628     0.000300     NO 
 Maximum Displacement     0.074438     0.001800     NO 
 RMS     Displacement     0.027799     0.001200     NO 
 Predicted change in Energy=-2.174185D-04
 GradGradGradGradGradGradGradGradGradGradGradGradGradGradGradGradGradGrad

                          Input orientation:                          
 ---------------------------------------------------------------------
 Center     Atomic      Atomic             Coordinates (Angstroms)
 Number     Number       Type             X           Y           Z
 ---------------------------------------------------------------------
      1          7           0        1.360708   -0.002032   -0.664825
      2          1           0        1.634943   -0.563912   -1.485126
      3          1           0        2.221668    0.174324   -0.119064
      4          6           0        0.306612   -0.630247    0.128740
      5          1           0        0.419544   -1.661622    0.434929
      6          6           0       -0.799152    0.308861    0.390760
      7          8           0       -1.739087   -0.209653    1.166264
      8          1           0       -2.450564    0.446060    1.313918
      9          8           0       -0.748518    1.436691   -0.088574
     10          1           0        0.969700    0.916882   -0.966898
 ---------------------------------------------------------------------
                    Distance matrix (angstroms):
                    1          2          3          4          5
     1  N    0.000000
     2  H    1.031411   0.000000
     3  H    1.034508   1.659928   0.000000
     4  C    1.461342   2.091275   2.091932   0.000000
     5  H    2.202155   2.523643   2.631588   1.081776   0.000000
     6  C    2.424028   3.194605   3.066492   1.474209   2.317321
     7  O    3.606207   4.305747   4.181757   2.332004   2.702361
     8  H    4.317639   5.054311   4.894591   3.188276   3.667760
     9  O    2.617408   3.410815   3.227461   2.330828   3.352308
    10  H    1.043331   1.704072   1.684529   2.008412   2.986047
                    6          7          8          9         10
     6  C    0.000000
     7  O    1.324290   0.000000
     8  H    1.896894   0.978754   0.000000
     9  O    1.226509   2.294842   2.417704   0.000000
    10  H    2.311225   3.627257   4.137874   1.998481   0.000000
 Stoichiometry    C2H5NO2(1+,2)
 Framework group  C1[X(C2H5NO2)]
 Deg. of freedom    24
 Full point group                 C1      NOp   1
 Largest Abelian subgroup         C1      NOp   1
 Largest concise Abelian subgroup C1      NOp   1
                         Standard orientation:                         
 ---------------------------------------------------------------------
 Center     Atomic      Atomic             Coordinates (Angstroms)
 Number     Number       Type             X           Y           Z
 ---------------------------------------------------------------------
      1          7           0        1.828968   -0.003806    0.016076
      2          1           0        2.502573   -0.273766   -0.716853
      3          1           0        2.322752   -0.080216    0.921916
      4          6           0        0.597678   -0.789777   -0.025091
      5          1           0        0.660954   -1.869149   -0.059613
      6          6           0       -0.593483    0.078715   -0.012797
      7          8           0       -1.726624   -0.605868    0.020066
      8          1           0       -2.488639    0.008328    0.027651
      9          8           0       -0.442740    1.295925   -0.013390
     10          1           0        1.529328    0.987367   -0.111711
 ---------------------------------------------------------------------
 Rotational constants (GHZ):          10.9230566           3.9447020           2.9458508
 Standard basis: 6-31G(d) (6D, 7F)
 There are    85 symmetry adapted cartesian basis functions of A   symmetry.
 There are    85 symmetry adapted basis functions of A   symmetry.
    85 basis functions,   160 primitive gaussians,    85 cartesian basis functions
    20 alpha electrons       19 beta electrons
       nuclear repulsion energy       180.2907335378 Hartrees.
 NAtoms=   10 NActive=   10 NUniq=   10 SFac= 1.00D+00 NAtFMM=   60 NAOKFM=F Big=F
 Integral buffers will be    131072 words long.
 Raffenetti 2 integral format.
 Two-electron integral symmetry is turned on.
 One-electron integrals computed using PRISM.
 NBasis=    85 RedAO= T EigKep=  2.70D-03  NBF=    85
 NBsUse=    85 1.00D-06 EigRej= -1.00D+00 NBFU=    85
 Initial guess from the checkpoint file:  "glycine-rad-E_protonated.chk"
 B after Tr=     0.000000    0.000000    0.000000
         Rot=    0.999998   -0.001889   -0.000789    0.000078 Ang=  -0.23 deg.
 Initial guess <Sx>= 0.0000 <Sy>= 0.0000 <Sz>= 0.5000 <S**2>= 0.7574 S= 0.5037
 ExpMin= 1.61D-01 ExpMax= 5.48D+03 ExpMxC= 8.25D+02 IAcc=3 IRadAn=         5 AccDes= 0.00D+00
 Harris functional with IExCor=  402 and IRadAn=       5 diagonalized for initial guess.
 HarFok:  IExCor=  402 AccDes= 0.00D+00 IRadAn=         5 IDoV= 1 UseB2=F ITyADJ=14
 ICtDFT=  3500011 ScaDFX=  1.000000  1.000000  1.000000  1.000000
 FoFCou: FMM=F IPFlag=           0 FMFlag=      100000 FMFlg1=           0
         NFxFlg=           0 DoJE=T BraDBF=F KetDBF=T FulRan=T
         wScrn=  0.000000 ICntrl=       500 IOpCl=  0 I1Cent=   200000004 NGrid=           0
         NMat0=    1 NMatS0=      1 NMatT0=    0 NMatD0=    1 NMtDS0=    0 NMtDT0=    0
 Petite list used in FoFCou.
 Keep R1 and R2 ints in memory in canonical form, NReq=17003797.
 Requested convergence on RMS density matrix=1.00D-08 within 128 cycles.
 Requested convergence on MAX density matrix=1.00D-06.
 Requested convergence on             energy=1.00D-06.
 No special actions if energy rises.
 Integral accuracy reduced to 1.0D-05 until final iterations.
 Initial convergence to 1.0D-05 achieved.  Increase integral accuracy.
 SCF Done:  E(UB3LYP) =  -284.109722679     A.U. after   14 cycles
            NFock= 14  Conv=0.54D-08     -V/T= 2.0092
 <Sx>= 0.0000 <Sy>= 0.0000 <Sz>= 0.5000 <S**2>= 0.7577 S= 0.5039
 <L.S>=  0.00000000000    
 Annihilation of the first spin contaminant:
 S**2 before annihilation     0.7577,   after     0.7500
 Calling FoFJK, ICntrl=      2127 FMM=F ISym2X=0 I1Cent= 0 IOpClX= 1 NMat=1 NMatS=1 NMatT=0.
 ***** Axes restored to original set *****
 -------------------------------------------------------------------
 Center     Atomic                   Forces (Hartrees/Bohr)
 Number     Number              X              Y              Z
 -------------------------------------------------------------------
      1        7           0.003175927   -0.003610705   -0.000034596
      2        1          -0.000712142    0.001184164   -0.000586683
      3        1          -0.001040650    0.000079797   -0.000434432
      4        6          -0.003804158    0.004500650    0.000220847
      5        1          -0.000008025   -0.000136438    0.000817992
      6        6           0.002934919   -0.001018071    0.001250532
      7        8           0.000758491    0.001325972   -0.002271210
      8        1           0.000039708    0.000318075   -0.000162518
      9        8          -0.001004195   -0.004620937    0.001089120
     10        1          -0.000339877    0.001977494    0.000110948
 -------------------------------------------------------------------
 Cartesian Forces:  Max     0.004620937 RMS     0.001902118

 GradGradGradGradGradGradGradGradGradGradGradGradGradGradGradGradGradGrad
 Berny optimization.
 Using GEDIIS/GDIIS optimizer.
 FormGI is forming the generalized inverse of G from B-inverse, IUseBI=4.
 Internal  Forces:  Max     0.004716530 RMS     0.001459666
 Search for a local minimum.
 Step number  13 out of a maximum of   44
 All quantities printed in internal units (Hartrees-Bohrs-Radians)
 Mixed Optimization -- RFO/linear search
 Update second derivatives using D2CorX and points    9   10   11   12   13
 DE= -2.93D-04 DEPred=-2.17D-04 R= 1.35D+00
 TightC=F SS=  1.41D+00  RLast= 1.42D-01 DXNew= 4.0363D+00 4.2725D-01
 Trust test= 1.35D+00 RLast= 1.42D-01 DXMaxT set to 2.40D+00
 ITU=  1  1  0  1  1  1  1  1  1  1  1  1  0
 Use linear search instead of GDIIS.
     Eigenvalues ---    0.00527   0.01332   0.02309   0.02770   0.06437
     Eigenvalues ---    0.06714   0.08926   0.14796   0.15709   0.16281
     Eigenvalues ---    0.16532   0.19602   0.23202   0.25203   0.33943
     Eigenvalues ---    0.37284   0.41070   0.42623   0.47550   0.50099
     Eigenvalues ---    0.55622   0.63286   0.69401   1.17382
 RFO step:  Lambda=-3.14726386D-04 EMin= 5.26685957D-03
 Quartic linear search produced a step of  0.57016.
 Iteration  1 RMS(Cart)=  0.04831004 RMS(Int)=  0.00163762
 Iteration  2 RMS(Cart)=  0.00184027 RMS(Int)=  0.00026947
 Iteration  3 RMS(Cart)=  0.00000125 RMS(Int)=  0.00026947
 Iteration  4 RMS(Cart)=  0.00000000 RMS(Int)=  0.00026947
 Variable       Old X    -DE/DX   Delta X   Delta X   Delta X     New X
                                 (Linear)    (Quad)   (Total)
    R1        1.94908  -0.00037  -0.00182   0.00038  -0.00144   1.94764
    R2        1.95494  -0.00108  -0.00447  -0.00353  -0.00800   1.94694
    R3        2.76154   0.00114  -0.00058  -0.00042  -0.00100   2.76053
    R4        1.97161   0.00184   0.00388  -0.00396  -0.00008   1.97153
    R5        2.04426   0.00036   0.00006   0.00089   0.00095   2.04521
    R6        2.78585  -0.00461  -0.00177  -0.00617  -0.00794   2.77791
    R7        2.50255  -0.00263  -0.00017  -0.00426  -0.00442   2.49812
    R8        2.31777  -0.00472   0.00593  -0.00787  -0.00194   2.31583
    R9        1.84958   0.00016  -0.00049   0.00001  -0.00048   1.84909
    A1        1.86624   0.00028   0.00111  -0.00087   0.00025   1.86649
    A2        1.97087   0.00094  -0.00571  -0.00132  -0.00705   1.96382
    A3        1.92750  -0.00041   0.00477  -0.01158  -0.00686   1.92063
    A4        1.96830  -0.00015   0.00008   0.01201   0.01208   1.98038
    A5        1.89072  -0.00041  -0.00052   0.00551   0.00497   1.89569
    A6        1.83954  -0.00032   0.00059  -0.00394  -0.00338   1.83616
    A7        2.08089  -0.00001  -0.00025  -0.00231  -0.00346   2.07743
    A8        1.94304   0.00080   0.00291   0.00685   0.00886   1.95191
    A9        2.25925  -0.00079  -0.00210  -0.00457  -0.00755   2.25170
   A10        1.96821   0.00202   0.00189   0.00004   0.00190   1.97011
   A11        2.07756  -0.00062  -0.00137   0.00394   0.00255   2.08011
   A12        2.23725  -0.00137  -0.00060  -0.00371  -0.00433   2.23292
   A13        1.91981  -0.00059   0.00051  -0.00318  -0.00267   1.91715
    D1        0.87988   0.00083   0.01317   0.03738   0.05047   0.93035
    D2       -2.26086   0.00107   0.03815   0.07560   0.11379  -2.14707
    D3       -1.23824  -0.00013   0.01594   0.03049   0.04638  -1.19186
    D4        1.90420   0.00011   0.04092   0.06871   0.10971   2.01391
    D5        2.98551   0.00065   0.01616   0.01985   0.03596   3.02147
    D6       -0.15522   0.00089   0.04114   0.05806   0.09928  -0.05594
    D7       -3.08467  -0.00089  -0.00961  -0.03950  -0.04901  -3.13368
    D8        0.03869   0.00054  -0.01540  -0.02483  -0.04010  -0.00142
    D9        0.05789  -0.00062   0.01870   0.00368   0.02226   0.08015
   D10       -3.10194   0.00081   0.01291   0.01836   0.03116  -3.07077
   D11        3.14100   0.00081  -0.00879   0.01255   0.00375  -3.13844
   D12        0.01969  -0.00080  -0.00235  -0.00388  -0.00621   0.01348
         Item               Value     Threshold  Converged?
 Maximum Force            0.004717     0.000450     NO 
 RMS     Force            0.001460     0.000300     NO 
 Maximum Displacement     0.131377     0.001800     NO 
 RMS     Displacement     0.048246     0.001200     NO 
 Predicted change in Energy=-2.086137D-04
 GradGradGradGradGradGradGradGradGradGradGradGradGradGradGradGradGradGrad

                          Input orientation:                          
 ---------------------------------------------------------------------
 Center     Atomic      Atomic             Coordinates (Angstroms)
 Number     Number       Type             X           Y           Z
 ---------------------------------------------------------------------
      1          7           0        1.365966   -0.001126   -0.660242
      2          1           0        1.565422   -0.549606   -1.509724
      3          1           0        2.261739    0.125106   -0.167169
      4          6           0        0.327079   -0.609301    0.167288
      5          1           0        0.434833   -1.642750    0.470100
      6          6           0       -0.796729    0.309986    0.397262
      7          8           0       -1.745296   -0.216693    1.152496
      8          1           0       -2.469988    0.429410    1.274283
      9          8           0       -0.760871    1.432165   -0.093900
     10          1           0        0.993701    0.938160   -0.920270
 ---------------------------------------------------------------------
                    Distance matrix (angstroms):
                    1          2          3          4          5
     1  N    0.000000
     2  H    1.030647   0.000000
     3  H    1.030274   1.656064   0.000000
     4  C    1.460811   2.085528   2.096217   0.000000
     5  H    2.199911   2.528418   2.620880   1.082277   0.000000
     6  C    2.427417   3.155194   3.115604   1.470007   2.309811
     7  O    3.607275   4.261349   4.232573   2.327985   2.693003
     8  H    4.317671   4.999369   4.955767   3.182443   3.657669
     9  O    2.626500   3.368028   3.293925   2.327969   3.347074
    10  H    1.043290   1.699343   1.684083   2.005444   2.984386
                    6          7          8          9         10
     6  C    0.000000
     7  O    1.321949   0.000000
     8  H    1.892940   0.978498   0.000000
     9  O    1.225484   2.289394   2.408012   0.000000
    10  H    2.310007   3.623831   4.131831   2.001363   0.000000
 Stoichiometry    C2H5NO2(1+,2)
 Framework group  C1[X(C2H5NO2)]
 Deg. of freedom    24
 Full point group                 C1      NOp   1
 Largest Abelian subgroup         C1      NOp   1
 Largest concise Abelian subgroup C1      NOp   1
                         Standard orientation:                         
 ---------------------------------------------------------------------
 Center     Atomic      Atomic             Coordinates (Angstroms)
 Number     Number       Type             X           Y           Z
 ---------------------------------------------------------------------
      1          7           0        1.832626   -0.003316    0.003844
      2          1           0        2.445523   -0.234390   -0.791892
      3          1           0        2.393763   -0.122800    0.859597
      4          6           0        0.597882   -0.783942    0.004126
      5          1           0        0.658797   -1.863062   -0.051663
      6          6           0       -0.593445    0.077227   -0.002705
      7          8           0       -1.723493   -0.608664    0.007061
      8          1           0       -2.485033    0.005707   -0.000902
      9          8           0       -0.450875    1.294385   -0.006181
     10          1           0        1.526886    0.992275   -0.057611
 ---------------------------------------------------------------------
 Rotational constants (GHZ):          10.9647013           3.9407991           2.9456886
 Standard basis: 6-31G(d) (6D, 7F)
 There are    85 symmetry adapted cartesian basis functions of A   symmetry.
 There are    85 symmetry adapted basis functions of A   symmetry.
    85 basis functions,   160 primitive gaussians,    85 cartesian basis functions
    20 alpha electrons       19 beta electrons
       nuclear repulsion energy       180.4289109912 Hartrees.
 NAtoms=   10 NActive=   10 NUniq=   10 SFac= 1.00D+00 NAtFMM=   60 NAOKFM=F Big=F
 Integral buffers will be    131072 words long.
 Raffenetti 2 integral format.
 Two-electron integral symmetry is turned on.
 One-electron integrals computed using PRISM.
 NBasis=    85 RedAO= T EigKep=  2.69D-03  NBF=    85
 NBsUse=    85 1.00D-06 EigRej= -1.00D+00 NBFU=    85
 Initial guess from the checkpoint file:  "glycine-rad-E_protonated.chk"
 B after Tr=    -0.000000   -0.000000   -0.000000
         Rot=    0.999995   -0.002646   -0.001436   -0.000931 Ang=  -0.36 deg.
 Initial guess <Sx>= 0.0000 <Sy>= 0.0000 <Sz>= 0.5000 <S**2>= 0.7577 S= 0.5038
 ExpMin= 1.61D-01 ExpMax= 5.48D+03 ExpMxC= 8.25D+02 IAcc=3 IRadAn=         5 AccDes= 0.00D+00
 Harris functional with IExCor=  402 and IRadAn=       5 diagonalized for initial guess.
 HarFok:  IExCor=  402 AccDes= 0.00D+00 IRadAn=         5 IDoV= 1 UseB2=F ITyADJ=14
 ICtDFT=  3500011 ScaDFX=  1.000000  1.000000  1.000000  1.000000
 FoFCou: FMM=F IPFlag=           0 FMFlag=      100000 FMFlg1=           0
         NFxFlg=           0 DoJE=T BraDBF=F KetDBF=T FulRan=T
         wScrn=  0.000000 ICntrl=       500 IOpCl=  0 I1Cent=   200000004 NGrid=           0
         NMat0=    1 NMatS0=      1 NMatT0=    0 NMatD0=    1 NMtDS0=    0 NMtDT0=    0
 Petite list used in FoFCou.
 Keep R1 and R2 ints in memory in canonical form, NReq=17003797.
 Requested convergence on RMS density matrix=1.00D-08 within 128 cycles.
 Requested convergence on MAX density matrix=1.00D-06.
 Requested convergence on             energy=1.00D-06.
 No special actions if energy rises.
 Integral accuracy reduced to 1.0D-05 until final iterations.
 Initial convergence to 1.0D-05 achieved.  Increase integral accuracy.
 SCF Done:  E(UB3LYP) =  -284.109954145     A.U. after   14 cycles
            NFock= 14  Conv=0.64D-08     -V/T= 2.0091
 <Sx>= 0.0000 <Sy>= 0.0000 <Sz>= 0.5000 <S**2>= 0.7578 S= 0.5039
 <L.S>=  0.00000000000    
 Annihilation of the first spin contaminant:
 S**2 before annihilation     0.7578,   after     0.7500
 Calling FoFJK, ICntrl=      2127 FMM=F ISym2X=0 I1Cent= 0 IOpClX= 1 NMat=1 NMatS=1 NMatT=0.
 ***** Axes restored to original set *****
 -------------------------------------------------------------------
 Center     Atomic                   Forces (Hartrees/Bohr)
 Number     Number              X              Y              Z
 -------------------------------------------------------------------
      1        7          -0.000005219   -0.002215312   -0.000757564
      2        1          -0.000147465    0.000893853   -0.001441671
      3        1           0.001117991    0.000009051    0.001768000
      4        6          -0.002305247    0.001069553    0.000015580
      5        1           0.000151032    0.000198882    0.000918437
      6        6           0.002476034   -0.000146291    0.000522965
      7        8          -0.000450441    0.000134820   -0.000537428
      8        1          -0.000210960    0.000343893    0.000131263
      9        8           0.000117628   -0.002301445    0.000055245
     10        1          -0.000743353    0.002012997   -0.000674827
 -------------------------------------------------------------------
 Cartesian Forces:  Max     0.002476034 RMS     0.001119671

 GradGradGradGradGradGradGradGradGradGradGradGradGradGradGradGradGradGrad
 Berny optimization.
 Using GEDIIS/GDIIS optimizer.
 FormGI is forming the generalized inverse of G from B-inverse, IUseBI=4.
 Internal  Forces:  Max     0.002682710 RMS     0.001068934
 Search for a local minimum.
 Step number  14 out of a maximum of   44
 All quantities printed in internal units (Hartrees-Bohrs-Radians)
 Mixed Optimization -- RFO/linear search
 Update second derivatives using D2CorX and points   10   11   12   13   14
 DE= -2.31D-04 DEPred=-2.09D-04 R= 1.11D+00
 TightC=F SS=  1.41D+00  RLast= 2.17D-01 DXNew= 4.0363D+00 6.5024D-01
 Trust test= 1.11D+00 RLast= 2.17D-01 DXMaxT set to 2.40D+00
 ITU=  1  1  1  0  1  1  1  1  1  1  1  1  1  0
 Use linear search instead of GDIIS.
     Eigenvalues ---    0.00483   0.01331   0.02295   0.02870   0.06370
     Eigenvalues ---    0.06775   0.08572   0.15155   0.15721   0.16247
     Eigenvalues ---    0.16608   0.20240   0.22631   0.25204   0.35253
     Eigenvalues ---    0.37284   0.40926   0.43233   0.47561   0.52942
     Eigenvalues ---    0.55937   0.64634   0.68638   1.16072
 RFO step:  Lambda=-9.35151698D-05 EMin= 4.83448907D-03
 Quartic linear search produced a step of  0.16502.
 Iteration  1 RMS(Cart)=  0.01482102 RMS(Int)=  0.00015506
 Iteration  2 RMS(Cart)=  0.00016369 RMS(Int)=  0.00003797
 Iteration  3 RMS(Cart)=  0.00000002 RMS(Int)=  0.00003797
 Variable       Old X    -DE/DX   Delta X   Delta X   Delta X     New X
                                 (Linear)    (Quad)   (Total)
    R1        1.94764   0.00068  -0.00024   0.00047   0.00023   1.94787
    R2        1.94694   0.00182  -0.00132   0.00159   0.00027   1.94721
    R3        2.76053   0.00108  -0.00017   0.00120   0.00103   2.76157
    R4        1.97153   0.00225  -0.00001   0.00410   0.00409   1.97562
    R5        2.04521   0.00008   0.00016   0.00004   0.00019   2.04540
    R6        2.77791  -0.00268  -0.00131  -0.00290  -0.00421   2.77370
    R7        2.49812   0.00005  -0.00073   0.00142   0.00069   2.49881
    R8        2.31583  -0.00213  -0.00032   0.00229   0.00197   2.31780
    R9        1.84909   0.00040  -0.00008   0.00036   0.00028   1.84937
    A1        1.86649   0.00050   0.00004   0.00449   0.00453   1.87102
    A2        1.96382   0.00163  -0.00116   0.00383   0.00266   1.96648
    A3        1.92063  -0.00086  -0.00113  -0.00356  -0.00470   1.91593
    A4        1.98038  -0.00155   0.00199  -0.00598  -0.00398   1.97640
    A5        1.89569   0.00030   0.00082   0.00060   0.00142   1.89711
    A6        1.83616  -0.00008  -0.00056   0.00030  -0.00026   1.83589
    A7        2.07743   0.00102  -0.00057   0.00162   0.00092   2.07835
    A8        1.95191  -0.00135   0.00146  -0.00093   0.00041   1.95232
    A9        2.25170   0.00036  -0.00125  -0.00048  -0.00185   2.24985
   A10        1.97011   0.00179   0.00031   0.00403   0.00434   1.97445
   A11        2.08011  -0.00154   0.00042  -0.00270  -0.00229   2.07782
   A12        2.23292  -0.00025  -0.00071  -0.00129  -0.00201   2.23091
   A13        1.91715  -0.00009  -0.00044   0.00041  -0.00003   1.91711
    D1        0.93035   0.00076   0.00833   0.01990   0.02821   0.95856
    D2       -2.14707   0.00046   0.01878   0.01684   0.03562  -2.11144
    D3       -1.19186   0.00003   0.00765   0.01553   0.02318  -1.16868
    D4        2.01391  -0.00027   0.01810   0.01247   0.03059   2.04450
    D5        3.02147   0.00056   0.00593   0.01787   0.02379   3.04526
    D6       -0.05594   0.00026   0.01638   0.01481   0.03121  -0.02474
    D7       -3.13368  -0.00009  -0.00809  -0.00136  -0.00943   3.14008
    D8       -0.00142   0.00061  -0.00662   0.00353  -0.00306  -0.00448
    D9        0.08015  -0.00045   0.00367  -0.00489  -0.00124   0.07891
   D10       -3.07077   0.00025   0.00514  -0.00000   0.00512  -3.06565
   D11       -3.13844   0.00027   0.00062  -0.00228  -0.00166  -3.14010
   D12        0.01348  -0.00050  -0.00103  -0.00768  -0.00870   0.00478
         Item               Value     Threshold  Converged?
 Maximum Force            0.002683     0.000450     NO 
 RMS     Force            0.001069     0.000300     NO 
 Maximum Displacement     0.036986     0.001800     NO 
 RMS     Displacement     0.014821     0.001200     NO 
 Predicted change in Energy=-5.178147D-05
 GradGradGradGradGradGradGradGradGradGradGradGradGradGradGradGradGradGrad

                          Input orientation:                          
 ---------------------------------------------------------------------
 Center     Atomic      Atomic             Coordinates (Angstroms)
 Number     Number       Type             X           Y           Z
 ---------------------------------------------------------------------
      1          7           0        1.366387   -0.000992   -0.660044
      2          1           0        1.545849   -0.537676   -1.521584
      3          1           0        2.269016    0.107493   -0.175017
      4          6           0        0.331867   -0.606702    0.175690
      5          1           0        0.441704   -1.638486    0.483751
      6          6           0       -0.795370    0.306708    0.397950
      7          8           0       -1.747964   -0.217406    1.150531
      8          1           0       -2.473399    0.429197    1.266272
      9          8           0       -0.763102    1.425584   -0.103489
     10          1           0        1.000867    0.947630   -0.903936
 ---------------------------------------------------------------------
                    Distance matrix (angstroms):
                    1          2          3          4          5
     1  N    0.000000
     2  H    1.030771   0.000000
     3  H    1.030417   1.659052   0.000000
     4  C    1.461358   2.087883   2.094187   0.000000
     5  H    2.201066   2.540135   2.611798   1.082378   0.000000
     6  C    2.426360   3.143072   3.123850   1.467781   2.306836
     7  O    3.608905   4.253466   4.242495   2.329713   2.694199
     8  H    4.317374   4.986115   4.967022   3.183076   3.658617
     9  O    2.622899   3.346138   3.306996   2.325314   3.344388
    10  H    1.045453   1.698420   1.686819   2.007263   2.987697
                    6          7          8          9         10
     6  C    0.000000
     7  O    1.322312   0.000000
     8  H    1.893349   0.978646   0.000000
     9  O    1.226525   2.289527   2.407104   0.000000
    10  H    2.309146   3.624116   4.129056   1.995180   0.000000
 Stoichiometry    C2H5NO2(1+,2)
 Framework group  C1[X(C2H5NO2)]
 Deg. of freedom    24
 Full point group                 C1      NOp   1
 Largest Abelian subgroup         C1      NOp   1
 Largest concise Abelian subgroup C1      NOp   1
                         Standard orientation:                         
 ---------------------------------------------------------------------
 Center     Atomic      Atomic             Coordinates (Angstroms)
 Number     Number       Type             X           Y           Z
 ---------------------------------------------------------------------
      1          7           0        1.832408   -0.004430    0.001665
      2          1           0        2.429928   -0.213254   -0.811876
      3          1           0        2.406555   -0.145333    0.845620
      4          6           0        0.596746   -0.784602    0.008037
      5          1           0        0.655658   -1.863798   -0.050329
      6          6           0       -0.592637    0.075451    0.000313
      7          8           0       -1.726076   -0.605587    0.004016
      8          1           0       -2.484931    0.012345   -0.002799
      9          8           0       -0.446955    1.293281   -0.005317
     10          1           0        1.525532    0.994403   -0.031966
 ---------------------------------------------------------------------
 Rotational constants (GHZ):          10.9854251           3.9398732           2.9468525
 Standard basis: 6-31G(d) (6D, 7F)
 There are    85 symmetry adapted cartesian basis functions of A   symmetry.
 There are    85 symmetry adapted basis functions of A   symmetry.
    85 basis functions,   160 primitive gaussians,    85 cartesian basis functions
    20 alpha electrons       19 beta electrons
       nuclear repulsion energy       180.4392584981 Hartrees.
 NAtoms=   10 NActive=   10 NUniq=   10 SFac= 1.00D+00 NAtFMM=   60 NAOKFM=F Big=F
 Integral buffers will be    131072 words long.
 Raffenetti 2 integral format.
 Two-electron integral symmetry is turned on.
 One-electron integrals computed using PRISM.
 NBasis=    85 RedAO= T EigKep=  2.68D-03  NBF=    85
 NBsUse=    85 1.00D-06 EigRej= -1.00D+00 NBFU=    85
 Initial guess from the checkpoint file:  "glycine-rad-E_protonated.chk"
 B after Tr=    -0.000000   -0.000000    0.000000
         Rot=    0.999999   -0.001389   -0.000310    0.000662 Ang=  -0.18 deg.
 Initial guess <Sx>= 0.0000 <Sy>= 0.0000 <Sz>= 0.5000 <S**2>= 0.7578 S= 0.5039
 ExpMin= 1.61D-01 ExpMax= 5.48D+03 ExpMxC= 8.25D+02 IAcc=3 IRadAn=         5 AccDes= 0.00D+00
 Harris functional with IExCor=  402 and IRadAn=       5 diagonalized for initial guess.
 HarFok:  IExCor=  402 AccDes= 0.00D+00 IRadAn=         5 IDoV= 1 UseB2=F ITyADJ=14
 ICtDFT=  3500011 ScaDFX=  1.000000  1.000000  1.000000  1.000000
 FoFCou: FMM=F IPFlag=           0 FMFlag=      100000 FMFlg1=           0
         NFxFlg=           0 DoJE=T BraDBF=F KetDBF=T FulRan=T
         wScrn=  0.000000 ICntrl=       500 IOpCl=  0 I1Cent=   200000004 NGrid=           0
         NMat0=    1 NMatS0=      1 NMatT0=    0 NMatD0=    1 NMtDS0=    0 NMtDT0=    0
 Petite list used in FoFCou.
 Keep R1 and R2 ints in memory in canonical form, NReq=17003797.
 Requested convergence on RMS density matrix=1.00D-08 within 128 cycles.
 Requested convergence on MAX density matrix=1.00D-06.
 Requested convergence on             energy=1.00D-06.
 No special actions if energy rises.
 Integral accuracy reduced to 1.0D-05 until final iterations.
 Initial convergence to 1.0D-05 achieved.  Increase integral accuracy.
 SCF Done:  E(UB3LYP) =  -284.110030575     A.U. after   14 cycles
            NFock= 14  Conv=0.48D-08     -V/T= 2.0091
 <Sx>= 0.0000 <Sy>= 0.0000 <Sz>= 0.5000 <S**2>= 0.7579 S= 0.5040
 <L.S>=  0.00000000000    
 Annihilation of the first spin contaminant:
 S**2 before annihilation     0.7579,   after     0.7500
 Calling FoFJK, ICntrl=      2127 FMM=F ISym2X=0 I1Cent= 0 IOpClX= 1 NMat=1 NMatS=1 NMatT=0.
 ***** Axes restored to original set *****
 -------------------------------------------------------------------
 Center     Atomic                   Forces (Hartrees/Bohr)
 Number     Number              X              Y              Z
 -------------------------------------------------------------------
      1        7          -0.000423326   -0.000576936   -0.000130255
      2        1           0.000072381    0.000586460   -0.001129242
      3        1           0.001132150   -0.000192669    0.001125385
      4        6          -0.001804044    0.000198391   -0.000317034
      5        1           0.000297571    0.000234771    0.000785975
      6        6           0.001105728    0.001376900   -0.000328996
      7        8           0.000236311    0.000189469   -0.000469771
      8        1          -0.000080845    0.000252854   -0.000002228
      9        8           0.000124113   -0.002695603    0.000811440
     10        1          -0.000660039    0.000626364   -0.000345274
 -------------------------------------------------------------------
 Cartesian Forces:  Max     0.002695603 RMS     0.000844424

 GradGradGradGradGradGradGradGradGradGradGradGradGradGradGradGradGradGrad
 Berny optimization.
 Using GEDIIS/GDIIS optimizer.
 FormGI is forming the generalized inverse of G from B-inverse, IUseBI=4.
 Internal  Forces:  Max     0.002787930 RMS     0.000822346
 Search for a local minimum.
 Step number  15 out of a maximum of   44
 All quantities printed in internal units (Hartrees-Bohrs-Radians)
 Mixed Optimization -- En-DIIS/RFO-DIIS
 Update second derivatives using D2CorX and points   11   12   13   14   15
 DE= -7.64D-05 DEPred=-5.18D-05 R= 1.48D+00
 TightC=F SS=  1.41D+00  RLast= 7.36D-02 DXNew= 4.0363D+00 2.2093D-01
 Trust test= 1.48D+00 RLast= 7.36D-02 DXMaxT set to 2.40D+00
 ITU=  1  1  1  1  0  1  1  1  1  1  1  1  1  1  0
 Use linear search instead of GDIIS.
     Eigenvalues ---    0.00449   0.01330   0.02035   0.02805   0.06276
     Eigenvalues ---    0.06827   0.08242   0.14828   0.15773   0.16237
     Eigenvalues ---    0.16961   0.19368   0.22845   0.25551   0.34961
     Eigenvalues ---    0.37283   0.40741   0.43807   0.47560   0.50471
     Eigenvalues ---    0.55575   0.62644   0.66555   1.06764
 RFO step:  Lambda=-4.86277279D-05 EMin= 4.48974148D-03
 Quartic linear search produced a step of  0.91551.
 Iteration  1 RMS(Cart)=  0.01471702 RMS(Int)=  0.00014778
 Iteration  2 RMS(Cart)=  0.00014854 RMS(Int)=  0.00000833
 Iteration  3 RMS(Cart)=  0.00000001 RMS(Int)=  0.00000833
 Variable       Old X    -DE/DX   Delta X   Delta X   Delta X     New X
                                 (Linear)    (Quad)   (Total)
    R1        1.94787   0.00065   0.00021   0.00089   0.00110   1.94898
    R2        1.94721   0.00150   0.00025   0.00159   0.00183   1.94904
    R3        2.76157   0.00054   0.00095   0.00075   0.00170   2.76327
    R4        1.97562   0.00088   0.00374   0.00003   0.00378   1.97940
    R5        2.04540   0.00003   0.00018   0.00007   0.00024   2.04564
    R6        2.77370  -0.00161  -0.00385  -0.00135  -0.00520   2.76850
    R7        2.49881  -0.00055   0.00063  -0.00197  -0.00134   2.49747
    R8        2.31780  -0.00279   0.00180  -0.00255  -0.00075   2.31705
    R9        1.84937   0.00023   0.00026   0.00013   0.00038   1.84975
    A1        1.87102   0.00011   0.00415   0.00036   0.00451   1.87553
    A2        1.96648   0.00126   0.00244   0.00386   0.00630   1.97278
    A3        1.91593  -0.00057  -0.00431  -0.00279  -0.00709   1.90884
    A4        1.97640  -0.00081  -0.00365  -0.00042  -0.00407   1.97232
    A5        1.89711   0.00050   0.00130   0.00205   0.00334   1.90044
    A6        1.83589  -0.00053  -0.00024  -0.00324  -0.00348   1.83241
    A7        2.07835   0.00081   0.00084   0.00074   0.00156   2.07991
    A8        1.95232  -0.00134   0.00038  -0.00097  -0.00062   1.95170
    A9        2.24985   0.00056  -0.00169   0.00140  -0.00032   2.24953
   A10        1.97445   0.00096   0.00397   0.00026   0.00422   1.97867
   A11        2.07782  -0.00087  -0.00209   0.00086  -0.00125   2.07657
   A12        2.23091  -0.00009  -0.00184  -0.00112  -0.00297   2.22794
   A13        1.91711  -0.00023  -0.00003  -0.00198  -0.00201   1.91511
    D1        0.95856   0.00064   0.02583   0.01496   0.04079   0.99934
    D2       -2.11144   0.00026   0.03261  -0.00068   0.03194  -2.07951
    D3       -1.16868   0.00014   0.02122   0.01184   0.03307  -1.13562
    D4        2.04450  -0.00023   0.02801  -0.00380   0.02422   2.06872
    D5        3.04526   0.00031   0.02178   0.01164   0.03341   3.07868
    D6       -0.02474  -0.00007   0.02857  -0.00400   0.02456  -0.00017
    D7        3.14008   0.00012  -0.00863   0.00483  -0.00380   3.13628
    D8       -0.00448   0.00035  -0.00281   0.00499   0.00219  -0.00229
    D9        0.07891  -0.00030  -0.00114  -0.01269  -0.01383   0.06508
   D10       -3.06565  -0.00007   0.00469  -0.01252  -0.00783  -3.07349
   D11       -3.14010   0.00008  -0.00152   0.00174   0.00021  -3.13989
   D12        0.00478  -0.00017  -0.00797   0.00155  -0.00642  -0.00164
         Item               Value     Threshold  Converged?
 Maximum Force            0.002788     0.000450     NO 
 RMS     Force            0.000822     0.000300     NO 
 Maximum Displacement     0.033038     0.001800     NO 
 RMS     Displacement     0.014717     0.001200     NO 
 Predicted change in Energy=-4.750263D-05
 GradGradGradGradGradGradGradGradGradGradGradGradGradGradGradGradGradGrad

                          Input orientation:                          
 ---------------------------------------------------------------------
 Center     Atomic      Atomic             Coordinates (Angstroms)
 Number     Number       Type             X           Y           Z
 ---------------------------------------------------------------------
      1          7           0        1.366005   -0.001558   -0.660210
      2          1           0        1.530085   -0.521492   -1.535675
      3          1           0        2.274089    0.090010   -0.179839
      4          6           0        0.333585   -0.607030    0.179857
      5          1           0        0.449842   -1.634342    0.500697
      6          6           0       -0.794105    0.302503    0.397518
      7          8           0       -1.749250   -0.217116    1.148737
      8          1           0       -2.473617    0.432100    1.258075
      9          8           0       -0.765107    1.417287   -0.112193
     10          1           0        1.004329    0.954989   -0.886844
 ---------------------------------------------------------------------
                    Distance matrix (angstroms):
                    1          2          3          4          5
     1  N    0.000000
     2  H    1.031355   0.000000
     3  H    1.031386   1.663059   0.000000
     4  C    1.462258   2.093318   2.093036   0.000000
     5  H    2.202962   2.559721   2.600845   1.082508   0.000000
     6  C    2.424317   3.133379   3.129266   1.465030   2.304217
     7  O    3.608818   4.248853   4.248140   2.330014   2.695272
     8  H    4.313997   4.974335   4.972458   3.181624   3.659292
     9  O    2.618220   3.324616   3.317069   2.321697   3.341283
    10  H    1.047452   1.696290   1.691252   2.006902   2.989542
                    6          7          8          9         10
     6  C    0.000000
     7  O    1.321604   0.000000
     8  H    1.891591   0.978848   0.000000
     9  O    1.226128   2.286866   2.401507   0.000000
    10  H    2.304276   3.619340   4.119491   1.986128   0.000000
 Stoichiometry    C2H5NO2(1+,2)
 Framework group  C1[X(C2H5NO2)]
 Deg. of freedom    24
 Full point group                 C1      NOp   1
 Largest Abelian subgroup         C1      NOp   1
 Largest concise Abelian subgroup C1      NOp   1
                         Standard orientation:                         
 ---------------------------------------------------------------------
 Center     Atomic      Atomic             Coordinates (Angstroms)
 Number     Number       Type             X           Y           Z
 ---------------------------------------------------------------------
      1          7           0        1.831604   -0.004766    0.000645
      2          1           0        2.418845   -0.186286   -0.827541
      3          1           0        2.415330   -0.166654    0.835398
      4          6           0        0.595308   -0.785614    0.007624
      5          1           0        0.652945   -1.865369   -0.043672
      6          6           0       -0.591452    0.073387    0.002365
      7          8           0       -1.727452   -0.601995    0.002014
      8          1           0       -2.482314    0.021143   -0.003144
      9          8           0       -0.443735    1.290565   -0.004366
     10          1           0        1.520327    0.995338   -0.006669
 ---------------------------------------------------------------------
 Rotational constants (GHZ):          11.0226409           3.9424846           2.9512173
 Standard basis: 6-31G(d) (6D, 7F)
 There are    85 symmetry adapted cartesian basis functions of A   symmetry.
 There are    85 symmetry adapted basis functions of A   symmetry.
    85 basis functions,   160 primitive gaussians,    85 cartesian basis functions
    20 alpha electrons       19 beta electrons
       nuclear repulsion energy       180.5413171020 Hartrees.
 NAtoms=   10 NActive=   10 NUniq=   10 SFac= 1.00D+00 NAtFMM=   60 NAOKFM=F Big=F
 Integral buffers will be    131072 words long.
 Raffenetti 2 integral format.
 Two-electron integral symmetry is turned on.
 One-electron integrals computed using PRISM.
 NBasis=    85 RedAO= T EigKep=  2.67D-03  NBF=    85
 NBsUse=    85 1.00D-06 EigRej= -1.00D+00 NBFU=    85
 Initial guess from the checkpoint file:  "glycine-rad-E_protonated.chk"
 B after Tr=     0.000000    0.000000    0.000000
         Rot=    0.999999   -0.001539   -0.000219    0.000488 Ang=  -0.19 deg.
 Initial guess <Sx>= 0.0000 <Sy>= 0.0000 <Sz>= 0.5000 <S**2>= 0.7579 S= 0.5039
 ExpMin= 1.61D-01 ExpMax= 5.48D+03 ExpMxC= 8.25D+02 IAcc=3 IRadAn=         5 AccDes= 0.00D+00
 Harris functional with IExCor=  402 and IRadAn=       5 diagonalized for initial guess.
 HarFok:  IExCor=  402 AccDes= 0.00D+00 IRadAn=         5 IDoV= 1 UseB2=F ITyADJ=14
 ICtDFT=  3500011 ScaDFX=  1.000000  1.000000  1.000000  1.000000
 FoFCou: FMM=F IPFlag=           0 FMFlag=      100000 FMFlg1=           0
         NFxFlg=           0 DoJE=T BraDBF=F KetDBF=T FulRan=T
         wScrn=  0.000000 ICntrl=       500 IOpCl=  0 I1Cent=   200000004 NGrid=           0
         NMat0=    1 NMatS0=      1 NMatT0=    0 NMatD0=    1 NMtDS0=    0 NMtDT0=    0
 Petite list used in FoFCou.
 Keep R1 and R2 ints in memory in canonical form, NReq=17003797.
 Requested convergence on RMS density matrix=1.00D-08 within 128 cycles.
 Requested convergence on MAX density matrix=1.00D-06.
 Requested convergence on             energy=1.00D-06.
 No special actions if energy rises.
 Integral accuracy reduced to 1.0D-05 until final iterations.
 Initial convergence to 1.0D-05 achieved.  Increase integral accuracy.
 SCF Done:  E(UB3LYP) =  -284.110090701     A.U. after   13 cycles
            NFock= 13  Conv=0.57D-08     -V/T= 2.0091
 <Sx>= 0.0000 <Sy>= 0.0000 <Sz>= 0.5000 <S**2>= 0.7580 S= 0.5040
 <L.S>=  0.00000000000    
 Annihilation of the first spin contaminant:
 S**2 before annihilation     0.7580,   after     0.7500
 Calling FoFJK, ICntrl=      2127 FMM=F ISym2X=0 I1Cent= 0 IOpClX= 1 NMat=1 NMatS=1 NMatT=0.
 ***** Axes restored to original set *****
 -------------------------------------------------------------------
 Center     Atomic                   Forces (Hartrees/Bohr)
 Number     Number              X              Y              Z
 -------------------------------------------------------------------
      1        7          -0.000493507    0.000894415    0.000503647
      2        1           0.000111029    0.000107786   -0.000350192
      3        1           0.000527522   -0.000300944    0.000137839
      4        6          -0.000393168   -0.000954454   -0.000758471
      5        1           0.000341491    0.000269203    0.000532050
      6        6          -0.000098983    0.001479908   -0.000726371
      7        8          -0.000010510   -0.000087931    0.000163898
      8        1          -0.000049477    0.000020182    0.000020711
      9        8           0.000358324   -0.001038581    0.000507730
     10        1          -0.000292720   -0.000389584   -0.000030842
 -------------------------------------------------------------------
 Cartesian Forces:  Max     0.001479908 RMS     0.000529572

 GradGradGradGradGradGradGradGradGradGradGradGradGradGradGradGradGradGrad
 Berny optimization.
 Using GEDIIS/GDIIS optimizer.
 FormGI is forming the generalized inverse of G from B-inverse, IUseBI=4.
 Internal  Forces:  Max     0.001147347 RMS     0.000374011
 Search for a local minimum.
 Step number  16 out of a maximum of   44
 All quantities printed in internal units (Hartrees-Bohrs-Radians)
 Mixed Optimization -- En-DIIS/RFO-DIIS
 Swapping is turned off.
 Update second derivatives using D2CorX and points   11   12   13   14   15
                                                     16
 DE= -6.01D-05 DEPred=-4.75D-05 R= 1.27D+00
 TightC=F SS=  1.41D+00  RLast= 8.14D-02 DXNew= 4.0363D+00 2.4432D-01
 Trust test= 1.27D+00 RLast= 8.14D-02 DXMaxT set to 2.40D+00
 ITU=  1  1  1  1  1  0  1  1  1  1  1  1  1  1  1  0
     Eigenvalues ---    0.00425   0.01320   0.01515   0.02722   0.06577
     Eigenvalues ---    0.06872   0.08865   0.14875   0.15937   0.16358
     Eigenvalues ---    0.17015   0.19121   0.23508   0.25195   0.34323
     Eigenvalues ---    0.37286   0.42884   0.44218   0.47570   0.48570
     Eigenvalues ---    0.55473   0.60961   0.69047   1.01281
 En-DIIS/RFO-DIIS/Sim-DIIS IScMMF=       -3 using points:    16   15
 RFO step:  Lambda=-3.09554887D-05.
 DidBck=F Rises=F RFO-DIIS coefs:    1.40226   -0.40226
 Iteration  1 RMS(Cart)=  0.00528617 RMS(Int)=  0.00003782
 Iteration  2 RMS(Cart)=  0.00004532 RMS(Int)=  0.00002013
 Iteration  3 RMS(Cart)=  0.00000000 RMS(Int)=  0.00002013
 Variable       Old X    -DE/DX   Delta X   Delta X   Delta X     New X
                                 (Linear)    (Quad)   (Total)
    R1        1.94898   0.00026   0.00044   0.00032   0.00076   1.94974
    R2        1.94904   0.00050   0.00074   0.00079   0.00153   1.95057
    R3        2.76327  -0.00012   0.00068   0.00021   0.00089   2.76416
    R4        1.97940  -0.00025   0.00152  -0.00035   0.00117   1.98056
    R5        2.04564  -0.00006   0.00010  -0.00018  -0.00008   2.04556
    R6        2.76850   0.00007  -0.00209   0.00110  -0.00099   2.76751
    R7        2.49747   0.00018  -0.00054   0.00096   0.00043   2.49789
    R8        2.31705  -0.00115  -0.00030  -0.00082  -0.00113   2.31592
    R9        1.84975   0.00005   0.00015   0.00011   0.00026   1.85002
    A1        1.87553  -0.00017   0.00181  -0.00089   0.00093   1.87646
    A2        1.97278   0.00033   0.00253   0.00075   0.00328   1.97607
    A3        1.90884  -0.00011  -0.00285  -0.00020  -0.00304   1.90580
    A4        1.97232   0.00001  -0.00164   0.00025  -0.00139   1.97093
    A5        1.90044   0.00038   0.00134   0.00110   0.00244   1.90289
    A6        1.83241  -0.00044  -0.00140  -0.00097  -0.00237   1.83004
    A7        2.07991   0.00050   0.00063   0.00085   0.00141   2.08132
    A8        1.95170  -0.00106  -0.00025  -0.00136  -0.00167   1.95003
    A9        2.24953   0.00059  -0.00013   0.00151   0.00131   2.25084
   A10        1.97867   0.00015   0.00170  -0.00002   0.00167   1.98035
   A11        2.07657  -0.00046  -0.00050  -0.00057  -0.00107   2.07550
   A12        2.22794   0.00031  -0.00120   0.00059  -0.00061   2.22733
   A13        1.91511   0.00005  -0.00081   0.00083   0.00002   1.91513
    D1        0.99934   0.00032   0.01641   0.00546   0.02187   1.02121
    D2       -2.07951  -0.00002   0.01285  -0.00989   0.00296  -2.07655
    D3       -1.13562   0.00028   0.01330   0.00587   0.01917  -1.11645
    D4        2.06872  -0.00006   0.00974  -0.00948   0.00026   2.06898
    D5        3.07868   0.00008   0.01344   0.00501   0.01844   3.09712
    D6       -0.00017  -0.00025   0.00988  -0.01034  -0.00047  -0.00064
    D7        3.13628   0.00024  -0.00153   0.00675   0.00522   3.14150
    D8       -0.00229   0.00004   0.00088   0.00536   0.00625   0.00395
    D9        0.06508  -0.00013  -0.00556  -0.01043  -0.01599   0.04909
   D10       -3.07349  -0.00033  -0.00315  -0.01181  -0.01496  -3.08845
   D11       -3.13989  -0.00011   0.00008   0.00039   0.00047  -3.13941
   D12       -0.00164   0.00011  -0.00258   0.00192  -0.00066  -0.00230
         Item               Value     Threshold  Converged?
 Maximum Force            0.001147     0.000450     NO 
 RMS     Force            0.000374     0.000300     NO 
 Maximum Displacement     0.013728     0.001800     NO 
 RMS     Displacement     0.005302     0.001200     NO 
 Predicted change in Energy=-1.551199D-05
 GradGradGradGradGradGradGradGradGradGradGradGradGradGradGradGradGradGrad

                          Input orientation:                          
 ---------------------------------------------------------------------
 Center     Atomic      Atomic             Coordinates (Angstroms)
 Number     Number       Type             X           Y           Z
 ---------------------------------------------------------------------
      1          7           0        1.365295   -0.001863   -0.660668
      2          1           0        1.529973   -0.514228   -1.540947
      3          1           0        2.273352    0.085866   -0.177795
      4          6           0        0.331423   -0.610510    0.176132
      5          1           0        0.453740   -1.633687    0.507612
      6          6           0       -0.794062    0.300411    0.395860
      7          8           0       -1.749829   -0.215922    1.148947
      8          1           0       -2.472485    0.435387    1.258403
      9          8           0       -0.763731    1.413897   -0.115177
     10          1           0        1.002178    0.955998   -0.882244
 ---------------------------------------------------------------------
                    Distance matrix (angstroms):
                    1          2          3          4          5
     1  N    0.000000
     2  H    1.031759   0.000000
     3  H    1.032196   1.664604   0.000000
     4  C    1.462729   2.096223   2.093154   0.000000
     5  H    2.204236   2.570614   2.595695   1.082465   0.000000
     6  C    2.422900   3.133049   3.127961   1.464505   2.304395
     7  O    3.608951   4.252248   4.247035   2.331025   2.697608
     8  H    4.313071   4.975721   4.970695   3.182313   3.661632
     9  O    2.614324   3.318367   3.315337   2.320010   3.340340
    10  H    1.048069   1.695294   1.693889   2.005996   2.989808
                    6          7          8          9         10
     6  C    0.000000
     7  O    1.321829   0.000000
     8  H    1.891905   0.978987   0.000000
     9  O    1.225532   2.286200   2.400843   0.000000
    10  H    2.299961   3.615616   4.114206   1.979014   0.000000
 Stoichiometry    C2H5NO2(1+,2)
 Framework group  C1[X(C2H5NO2)]
 Deg. of freedom    24
 Full point group                 C1      NOp   1
 Largest Abelian subgroup         C1      NOp   1
 Largest concise Abelian subgroup C1      NOp   1
                         Standard orientation:                         
 ---------------------------------------------------------------------
 Center     Atomic      Atomic             Coordinates (Angstroms)
 Number     Number       Type             X           Y           Z
 ---------------------------------------------------------------------
      1          7           0        1.830755   -0.004986    0.001794
      2          1           0        2.420092   -0.176929   -0.827449
      3          1           0        2.413430   -0.172681    0.837136
      4          6           0        0.594614   -0.786991    0.002975
      5          1           0        0.652055   -1.867198   -0.036822
      6          6           0       -0.590894    0.072860    0.001743
      7          8           0       -1.728869   -0.599630    0.002644
      8          1           0       -2.482207    0.025582   -0.000257
      9          8           0       -0.440779    1.289149   -0.004290
     10          1           0        1.516214    0.994768   -0.000314
 ---------------------------------------------------------------------
 Rotational constants (GHZ):          11.0401096           3.9437108           2.9532148
 Standard basis: 6-31G(d) (6D, 7F)
 There are    85 symmetry adapted cartesian basis functions of A   symmetry.
 There are    85 symmetry adapted basis functions of A   symmetry.
    85 basis functions,   160 primitive gaussians,    85 cartesian basis functions
    20 alpha electrons       19 beta electrons
       nuclear repulsion energy       180.5806662505 Hartrees.
 NAtoms=   10 NActive=   10 NUniq=   10 SFac= 1.00D+00 NAtFMM=   60 NAOKFM=F Big=F
 Integral buffers will be    131072 words long.
 Raffenetti 2 integral format.
 Two-electron integral symmetry is turned on.
 One-electron integrals computed using PRISM.
 NBasis=    85 RedAO= T EigKep=  2.65D-03  NBF=    85
 NBsUse=    85 1.00D-06 EigRej= -1.00D+00 NBFU=    85
 Initial guess from the checkpoint file:  "glycine-rad-E_protonated.chk"
 B after Tr=    -0.000000    0.000000   -0.000000
         Rot=    1.000000   -0.000490    0.000036    0.000392 Ang=  -0.07 deg.
 Initial guess <Sx>= 0.0000 <Sy>= 0.0000 <Sz>= 0.5000 <S**2>= 0.7580 S= 0.5040
 Keep R1 and R2 ints in memory in canonical form, NReq=17003797.
 Requested convergence on RMS density matrix=1.00D-08 within 128 cycles.
 Requested convergence on MAX density matrix=1.00D-06.
 Requested convergence on             energy=1.00D-06.
 No special actions if energy rises.
 SCF Done:  E(UB3LYP) =  -284.110112522     A.U. after   12 cycles
            NFock= 12  Conv=0.22D-08     -V/T= 2.0091
 <Sx>= 0.0000 <Sy>= 0.0000 <Sz>= 0.5000 <S**2>= 0.7579 S= 0.5040
 <L.S>=  0.00000000000    
 Annihilation of the first spin contaminant:
 S**2 before annihilation     0.7579,   after     0.7500
 Calling FoFJK, ICntrl=      2127 FMM=F ISym2X=0 I1Cent= 0 IOpClX= 1 NMat=1 NMatS=1 NMatT=0.
 ***** Axes restored to original set *****
 -------------------------------------------------------------------
 Center     Atomic                   Forces (Hartrees/Bohr)
 Number     Number              X              Y              Z
 -------------------------------------------------------------------
      1        7          -0.000237642    0.000987067    0.000590642
      2        1           0.000034122   -0.000101675    0.000107361
      3        1          -0.000030819   -0.000233359   -0.000352224
      4        6           0.000165612   -0.001004636   -0.000732181
      5        1           0.000295376    0.000199525    0.000349065
      6        6          -0.000710856    0.000707780   -0.000346168
      7        8           0.000174622   -0.000076713    0.000090922
      8        1           0.000064393   -0.000061495   -0.000024927
      9        8           0.000279660    0.000115240    0.000163206
     10        1          -0.000034467   -0.000531734    0.000154304
 -------------------------------------------------------------------
 Cartesian Forces:  Max     0.001004636 RMS     0.000408616

 GradGradGradGradGradGradGradGradGradGradGradGradGradGradGradGradGradGrad
 Berny optimization.
 Using GEDIIS/GDIIS optimizer.
 FormGI is forming the generalized inverse of G from B-inverse, IUseBI=4.
 Internal  Forces:  Max     0.000613387 RMS     0.000253297
 Search for a local minimum.
 Step number  17 out of a maximum of   44
 All quantities printed in internal units (Hartrees-Bohrs-Radians)
 Mixed Optimization -- En-DIIS/RFO-DIIS
 Swapping is turned off.
 Update second derivatives using D2CorX and points   11   12   13   14   15
                                                     16   17
 DE= -2.18D-05 DEPred=-1.55D-05 R= 1.41D+00
 TightC=F SS=  1.41D+00  RLast= 4.24D-02 DXNew= 4.0363D+00 1.2708D-01
 Trust test= 1.41D+00 RLast= 4.24D-02 DXMaxT set to 2.40D+00
 ITU=  1  1  1  1  1  1  0  1  1  1  1  1  1  1  1  1  0
     Eigenvalues ---    0.00382   0.00899   0.01336   0.02754   0.06760
     Eigenvalues ---    0.06908   0.08943   0.15238   0.15879   0.16376
     Eigenvalues ---    0.16896   0.19881   0.23996   0.24876   0.33804
     Eigenvalues ---    0.37286   0.41213   0.44941   0.47568   0.53112
     Eigenvalues ---    0.55890   0.59751   0.71895   1.08033
 En-DIIS/RFO-DIIS/Sim-DIIS IScMMF=       -3 using points:    17   16   15
 RFO step:  Lambda=-1.93142333D-05.
 DidBck=F Rises=F RFO-DIIS coefs:    2.16290   -1.24056    0.07766
 Iteration  1 RMS(Cart)=  0.00465191 RMS(Int)=  0.00005586
 Iteration  2 RMS(Cart)=  0.00005320 RMS(Int)=  0.00004309
 Iteration  3 RMS(Cart)=  0.00000000 RMS(Int)=  0.00004309
 Variable       Old X    -DE/DX   Delta X   Delta X   Delta X     New X
                                 (Linear)    (Quad)   (Total)
    R1        1.94974  -0.00004   0.00080  -0.00034   0.00046   1.95020
    R2        1.95057  -0.00021   0.00164  -0.00098   0.00066   1.95123
    R3        2.76416  -0.00042   0.00090  -0.00063   0.00027   2.76443
    R4        1.98056  -0.00051   0.00106  -0.00051   0.00056   1.98112
    R5        2.04556  -0.00005  -0.00011  -0.00002  -0.00013   2.04543
    R6        2.76751   0.00055  -0.00075   0.00117   0.00042   2.76793
    R7        2.49789  -0.00008   0.00060  -0.00110  -0.00050   2.49739
    R8        2.31592   0.00004  -0.00125   0.00048  -0.00077   2.31515
    R9        1.85002  -0.00009   0.00028  -0.00024   0.00004   1.85005
    A1        1.87646  -0.00018   0.00073  -0.00120  -0.00047   1.87598
    A2        1.97607  -0.00018   0.00333  -0.00225   0.00108   1.97714
    A3        1.90580   0.00015  -0.00299   0.00202  -0.00096   1.90484
    A4        1.97093   0.00032  -0.00130   0.00142   0.00012   1.97105
    A5        1.90289   0.00017   0.00258  -0.00017   0.00241   1.90529
    A6        1.83004  -0.00025  -0.00249   0.00036  -0.00212   1.82792
    A7        2.08132   0.00022   0.00152  -0.00018   0.00119   2.08251
    A8        1.95003  -0.00061  -0.00190  -0.00018  -0.00222   1.94781
    A9        2.25084   0.00041   0.00155   0.00036   0.00176   2.25261
   A10        1.98035  -0.00029   0.00162  -0.00150   0.00011   1.98046
   A11        2.07550  -0.00004  -0.00115   0.00073  -0.00042   2.07508
   A12        2.22733   0.00033  -0.00047   0.00079   0.00031   2.22764
   A13        1.91513  -0.00001   0.00018  -0.00044  -0.00027   1.91486
    D1        1.02121   0.00012   0.02226  -0.00131   0.02095   1.04216
    D2       -2.07655  -0.00009   0.00096  -0.00127  -0.00030  -2.07685
    D3       -1.11645   0.00025   0.01972   0.00093   0.02065  -1.09579
    D4        2.06898   0.00004  -0.00158   0.00098  -0.00060   2.06838
    D5        3.09712   0.00004   0.01885   0.00016   0.01901   3.11613
    D6       -0.00064  -0.00017  -0.00245   0.00020  -0.00224  -0.00288
    D7        3.14150   0.00015   0.00637  -0.00109   0.00529  -3.13640
    D8        0.00395  -0.00011   0.00709  -0.00339   0.00371   0.00766
    D9        0.04909  -0.00007  -0.01752  -0.00102  -0.01855   0.03054
   D10       -3.08845  -0.00033  -0.01679  -0.00333  -0.02013  -3.10858
   D11       -3.13941  -0.00013   0.00053  -0.00106  -0.00053  -3.13994
   D12       -0.00230   0.00016  -0.00027   0.00149   0.00122  -0.00108
         Item               Value     Threshold  Converged?
 Maximum Force            0.000613     0.000450     NO 
 RMS     Force            0.000253     0.000300     YES
 Maximum Displacement     0.013305     0.001800     NO 
 RMS     Displacement     0.004669     0.001200     NO 
 Predicted change in Energy=-9.631373D-06
 GradGradGradGradGradGradGradGradGradGradGradGradGradGradGradGradGradGrad

                          Input orientation:                          
 ---------------------------------------------------------------------
 Center     Atomic      Atomic             Coordinates (Angstroms)
 Number     Number       Type             X           Y           Z
 ---------------------------------------------------------------------
      1          7           0        1.364232   -0.001998   -0.661021
      2          1           0        1.530212   -0.509252   -1.544297
      3          1           0        2.272140    0.082756   -0.176594
      4          6           0        0.328873   -0.614212    0.171580
      5          1           0        0.458092   -1.632637    0.514653
      6          6           0       -0.794567    0.299053    0.393500
      7          8           0       -1.750077   -0.215406    1.147729
      8          1           0       -2.470834    0.437764    1.258786
      9          8           0       -0.761554    1.412814   -0.115787
     10          1           0        0.999338    0.956467   -0.878425
 ---------------------------------------------------------------------
                    Distance matrix (angstroms):
                    1          2          3          4          5
     1  N    0.000000
     2  H    1.032004   0.000000
     3  H    1.032545   1.664795   0.000000
     4  C    1.462874   2.097252   2.093628   0.000000
     5  H    2.205059   2.578897   2.590592   1.082397   0.000000
     6  C    2.421376   3.132573   3.126737   1.464725   2.305484
     7  O    3.607775   4.253663   4.245111   2.331083   2.699136
     8  H    4.311239   4.976192   4.968114   3.182300   3.663181
     9  O    2.611118   3.314690   3.313012   2.319579   3.340623
    10  H    1.048364   1.695153   1.695866   2.004761   2.989493
                    6          7          8          9         10
     6  C    0.000000
     7  O    1.321563   0.000000
     8  H    1.891516   0.979007   0.000000
     9  O    1.225123   2.285772   2.400378   0.000000
    10  H    2.295230   3.610799   4.108384   1.972462   0.000000
 Stoichiometry    C2H5NO2(1+,2)
 Framework group  C1[X(C2H5NO2)]
 Deg. of freedom    24
 Full point group                 C1      NOp   1
 Largest Abelian subgroup         C1      NOp   1
 Largest concise Abelian subgroup C1      NOp   1
                         Standard orientation:                         
 ---------------------------------------------------------------------
 Center     Atomic      Atomic             Coordinates (Angstroms)
 Number     Number       Type             X           Y           Z
 ---------------------------------------------------------------------
      1          7           0        1.829536   -0.004781    0.002684
      2          1           0        2.421027   -0.171521   -0.826392
      3          1           0        2.411503   -0.175345    0.838371
      4          6           0        0.594241   -0.788382   -0.001285
      5          1           0        0.652106   -1.868946   -0.026156
      6          6           0       -0.590597    0.072766    0.000323
      7          8           0       -1.729078   -0.598338    0.003127
      8          1           0       -2.481579    0.027917    0.002558
      9          8           0       -0.438826    1.288446   -0.003648
     10          1           0        1.511555    0.994196    0.002769
 ---------------------------------------------------------------------
 Rotational constants (GHZ):          11.0457699           3.9470908           2.9555025
 Standard basis: 6-31G(d) (6D, 7F)
 There are    85 symmetry adapted cartesian basis functions of A   symmetry.
 There are    85 symmetry adapted basis functions of A   symmetry.
    85 basis functions,   160 primitive gaussians,    85 cartesian basis functions
    20 alpha electrons       19 beta electrons
       nuclear repulsion energy       180.6246433802 Hartrees.
 NAtoms=   10 NActive=   10 NUniq=   10 SFac= 1.00D+00 NAtFMM=   60 NAOKFM=F Big=F
 Integral buffers will be    131072 words long.
 Raffenetti 2 integral format.
 Two-electron integral symmetry is turned on.
 One-electron integrals computed using PRISM.
 NBasis=    85 RedAO= T EigKep=  2.65D-03  NBF=    85
 NBsUse=    85 1.00D-06 EigRej= -1.00D+00 NBFU=    85
 Initial guess from the checkpoint file:  "glycine-rad-E_protonated.chk"
 B after Tr=     0.000000   -0.000000   -0.000000
         Rot=    1.000000   -0.000255    0.000033    0.000189 Ang=  -0.04 deg.
 Initial guess <Sx>= 0.0000 <Sy>= 0.0000 <Sz>= 0.5000 <S**2>= 0.7579 S= 0.5040
 Keep R1 and R2 ints in memory in canonical form, NReq=17003797.
 Requested convergence on RMS density matrix=1.00D-08 within 128 cycles.
 Requested convergence on MAX density matrix=1.00D-06.
 Requested convergence on             energy=1.00D-06.
 No special actions if energy rises.
 SCF Done:  E(UB3LYP) =  -284.110126334     A.U. after   12 cycles
            NFock= 12  Conv=0.30D-08     -V/T= 2.0091
 <Sx>= 0.0000 <Sy>= 0.0000 <Sz>= 0.5000 <S**2>= 0.7579 S= 0.5039
 <L.S>=  0.00000000000    
 Annihilation of the first spin contaminant:
 S**2 before annihilation     0.7579,   after     0.7500
 Calling FoFJK, ICntrl=      2127 FMM=F ISym2X=0 I1Cent= 0 IOpClX= 1 NMat=1 NMatS=1 NMatT=0.
 ***** Axes restored to original set *****
 -------------------------------------------------------------------
 Center     Atomic                   Forces (Hartrees/Bohr)
 Number     Number              X              Y              Z
 -------------------------------------------------------------------
      1        7          -0.000039513    0.000678283    0.000443608
      2        1          -0.000040895   -0.000141746    0.000305370
      3        1          -0.000330242   -0.000098325   -0.000498505
      4        6           0.000455159   -0.000634200   -0.000605254
      5        1           0.000185436    0.000108824    0.000184808
      6        6          -0.000555710    0.000017498   -0.000019629
      7        8          -0.000047272   -0.000086657    0.000117575
      8        1           0.000032200   -0.000098341    0.000001137
      9        8           0.000155680    0.000743103   -0.000119687
     10        1           0.000185154   -0.000488438    0.000190576
 -------------------------------------------------------------------
 Cartesian Forces:  Max     0.000743103 RMS     0.000338648

 GradGradGradGradGradGradGradGradGradGradGradGradGradGradGradGradGradGrad
 Berny optimization.
 Using GEDIIS/GDIIS optimizer.
 FormGI is forming the generalized inverse of G from B-inverse, IUseBI=4.
 Internal  Forces:  Max     0.000729004 RMS     0.000269334
 Search for a local minimum.
 Step number  18 out of a maximum of   44
 All quantities printed in internal units (Hartrees-Bohrs-Radians)
 Mixed Optimization -- En-DIIS/RFO-DIIS
 Swapping is turned off.
 Update second derivatives using D2CorX and points   11   12   13   14   15
                                                     16   17   18
 DE= -1.38D-05 DEPred=-9.63D-06 R= 1.43D+00
 TightC=F SS=  1.41D+00  RLast= 4.53D-02 DXNew= 4.0363D+00 1.3581D-01
 Trust test= 1.43D+00 RLast= 4.53D-02 DXMaxT set to 2.40D+00
 ITU=  1  1  1  1  1  1  1  0  1  1  1  1  1  1  1  1  1  0
     Eigenvalues ---    0.00342   0.00695   0.01336   0.02876   0.06598
     Eigenvalues ---    0.06837   0.08271   0.15174   0.15774   0.16280
     Eigenvalues ---    0.17000   0.20131   0.22412   0.25166   0.34103
     Eigenvalues ---    0.37285   0.41052   0.44616   0.47564   0.53676
     Eigenvalues ---    0.56095   0.59896   0.69131   1.20100
 En-DIIS/RFO-DIIS/Sim-DIIS IScMMF=       -3 using points:    18   17   16   15
 RFO step:  Lambda=-1.01713494D-05.
 DidBck=F Rises=F RFO-DIIS coefs:    2.20352   -1.73436    0.60291   -0.07208
 Iteration  1 RMS(Cart)=  0.00365378 RMS(Int)=  0.00002452
 Iteration  2 RMS(Cart)=  0.00002932 RMS(Int)=  0.00001158
 Iteration  3 RMS(Cart)=  0.00000000 RMS(Int)=  0.00001158
 Variable       Old X    -DE/DX   Delta X   Delta X   Delta X     New X
                                 (Linear)    (Quad)   (Total)
    R1        1.95020  -0.00020   0.00023  -0.00032  -0.00009   1.95012
    R2        1.95123  -0.00053   0.00011  -0.00070  -0.00059   1.95064
    R3        2.76443  -0.00043  -0.00002  -0.00043  -0.00045   2.76398
    R4        1.98112  -0.00055   0.00032  -0.00095  -0.00063   1.98049
    R5        2.04543  -0.00002  -0.00009  -0.00001  -0.00010   2.04533
    R6        2.76793   0.00067   0.00065   0.00069   0.00134   2.76927
    R7        2.49739   0.00015  -0.00093   0.00127   0.00034   2.49773
    R8        2.31515   0.00073  -0.00039   0.00018  -0.00020   2.31495
    R9        1.85005  -0.00009  -0.00007   0.00001  -0.00006   1.85000
    A1        1.87598  -0.00012  -0.00073  -0.00065  -0.00138   1.87460
    A2        1.97714  -0.00038   0.00001  -0.00120  -0.00119   1.97595
    A3        1.90484   0.00019  -0.00006   0.00019   0.00014   1.90498
    A4        1.97105   0.00037   0.00058   0.00139   0.00198   1.97303
    A5        1.90529  -0.00004   0.00184  -0.00053   0.00131   1.90661
    A6        1.82792  -0.00001  -0.00155   0.00081  -0.00074   1.82718
    A7        2.08251  -0.00004   0.00080  -0.00022   0.00054   2.08305
    A8        1.94781  -0.00007  -0.00183   0.00068  -0.00119   1.94662
    A9        2.25261   0.00012   0.00140  -0.00047   0.00089   2.25350
   A10        1.98046  -0.00031  -0.00045   0.00022  -0.00023   1.98023
   A11        2.07508   0.00012  -0.00003  -0.00040  -0.00043   2.07465
   A12        2.22764   0.00019   0.00049   0.00018   0.00067   2.22831
   A13        1.91486   0.00009  -0.00048   0.00130   0.00082   1.91568
    D1        1.04216  -0.00001   0.01654  -0.00086   0.01569   1.05785
    D2       -2.07685  -0.00008   0.00037  -0.00009   0.00027  -2.07658
    D3       -1.09579   0.00016   0.01706  -0.00014   0.01692  -1.07887
    D4        2.06838   0.00008   0.00089   0.00062   0.00151   2.06989
    D5        3.11613   0.00001   0.01550  -0.00075   0.01475   3.13088
    D6       -0.00288  -0.00007  -0.00068   0.00001  -0.00067  -0.00355
    D7       -3.13640   0.00001   0.00332  -0.00243   0.00089  -3.13551
    D8        0.00766  -0.00015   0.00130  -0.00269  -0.00139   0.00627
    D9        0.03054  -0.00007  -0.01483  -0.00158  -0.01642   0.01412
   D10       -3.10858  -0.00023  -0.01685  -0.00185  -0.01869  -3.12727
   D11       -3.13994  -0.00007  -0.00087  -0.00023  -0.00110  -3.14103
   D12       -0.00108   0.00010   0.00135   0.00006   0.00142   0.00034
         Item               Value     Threshold  Converged?
 Maximum Force            0.000729     0.000450     NO 
 RMS     Force            0.000269     0.000300     YES
 Maximum Displacement     0.012106     0.001800     NO 
 RMS     Displacement     0.003657     0.001200     NO 
 Predicted change in Energy=-4.789607D-06
 GradGradGradGradGradGradGradGradGradGradGradGradGradGradGradGradGradGrad

                          Input orientation:                          
 ---------------------------------------------------------------------
 Center     Atomic      Atomic             Coordinates (Angstroms)
 Number     Number       Type             X           Y           Z
 ---------------------------------------------------------------------
      1          7           0        1.363604   -0.002064   -0.661336
      2          1           0        1.528693   -0.507415   -1.545813
      3          1           0        2.272226    0.080257   -0.178491
      4          6           0        0.327639   -0.616076    0.168764
      5          1           0        0.462236   -1.630590    0.521059
      6          6           0       -0.795135    0.298825    0.392001
      7          8           0       -1.751626   -0.215955    1.145083
      8          1           0       -2.471544    0.437699    1.258441
      9          8           0       -0.758782    1.414107   -0.113460
     10          1           0        0.998543    0.956564   -0.876124
 ---------------------------------------------------------------------
                    Distance matrix (angstroms):
                    1          2          3          4          5
     1  N    0.000000
     2  H    1.031957   0.000000
     3  H    1.032236   1.663662   0.000000
     4  C    1.462634   2.096214   2.094489   0.000000
     5  H    2.205134   2.582791   2.586974   1.082344   0.000000
     6  C    2.420786   3.131345   3.127609   1.465435   2.306574
     7  O    3.607430   4.252806   4.246290   2.331660   2.700330
     8  H    4.311298   4.975839   4.969496   3.183279   3.664508
     9  O    2.609641   3.313068   3.312158   2.319828   3.341209
    10  H    1.048032   1.694927   1.696135   2.003771   2.988831
                    6          7          8          9         10
     6  C    0.000000
     7  O    1.321744   0.000000
     8  H    1.892182   0.978977   0.000000
     9  O    1.225016   2.286213   2.401882   0.000000
    10  H    2.293042   3.608810   4.106957   1.969566   0.000000
 Stoichiometry    C2H5NO2(1+,2)
 Framework group  C1[X(C2H5NO2)]
 Deg. of freedom    24
 Full point group                 C1      NOp   1
 Largest Abelian subgroup         C1      NOp   1
 Largest concise Abelian subgroup C1      NOp   1
                         Standard orientation:                         
 ---------------------------------------------------------------------
 Center     Atomic      Atomic             Coordinates (Angstroms)
 Number     Number       Type             X           Y           Z
 ---------------------------------------------------------------------
      1          7           0        1.828918   -0.004744    0.002320
      2          1           0        2.419781   -0.171072   -0.827228
      3          1           0        2.412661   -0.175160    0.836414
      4          6           0        0.594391   -0.789102   -0.002545
      5          1           0        0.652552   -1.869825   -0.013623
      6          6           0       -0.590617    0.073019   -0.000642
      7          8           0       -1.729412   -0.597908    0.002453
      8          1           0       -2.482257    0.027887    0.003083
      9          8           0       -0.437761    1.288460   -0.002217
     10          1           0        1.509581    0.993453    0.002348
 ---------------------------------------------------------------------
 Rotational constants (GHZ):          11.0444715           3.9480282           2.9558475
 Standard basis: 6-31G(d) (6D, 7F)
 There are    85 symmetry adapted cartesian basis functions of A   symmetry.
 There are    85 symmetry adapted basis functions of A   symmetry.
    85 basis functions,   160 primitive gaussians,    85 cartesian basis functions
    20 alpha electrons       19 beta electrons
       nuclear repulsion energy       180.6289474562 Hartrees.
 NAtoms=   10 NActive=   10 NUniq=   10 SFac= 1.00D+00 NAtFMM=   60 NAOKFM=F Big=F
 Integral buffers will be    131072 words long.
 Raffenetti 2 integral format.
 Two-electron integral symmetry is turned on.
 One-electron integrals computed using PRISM.
 NBasis=    85 RedAO= T EigKep=  2.65D-03  NBF=    85
 NBsUse=    85 1.00D-06 EigRej= -1.00D+00 NBFU=    85
 Initial guess from the checkpoint file:  "glycine-rad-E_protonated.chk"
 B after Tr=     0.000000    0.000000    0.000000
         Rot=    1.000000   -0.000007   -0.000026    0.000092 Ang=  -0.01 deg.
 Initial guess <Sx>= 0.0000 <Sy>= 0.0000 <Sz>= 0.5000 <S**2>= 0.7579 S= 0.5039
 Keep R1 and R2 ints in memory in canonical form, NReq=17003797.
 Requested convergence on RMS density matrix=1.00D-08 within 128 cycles.
 Requested convergence on MAX density matrix=1.00D-06.
 Requested convergence on             energy=1.00D-06.
 No special actions if energy rises.
 SCF Done:  E(UB3LYP) =  -284.110134248     A.U. after   11 cycles
            NFock= 11  Conv=0.62D-08     -V/T= 2.0091
 <Sx>= 0.0000 <Sy>= 0.0000 <Sz>= 0.5000 <S**2>= 0.7579 S= 0.5039
 <L.S>=  0.00000000000    
 Annihilation of the first spin contaminant:
 S**2 before annihilation     0.7579,   after     0.7500
 Calling FoFJK, ICntrl=      2127 FMM=F ISym2X=0 I1Cent= 0 IOpClX= 1 NMat=1 NMatS=1 NMatT=0.
 ***** Axes restored to original set *****
 -------------------------------------------------------------------
 Center     Atomic                   Forces (Hartrees/Bohr)
 Number     Number              X              Y              Z
 -------------------------------------------------------------------
      1        7          -0.000042489    0.000192638    0.000098847
      2        1          -0.000059021   -0.000116338    0.000186328
      3        1          -0.000232895    0.000001827   -0.000213271
      4        6           0.000272510   -0.000242186   -0.000246207
      5        1           0.000090337    0.000029212    0.000068014
      6        6          -0.000358864   -0.000333265    0.000305877
      7        8           0.000087777   -0.000062751   -0.000072036
      8        1           0.000057218   -0.000040324   -0.000033072
      9        8          -0.000012780    0.000748231   -0.000206809
     10        1           0.000198206   -0.000177045    0.000112329
 -------------------------------------------------------------------
 Cartesian Forces:  Max     0.000748231 RMS     0.000219817

 GradGradGradGradGradGradGradGradGradGradGradGradGradGradGradGradGradGrad
 Berny optimization.
 Using GEDIIS/GDIIS optimizer.
 FormGI is forming the generalized inverse of G from B-inverse, IUseBI=4.
 Internal  Forces:  Max     0.000765656 RMS     0.000199733
 Search for a local minimum.
 Step number  19 out of a maximum of   44
 All quantities printed in internal units (Hartrees-Bohrs-Radians)
 Mixed Optimization -- En-DIIS/RFO-DIIS
 Swapping is turned off.
 Update second derivatives using D2CorX and points   12   13   14   15   16
                                                     17   18   19
 DE= -7.91D-06 DEPred=-4.79D-06 R= 1.65D+00
 TightC=F SS=  1.41D+00  RLast= 3.73D-02 DXNew= 4.0363D+00 1.1201D-01
 Trust test= 1.65D+00 RLast= 3.73D-02 DXMaxT set to 2.40D+00
 ITU=  1  1  1  1  1  1  1  1  0  1  1  1  1  1  1  1  1  1  0
     Eigenvalues ---    0.00293   0.00688   0.01341   0.02897   0.06578
     Eigenvalues ---    0.06918   0.07842   0.15040   0.15866   0.16249
     Eigenvalues ---    0.17278   0.19348   0.22163   0.25213   0.34656
     Eigenvalues ---    0.37286   0.39722   0.45515   0.47546   0.50620
     Eigenvalues ---    0.55643   0.61271   0.64071   1.09643
 En-DIIS/RFO-DIIS/Sim-DIIS IScMMF=       -3 using points:    19   18   17   16   15
 RFO step:  Lambda=-4.22307168D-06.
 DidBck=F Rises=F RFO-DIIS coefs:    1.85300   -0.77050   -0.61674    0.65640   -0.12215
 Iteration  1 RMS(Cart)=  0.00346705 RMS(Int)=  0.00002559
 Iteration  2 RMS(Cart)=  0.00000731 RMS(Int)=  0.00002462
 Iteration  3 RMS(Cart)=  0.00000000 RMS(Int)=  0.00002462
 Variable       Old X    -DE/DX   Delta X   Delta X   Delta X     New X
                                 (Linear)    (Quad)   (Total)
    R1        1.95012  -0.00011  -0.00031   0.00013  -0.00018   1.94994
    R2        1.95064  -0.00030  -0.00104   0.00029  -0.00075   1.94989
    R3        2.76398  -0.00024  -0.00063   0.00000  -0.00063   2.76335
    R4        1.98049  -0.00025  -0.00065  -0.00001  -0.00066   1.97984
    R5        2.04533   0.00001  -0.00002   0.00003   0.00001   2.04534
    R6        2.76927   0.00037   0.00107  -0.00006   0.00102   2.77029
    R7        2.49773  -0.00012  -0.00014  -0.00034  -0.00048   2.49725
    R8        2.31495   0.00077   0.00027   0.00020   0.00048   2.31542
    R9        1.85000  -0.00007  -0.00014  -0.00000  -0.00014   1.84985
    A1        1.87460   0.00001  -0.00116   0.00044  -0.00072   1.87388
    A2        1.97595  -0.00027  -0.00191   0.00008  -0.00183   1.97412
    A3        1.90498   0.00011   0.00080  -0.00005   0.00074   1.90572
    A4        1.97303   0.00012   0.00194  -0.00085   0.00109   1.97412
    A5        1.90661  -0.00010   0.00042  -0.00043  -0.00001   1.90660
    A6        1.82718   0.00014   0.00004   0.00079   0.00082   1.82800
    A7        2.08305  -0.00015  -0.00001  -0.00021  -0.00014   2.08291
    A8        1.94662   0.00019  -0.00038   0.00024  -0.00006   1.94656
    A9        2.25350  -0.00005   0.00017  -0.00003   0.00022   2.25372
   A10        1.98023  -0.00030  -0.00057  -0.00038  -0.00095   1.97928
   A11        2.07465   0.00025   0.00002   0.00030   0.00032   2.07497
   A12        2.22831   0.00005   0.00055   0.00008   0.00063   2.22894
   A13        1.91568  -0.00004   0.00043  -0.00050  -0.00007   1.91561
    D1        1.05785  -0.00006   0.00841  -0.00048   0.00793   1.06578
    D2       -2.07658  -0.00005   0.00253  -0.00018   0.00235  -2.07423
    D3       -1.07887   0.00005   0.00994  -0.00048   0.00946  -1.06941
    D4        2.06989   0.00005   0.00406  -0.00017   0.00388   2.07377
    D5        3.13088   0.00002   0.00837  -0.00001   0.00837   3.13925
    D6       -0.00355   0.00003   0.00249   0.00030   0.00279  -0.00077
    D7       -3.13551  -0.00008  -0.00206  -0.00165  -0.00372  -3.13923
    D8        0.00627  -0.00008  -0.00395  -0.00045  -0.00441   0.00187
    D9        0.01412  -0.00007  -0.00868  -0.00131  -0.00999   0.00414
   D10       -3.12727  -0.00008  -0.01057  -0.00011  -0.01068  -3.13795
   D11       -3.14103   0.00001  -0.00121   0.00065  -0.00056  -3.14159
   D12        0.00034   0.00002   0.00088  -0.00068   0.00021   0.00055
         Item               Value     Threshold  Converged?
 Maximum Force            0.000766     0.000450     NO 
 RMS     Force            0.000200     0.000300     YES
 Maximum Displacement     0.009033     0.001800     NO 
 RMS     Displacement     0.003467     0.001200     NO 
 Predicted change in Energy=-1.801813D-06
 GradGradGradGradGradGradGradGradGradGradGradGradGradGradGradGradGradGrad

                          Input orientation:                          
 ---------------------------------------------------------------------
 Center     Atomic      Atomic             Coordinates (Angstroms)
 Number     Number       Type             X           Y           Z
 ---------------------------------------------------------------------
      1          7           0        1.363164   -0.002139   -0.661743
      2          1           0        1.525119   -0.507869   -1.546475
      3          1           0        2.273003    0.077648   -0.181622
      4          6           0        0.327800   -0.615724    0.168833
      5          1           0        0.465153   -1.628225    0.525839
      6          6           0       -0.795379    0.299548    0.392044
      7          8           0       -1.752785   -0.217473    1.141974
      8          1           0       -2.472754    0.435842    1.256311
      9          8           0       -0.757476    1.416557   -0.110089
     10          1           0        1.000010    0.957187   -0.874948
 ---------------------------------------------------------------------
                    Distance matrix (angstroms):
                    1          2          3          4          5
     1  N    0.000000
     2  H    1.031863   0.000000
     3  H    1.031837   1.662823   0.000000
     4  C    1.462300   2.094633   2.094612   0.000000
     5  H    2.204751   2.583255   2.584342   1.082348   0.000000
     6  C    2.420907   3.129614   3.129425   1.465973   2.307195
     7  O    3.606786   4.249322   4.248055   2.331189   2.699832
     8  H    4.311035   4.972844   4.971736   3.183001   3.664049
     9  O    2.610390   3.313134   3.313849   2.320730   3.342143
    10  H    1.047685   1.695015   1.695523   2.003845   2.988750
                    6          7          8          9         10
     6  C    0.000000
     7  O    1.321488   0.000000
     8  H    1.891856   0.978901   0.000000
     9  O    1.225269   2.286560   2.402297   0.000000
    10  H    2.293726   3.609111   4.107816   1.970986   0.000000
 Stoichiometry    C2H5NO2(1+,2)
 Framework group  C1[X(C2H5NO2)]
 Deg. of freedom    24
 Full point group                 C1      NOp   1
 Largest Abelian subgroup         C1      NOp   1
 Largest concise Abelian subgroup C1      NOp   1
                         Standard orientation:                         
 ---------------------------------------------------------------------
 Center     Atomic      Atomic             Coordinates (Angstroms)
 Number     Number       Type             X           Y           Z
 ---------------------------------------------------------------------
      1          7           0        1.828789   -0.004539    0.000848
      2          1           0        2.416664   -0.172550   -0.830366
      3          1           0        2.415493   -0.174526    0.832455
      4          6           0        0.594696   -0.788970   -0.000943
      5          1           0        0.653218   -1.869730   -0.003901
      6          6           0       -0.590865    0.073307   -0.000423
      7          8           0       -1.728716   -0.598723    0.000859
      8          1           0       -2.482136    0.026263    0.001148
      9          8           0       -0.438524    1.289069   -0.000652
     10          1           0        1.510177    0.993524    0.001275
 ---------------------------------------------------------------------
 Rotational constants (GHZ):          11.0356238           3.9488867           2.9556294
 Standard basis: 6-31G(d) (6D, 7F)
 There are    85 symmetry adapted cartesian basis functions of A   symmetry.
 There are    85 symmetry adapted basis functions of A   symmetry.
    85 basis functions,   160 primitive gaussians,    85 cartesian basis functions
    20 alpha electrons       19 beta electrons
       nuclear repulsion energy       180.6228089158 Hartrees.
 NAtoms=   10 NActive=   10 NUniq=   10 SFac= 1.00D+00 NAtFMM=   60 NAOKFM=F Big=F
 Integral buffers will be    131072 words long.
 Raffenetti 2 integral format.
 Two-electron integral symmetry is turned on.
 One-electron integrals computed using PRISM.
 NBasis=    85 RedAO= T EigKep=  2.65D-03  NBF=    85
 NBsUse=    85 1.00D-06 EigRej= -1.00D+00 NBFU=    85
 Initial guess from the checkpoint file:  "glycine-rad-E_protonated.chk"
 B after Tr=     0.000000   -0.000000   -0.000000
         Rot=    1.000000    0.000067   -0.000066   -0.000136 Ang=   0.02 deg.
 Initial guess <Sx>= 0.0000 <Sy>= 0.0000 <Sz>= 0.5000 <S**2>= 0.7579 S= 0.5039
 Keep R1 and R2 ints in memory in canonical form, NReq=17003797.
 Requested convergence on RMS density matrix=1.00D-08 within 128 cycles.
 Requested convergence on MAX density matrix=1.00D-06.
 Requested convergence on             energy=1.00D-06.
 No special actions if energy rises.
 SCF Done:  E(UB3LYP) =  -284.110137326     A.U. after   11 cycles
            NFock= 11  Conv=0.61D-08     -V/T= 2.0091
 <Sx>= 0.0000 <Sy>= 0.0000 <Sz>= 0.5000 <S**2>= 0.7579 S= 0.5039
 <L.S>=  0.00000000000    
 Annihilation of the first spin contaminant:
 S**2 before annihilation     0.7579,   after     0.7500
 Calling FoFJK, ICntrl=      2127 FMM=F ISym2X=0 I1Cent= 0 IOpClX= 1 NMat=1 NMatS=1 NMatT=0.
 ***** Axes restored to original set *****
 -------------------------------------------------------------------
 Center     Atomic                   Forces (Hartrees/Bohr)
 Number     Number              X              Y              Z
 -------------------------------------------------------------------
      1        7          -0.000043028   -0.000065183   -0.000075170
      2        1          -0.000015971   -0.000020425    0.000012555
      3        1          -0.000007164    0.000032602    0.000027094
      4        6           0.000011466    0.000062072   -0.000047496
      5        1           0.000024309    0.000007399    0.000015158
      6        6           0.000109391   -0.000171461    0.000085642
      7        8          -0.000090623   -0.000039911    0.000016530
      8        1          -0.000021182   -0.000002297    0.000008144
      9        8          -0.000051662    0.000221069   -0.000062307
     10        1           0.000084463   -0.000023865    0.000019850
 -------------------------------------------------------------------
 Cartesian Forces:  Max     0.000221069 RMS     0.000069369

 GradGradGradGradGradGradGradGradGradGradGradGradGradGradGradGradGradGrad
 Berny optimization.
 Using GEDIIS/GDIIS optimizer.
 FormGI is forming the generalized inverse of G from B-inverse, IUseBI=4.
 Internal  Forces:  Max     0.000224969 RMS     0.000069357
 Search for a local minimum.
 Step number  20 out of a maximum of   44
 All quantities printed in internal units (Hartrees-Bohrs-Radians)
 Mixed Optimization -- En-DIIS/RFO-DIIS
 Swapping is turned off.
 Update second derivatives using D2CorX and points   12   13   14   15   16
                                                     17   18   19   20
 DE= -3.08D-06 DEPred=-1.80D-06 R= 1.71D+00
 TightC=F SS=  1.41D+00  RLast= 2.26D-02 DXNew= 4.0363D+00 6.7670D-02
 Trust test= 1.71D+00 RLast= 2.26D-02 DXMaxT set to 2.40D+00
 ITU=  1  1  1  1  1  1  1  1  1  0  1  1  1  1  1  1  1  1  1  0
     Eigenvalues ---    0.00274   0.00661   0.01340   0.02448   0.06724
     Eigenvalues ---    0.06879   0.08247   0.15238   0.15998   0.16244
     Eigenvalues ---    0.16889   0.18804   0.22719   0.25117   0.33842
     Eigenvalues ---    0.37287   0.39721   0.45332   0.47503   0.48791
     Eigenvalues ---    0.55474   0.60369   0.64636   0.95021
 En-DIIS/RFO-DIIS/Sim-DIIS IScMMF=       -3 using points:    20   19   18   17   16   15
 RFO step:  Lambda=-5.26581494D-07.
 DIIS inversion failure, remove point   6.
 RFO-DIIS uses    5 points instead of    6
 DidBck=F Rises=F RFO-DIIS coefs:    1.21486   -0.08143   -0.25488    0.13611   -0.01467
                  RFO-DIIS coefs:    0.00000
 Iteration  1 RMS(Cart)=  0.00109006 RMS(Int)=  0.00000379
 Iteration  2 RMS(Cart)=  0.00000063 RMS(Int)=  0.00000375
 Variable       Old X    -DE/DX   Delta X   Delta X   Delta X     New X
                                 (Linear)    (Quad)   (Total)
    R1        1.94994  -0.00000  -0.00009   0.00006  -0.00004   1.94990
    R2        1.94989   0.00001  -0.00030   0.00019  -0.00011   1.94978
    R3        2.76335  -0.00001  -0.00022   0.00004  -0.00018   2.76317
    R4        1.97984  -0.00005  -0.00028  -0.00001  -0.00028   1.97956
    R5        2.04534   0.00000   0.00000   0.00000   0.00001   2.04535
    R6        2.77029   0.00005   0.00033  -0.00024   0.00009   2.77037
    R7        2.49725   0.00011   0.00001   0.00016   0.00017   2.49742
    R8        2.31542   0.00022   0.00015   0.00002   0.00018   2.31560
    R9        1.84985   0.00001  -0.00004   0.00004  -0.00000   1.84985
    A1        1.87388   0.00003  -0.00027   0.00023  -0.00003   1.87384
    A2        1.97412  -0.00004  -0.00063   0.00029  -0.00035   1.97378
    A3        1.90572   0.00000   0.00025  -0.00007   0.00019   1.90591
    A4        1.97412  -0.00003   0.00046  -0.00034   0.00013   1.97425
    A5        1.90660  -0.00005  -0.00008  -0.00027  -0.00035   1.90625
    A6        1.82800   0.00008   0.00030   0.00012   0.00042   1.82842
    A7        2.08291  -0.00011  -0.00008  -0.00019  -0.00026   2.08265
    A8        1.94656   0.00020   0.00007   0.00028   0.00036   1.94692
    A9        2.25372  -0.00008  -0.00003  -0.00009  -0.00011   2.25361
   A10        1.97928  -0.00004  -0.00022   0.00009  -0.00014   1.97914
   A11        2.07497   0.00010   0.00005   0.00008   0.00013   2.07510
   A12        2.22894  -0.00006   0.00018  -0.00017   0.00001   2.22895
   A13        1.91561   0.00003   0.00013   0.00001   0.00014   1.91575
    D1        1.06578  -0.00002   0.00157  -0.00008   0.00149   1.06727
    D2       -2.07423  -0.00001   0.00062  -0.00012   0.00050  -2.07373
    D3       -1.06941  -0.00001   0.00206  -0.00036   0.00171  -1.06770
    D4        2.07377  -0.00000   0.00111  -0.00039   0.00072   2.07449
    D5        3.13925   0.00002   0.00173   0.00007   0.00180   3.14104
    D6       -0.00077   0.00002   0.00078   0.00004   0.00081   0.00005
    D7       -3.13923  -0.00005  -0.00125  -0.00046  -0.00171  -3.14094
    D8        0.00187  -0.00002  -0.00149   0.00001  -0.00148   0.00038
    D9        0.00414  -0.00004  -0.00232  -0.00050  -0.00282   0.00132
   D10       -3.13795  -0.00001  -0.00256  -0.00003  -0.00259  -3.14054
   D11       -3.14159   0.00002  -0.00019   0.00009  -0.00011   3.14149
   D12        0.00055  -0.00001   0.00008  -0.00043  -0.00035   0.00019
         Item               Value     Threshold  Converged?
 Maximum Force            0.000225     0.000450     YES
 RMS     Force            0.000069     0.000300     YES
 Maximum Displacement     0.002480     0.001800     NO 
 RMS     Displacement     0.001090     0.001200     YES
 Predicted change in Energy=-2.621825D-07
 GradGradGradGradGradGradGradGradGradGradGradGradGradGradGradGradGradGrad

                          Input orientation:                          
 ---------------------------------------------------------------------
 Center     Atomic      Atomic             Coordinates (Angstroms)
 Number     Number       Type             X           Y           Z
 ---------------------------------------------------------------------
      1          7           0        1.363128   -0.002265   -0.662019
      2          1           0        1.524247   -0.508345   -1.546678
      3          1           0        2.273252    0.077031   -0.182485
      4          6           0        0.327912   -0.615315    0.168970
      5          1           0        0.465859   -1.627373    0.527009
      6          6           0       -0.795373    0.299866    0.392324
      7          8           0       -1.753356   -0.218033    1.141069
      8          1           0       -2.473434    0.435091    1.255795
      9          8           0       -0.757233    1.417433   -0.108777
     10          1           0        1.000853    0.957262   -0.875085
 ---------------------------------------------------------------------
                    Distance matrix (angstroms):
                    1          2          3          4          5
     1  N    0.000000
     2  H    1.031842   0.000000
     3  H    1.031778   1.662738   0.000000
     4  C    1.462206   2.094304   2.094568   0.000000
     5  H    2.204509   2.583135   2.583611   1.082351   0.000000
     6  C    2.421167   3.129468   3.129939   1.466019   2.307184
     7  O    3.606959   4.248641   4.248815   2.331198   2.699671
     8  H    4.311438   4.972462   4.972714   3.183092   3.663922
     9  O    2.611044   3.313809   3.314506   2.320937   3.342308
    10  H    1.047536   1.694988   1.695140   2.003971   2.988716
                    6          7          8          9         10
     6  C    0.000000
     7  O    1.321579   0.000000
     8  H    1.892024   0.978900   0.000000
     9  O    1.225362   2.286728   2.402581   0.000000
    10  H    2.294541   3.609966   4.109011   1.972270   0.000000
 Stoichiometry    C2H5NO2(1+,2)
 Framework group  C1[X(C2H5NO2)]
 Deg. of freedom    24
 Full point group                 C1      NOp   1
 Largest Abelian subgroup         C1      NOp   1
 Largest concise Abelian subgroup C1      NOp   1
                         Standard orientation:                         
 ---------------------------------------------------------------------
 Center     Atomic      Atomic             Coordinates (Angstroms)
 Number     Number       Type             X           Y           Z
 ---------------------------------------------------------------------
      1          7           0        1.828985   -0.004553    0.000251
      2          1           0        2.416024   -0.173447   -0.831349
      3          1           0        2.416362   -0.174153    0.831389
      4          6           0        0.594827   -0.788710   -0.000203
      5          1           0        0.653429   -1.869472   -0.001081
      6          6           0       -0.590928    0.073379   -0.000152
      7          8           0       -1.728644   -0.599058    0.000235
      8          1           0       -2.482348    0.025581    0.000346
      9          8           0       -0.438954    1.289281   -0.000169
     10          1           0        1.511020    0.993561    0.000543
 ---------------------------------------------------------------------
 Rotational constants (GHZ):          11.0333559           3.9482865           2.9551236
 Standard basis: 6-31G(d) (6D, 7F)
 There are    85 symmetry adapted cartesian basis functions of A   symmetry.
 There are    85 symmetry adapted basis functions of A   symmetry.
    85 basis functions,   160 primitive gaussians,    85 cartesian basis functions
    20 alpha electrons       19 beta electrons
       nuclear repulsion energy       180.6121499985 Hartrees.
 NAtoms=   10 NActive=   10 NUniq=   10 SFac= 1.00D+00 NAtFMM=   60 NAOKFM=F Big=F
 Integral buffers will be    131072 words long.
 Raffenetti 2 integral format.
 Two-electron integral symmetry is turned on.
 One-electron integrals computed using PRISM.
 NBasis=    85 RedAO= T EigKep=  2.65D-03  NBF=    85
 NBsUse=    85 1.00D-06 EigRej= -1.00D+00 NBFU=    85
 Initial guess from the checkpoint file:  "glycine-rad-E_protonated.chk"
 B after Tr=    -0.000000    0.000000    0.000000
         Rot=    1.000000    0.000041   -0.000017   -0.000051 Ang=   0.01 deg.
 Initial guess <Sx>= 0.0000 <Sy>= 0.0000 <Sz>= 0.5000 <S**2>= 0.7579 S= 0.5039
 Keep R1 and R2 ints in memory in canonical form, NReq=17003797.
 Requested convergence on RMS density matrix=1.00D-08 within 128 cycles.
 Requested convergence on MAX density matrix=1.00D-06.
 Requested convergence on             energy=1.00D-06.
 No special actions if energy rises.
 SCF Done:  E(UB3LYP) =  -284.110137657     A.U. after   10 cycles
            NFock= 10  Conv=0.90D-08     -V/T= 2.0091
 <Sx>= 0.0000 <Sy>= 0.0000 <Sz>= 0.5000 <S**2>= 0.7579 S= 0.5039
 <L.S>=  0.00000000000    
 Annihilation of the first spin contaminant:
 S**2 before annihilation     0.7579,   after     0.7500
 Calling FoFJK, ICntrl=      2127 FMM=F ISym2X=0 I1Cent= 0 IOpClX= 1 NMat=1 NMatS=1 NMatT=0.
 ***** Axes restored to original set *****
 -------------------------------------------------------------------
 Center     Atomic                   Forces (Hartrees/Bohr)
 Number     Number              X              Y              Z
 -------------------------------------------------------------------
      1        7          -0.000022739   -0.000071018   -0.000071581
      2        1          -0.000004065   -0.000001907   -0.000021685
      3        1           0.000035429    0.000016737    0.000060457
      4        6          -0.000052732    0.000062660    0.000014668
      5        1           0.000005681    0.000001514    0.000006118
      6        6           0.000077213   -0.000067536    0.000028730
      7        8          -0.000023512   -0.000017243    0.000000099
      8        1          -0.000007893    0.000008103   -0.000001439
      9        8          -0.000033858    0.000042844   -0.000005195
     10        1           0.000026475    0.000025846   -0.000010173
 -------------------------------------------------------------------
 Cartesian Forces:  Max     0.000077213 RMS     0.000036592

 GradGradGradGradGradGradGradGradGradGradGradGradGradGradGradGradGradGrad
 Berny optimization.
 Using GEDIIS/GDIIS optimizer.
 FormGI is forming the generalized inverse of G from B-inverse, IUseBI=4.
 Internal  Forces:  Max     0.000110071 RMS     0.000033517
 Search for a local minimum.
 Step number  21 out of a maximum of   44
 All quantities printed in internal units (Hartrees-Bohrs-Radians)
 Mixed Optimization -- En-DIIS/RFO-DIIS
 Swapping is turned off.
 Update second derivatives using D2CorX and points   12   13   14   15   16
                                                     17   18   19   20   21
 DE= -3.31D-07 DEPred=-2.62D-07 R= 1.26D+00
 Trust test= 1.26D+00 RLast= 5.53D-03 DXMaxT set to 2.40D+00
 ITU=  0  1  1  1  1  1  1  1  1  1  0  1  1  1  1  1  1  1  1  1
 ITU=  0
     Eigenvalues ---    0.00274   0.00613   0.01336   0.02208   0.06778
     Eigenvalues ---    0.06840   0.08204   0.14825   0.15781   0.16272
     Eigenvalues ---    0.16412   0.19494   0.22710   0.24647   0.30709
     Eigenvalues ---    0.37284   0.40771   0.45680   0.47530   0.52007
     Eigenvalues ---    0.54881   0.56410   0.66196   0.92857
 En-DIIS/RFO-DIIS/Sim-DIIS IScMMF=       -3 using points:    21   20   19   18   17   16   15
 RFO step:  Lambda=-1.40911551D-07.
 DIIS inversion failure, remove point   7.
 DIIS inversion failure, remove point   6.
 DIIS inversion failure, remove point   5.
 DIIS inversion failure, remove point   4.
 RFO-DIIS uses    3 points instead of    7
 DidBck=F Rises=F RFO-DIIS coefs:    1.65166   -0.73757    0.08591    0.00000    0.00000
                  RFO-DIIS coefs:    0.00000    0.00000
 Iteration  1 RMS(Cart)=  0.00049787 RMS(Int)=  0.00000019
 Iteration  2 RMS(Cart)=  0.00000016 RMS(Int)=  0.00000015
 Variable       Old X    -DE/DX   Delta X   Delta X   Delta X     New X
                                 (Linear)    (Quad)   (Total)
    R1        1.94990   0.00002  -0.00001   0.00003   0.00002   1.94992
    R2        1.94978   0.00006  -0.00001   0.00009   0.00008   1.94986
    R3        2.76317   0.00004  -0.00006   0.00005  -0.00001   2.76316
    R4        1.97956   0.00002  -0.00013   0.00006  -0.00006   1.97949
    R5        2.04535   0.00000   0.00000   0.00001   0.00001   2.04535
    R6        2.77037  -0.00003  -0.00003  -0.00013  -0.00016   2.77022
    R7        2.49742   0.00003   0.00015  -0.00011   0.00005   2.49747
    R8        2.31560   0.00004   0.00007  -0.00001   0.00006   2.31566
    R9        1.84985   0.00001   0.00001  -0.00000   0.00001   1.84986
    A1        1.87384   0.00002   0.00004   0.00012   0.00016   1.87400
    A2        1.97378   0.00001  -0.00007   0.00008   0.00002   1.97379
    A3        1.90591  -0.00002   0.00006  -0.00005   0.00001   1.90591
    A4        1.97425  -0.00005  -0.00001  -0.00024  -0.00025   1.97400
    A5        1.90625  -0.00002  -0.00023  -0.00006  -0.00029   1.90595
    A6        1.82842   0.00005   0.00020   0.00015   0.00035   1.82878
    A7        2.08265  -0.00006  -0.00016  -0.00006  -0.00022   2.08244
    A8        1.94692   0.00011   0.00024   0.00010   0.00034   1.94726
    A9        2.25361  -0.00005  -0.00009  -0.00003  -0.00012   2.25349
   A10        1.97914  -0.00002  -0.00001  -0.00009  -0.00010   1.97905
   A11        2.07510   0.00005   0.00006   0.00009   0.00014   2.07524
   A12        2.22895  -0.00004  -0.00005   0.00000  -0.00005   2.22890
   A13        1.91575  -0.00000   0.00010  -0.00018  -0.00008   1.91567
    D1        1.06727  -0.00001   0.00029  -0.00007   0.00022   1.06749
    D2       -2.07373  -0.00000   0.00013  -0.00020  -0.00007  -2.07380
    D3       -1.06770  -0.00001   0.00030  -0.00011   0.00019  -1.06751
    D4        2.07449  -0.00001   0.00014  -0.00023  -0.00010   2.07439
    D5        3.14104   0.00001   0.00045   0.00001   0.00046   3.14151
    D6        0.00005   0.00001   0.00029  -0.00012   0.00017   0.00021
    D7       -3.14094  -0.00002  -0.00079   0.00000  -0.00079   3.14145
    D8        0.00038  -0.00000  -0.00059   0.00002  -0.00057  -0.00018
    D9        0.00132  -0.00002  -0.00098  -0.00014  -0.00112   0.00020
   D10       -3.14054   0.00000  -0.00077  -0.00012  -0.00090  -3.14144
   D11        3.14149   0.00001  -0.00002   0.00014   0.00012  -3.14158
   D12        0.00019  -0.00001  -0.00025   0.00011  -0.00013   0.00006
         Item               Value     Threshold  Converged?
 Maximum Force            0.000110     0.000450     YES
 RMS     Force            0.000034     0.000300     YES
 Maximum Displacement     0.001322     0.001800     YES
 RMS     Displacement     0.000498     0.001200     YES
 Predicted change in Energy=-6.897634D-08
 Optimization completed.
    -- Stationary point found.
                           ----------------------------
                           !   Optimized Parameters   !
                           ! (Angstroms and Degrees)  !
 --------------------------                            --------------------------
 ! Name  Definition              Value          Derivative Info.                !
 --------------------------------------------------------------------------------
 ! R1    R(1,2)                  1.0318         -DE/DX =    0.0                 !
 ! R2    R(1,3)                  1.0318         -DE/DX =    0.0001              !
 ! R3    R(1,4)                  1.4622         -DE/DX =    0.0                 !
 ! R4    R(1,10)                 1.0475         -DE/DX =    0.0                 !
 ! R5    R(4,5)                  1.0824         -DE/DX =    0.0                 !
 ! R6    R(4,6)                  1.466          -DE/DX =    0.0                 !
 ! R7    R(6,7)                  1.3216         -DE/DX =    0.0                 !
 ! R8    R(6,9)                  1.2254         -DE/DX =    0.0                 !
 ! R9    R(7,8)                  0.9789         -DE/DX =    0.0                 !
 ! A1    A(2,1,3)              107.3632         -DE/DX =    0.0                 !
 ! A2    A(2,1,4)              113.0891         -DE/DX =    0.0                 !
 ! A3    A(2,1,10)             109.2004         -DE/DX =    0.0                 !
 ! A4    A(3,1,4)              113.1162         -DE/DX =    0.0                 !
 ! A5    A(3,1,10)             109.2199         -DE/DX =    0.0                 !
 ! A6    A(4,1,10)             104.7609         -DE/DX =    0.0                 !
 ! A7    A(1,4,5)              119.3273         -DE/DX =   -0.0001              !
 ! A8    A(1,4,6)              111.5504         -DE/DX =    0.0001              !
 ! A9    A(5,4,6)              129.1223         -DE/DX =   -0.0001              !
 ! A10   A(4,6,7)              113.3966         -DE/DX =    0.0                 !
 ! A11   A(4,6,9)              118.8942         -DE/DX =    0.0001              !
 ! A12   A(7,6,9)              127.7092         -DE/DX =    0.0                 !
 ! A13   A(6,7,8)              109.7646         -DE/DX =    0.0                 !
 ! D1    D(2,1,4,5)             61.1499         -DE/DX =    0.0                 !
 ! D2    D(2,1,4,6)           -118.816          -DE/DX =    0.0                 !
 ! D3    D(3,1,4,5)            -61.1747         -DE/DX =    0.0                 !
 ! D4    D(3,1,4,6)            118.8594         -DE/DX =    0.0                 !
 ! D5    D(10,1,4,5)           179.9686         -DE/DX =    0.0                 !
 ! D6    D(10,1,4,6)             0.0027         -DE/DX =    0.0                 !
 ! D7    D(1,4,6,7)            180.0373         -DE/DX =    0.0                 !
 ! D8    D(1,4,6,9)              0.022          -DE/DX =    0.0                 !
 ! D9    D(5,4,6,7)              0.0756         -DE/DX =    0.0                 !
 ! D10   D(5,4,6,9)           -179.9397         -DE/DX =    0.0                 !
 ! D11   D(4,6,7,8)           -180.0059         -DE/DX =    0.0                 !
 ! D12   D(9,6,7,8)              0.0111         -DE/DX =    0.0                 !
 --------------------------------------------------------------------------------
 GradGradGradGradGradGradGradGradGradGradGradGradGradGradGradGradGradGrad

                          Input orientation:                          
 ---------------------------------------------------------------------
 Center     Atomic      Atomic             Coordinates (Angstroms)
 Number     Number       Type             X           Y           Z
 ---------------------------------------------------------------------
      1          7           0        1.363128   -0.002265   -0.662019
      2          1           0        1.524247   -0.508345   -1.546678
      3          1           0        2.273252    0.077031   -0.182485
      4          6           0        0.327912   -0.615315    0.168970
      5          1           0        0.465859   -1.627373    0.527009
      6          6           0       -0.795373    0.299866    0.392324
      7          8           0       -1.753356   -0.218033    1.141069
      8          1           0       -2.473434    0.435091    1.255795
      9          8           0       -0.757233    1.417433   -0.108777
     10          1           0        1.000853    0.957262   -0.875085
 ---------------------------------------------------------------------
                    Distance matrix (angstroms):
                    1          2          3          4          5
     1  N    0.000000
     2  H    1.031842   0.000000
     3  H    1.031778   1.662738   0.000000
     4  C    1.462206   2.094304   2.094568   0.000000
     5  H    2.204509   2.583135   2.583611   1.082351   0.000000
     6  C    2.421167   3.129468   3.129939   1.466019   2.307184
     7  O    3.606959   4.248641   4.248815   2.331198   2.699671
     8  H    4.311438   4.972462   4.972714   3.183092   3.663922
     9  O    2.611044   3.313809   3.314506   2.320937   3.342308
    10  H    1.047536   1.694988   1.695140   2.003971   2.988716
                    6          7          8          9         10
     6  C    0.000000
     7  O    1.321579   0.000000
     8  H    1.892024   0.978900   0.000000
     9  O    1.225362   2.286728   2.402581   0.000000
    10  H    2.294541   3.609966   4.109011   1.972270   0.000000
 Stoichiometry    C2H5NO2(1+,2)
 Framework group  C1[X(C2H5NO2)]
 Deg. of freedom    24
 Full point group                 C1      NOp   1
 Largest Abelian subgroup         C1      NOp   1
 Largest concise Abelian subgroup C1      NOp   1
                         Standard orientation:                         
 ---------------------------------------------------------------------
 Center     Atomic      Atomic             Coordinates (Angstroms)
 Number     Number       Type             X           Y           Z
 ---------------------------------------------------------------------
      1          7           0        1.828985   -0.004553    0.000251
      2          1           0        2.416024   -0.173447   -0.831349
      3          1           0        2.416362   -0.174153    0.831389
      4          6           0        0.594827   -0.788710   -0.000203
      5          1           0        0.653429   -1.869472   -0.001081
      6          6           0       -0.590928    0.073379   -0.000152
      7          8           0       -1.728644   -0.599058    0.000235
      8          1           0       -2.482348    0.025581    0.000346
      9          8           0       -0.438954    1.289281   -0.000169
     10          1           0        1.511020    0.993561    0.000543
 ---------------------------------------------------------------------
 Rotational constants (GHZ):          11.0333559           3.9482865           2.9551236

 **********************************************************************

            Population analysis using the SCF Density.

 **********************************************************************

 Orbital symmetries:
 Alpha Orbitals:
       Occupied  (A) (A) (A) (A) (A) (A) (A) (A) (A) (A) (A) (A)
                 (A) (A) (A) (A) (A) (A) (A) (A)
       Virtual   (A) (A) (A) (A) (A) (A) (A) (A) (A) (A) (A) (A)
                 (A) (A) (A) (A) (A) (A) (A) (A) (A) (A) (A) (A)
                 (A) (A) (A) (A) (A) (A) (A) (A) (A) (A) (A) (A)
                 (A) (A) (A) (A) (A) (A) (A) (A) (A) (A) (A) (A)
                 (A) (A) (A) (A) (A) (A) (A) (A) (A) (A) (A) (A)
                 (A) (A) (A) (A) (A)
 Beta  Orbitals:
       Occupied  (A) (A) (A) (A) (A) (A) (A) (A) (A) (A) (A) (A)
                 (A) (A) (A) (A) (A) (A) (A)
       Virtual   (A) (A) (A) (A) (A) (A) (A) (A) (A) (A) (A) (A)
                 (A) (A) (A) (A) (A) (A) (A) (A) (A) (A) (A) (A)
                 (A) (A) (A) (A) (A) (A) (A) (A) (A) (A) (A) (A)
                 (A) (A) (A) (A) (A) (A) (A) (A) (A) (A) (A) (A)
                 (A) (A) (A) (A) (A) (A) (A) (A) (A) (A) (A) (A)
                 (A) (A) (A) (A) (A) (A)
 The electronic state is 2-A.
 Alpha  occ. eigenvalues --  -19.38963 -19.34994 -14.69026 -10.53072 -10.49450
 Alpha  occ. eigenvalues --   -1.30790  -1.24362  -1.21533  -0.97254  -0.83322
 Alpha  occ. eigenvalues --   -0.81995  -0.81252  -0.71963  -0.70562  -0.66659
 Alpha  occ. eigenvalues --   -0.65232  -0.58720  -0.52181  -0.49457  -0.48056
 Alpha virt. eigenvalues --   -0.17418  -0.15949  -0.11191  -0.10287  -0.09222
 Alpha virt. eigenvalues --   -0.05822  -0.03755   0.05825   0.09832   0.18220
 Alpha virt. eigenvalues --    0.29548   0.31233   0.35624   0.39321   0.40727
 Alpha virt. eigenvalues --    0.45502   0.45870   0.49150   0.52432   0.57423
 Alpha virt. eigenvalues --    0.59076   0.60102   0.60549   0.64138   0.69454
 Alpha virt. eigenvalues --    0.73799   0.74442   0.81894   0.83980   0.88505
 Alpha virt. eigenvalues --    0.96204   0.99638   1.07185   1.16378   1.19771
 Alpha virt. eigenvalues --    1.23506   1.30658   1.45390   1.52389   1.53690
 Alpha virt. eigenvalues --    1.54595   1.58155   1.60366   1.65536   1.74719
 Alpha virt. eigenvalues --    1.75664   1.84712   1.86342   1.96243   2.06257
 Alpha virt. eigenvalues --    2.07920   2.15238   2.21658   2.31231   2.32356
 Alpha virt. eigenvalues --    2.46376   2.55754   2.68939   2.81288   2.90272
 Alpha virt. eigenvalues --    3.51456   3.66132   3.84796   4.07368   4.19668
  Beta  occ. eigenvalues --  -19.38919 -19.34546 -14.69094 -10.53231 -10.48073
  Beta  occ. eigenvalues --   -1.30467  -1.23907  -1.20908  -0.94776  -0.82768
  Beta  occ. eigenvalues --   -0.81776  -0.80411  -0.71325  -0.70037  -0.66279
  Beta  occ. eigenvalues --   -0.63955  -0.58367  -0.50492  -0.48898
  Beta virt. eigenvalues --   -0.33503  -0.17098  -0.14038  -0.10547  -0.10085
  Beta virt. eigenvalues --   -0.08428  -0.04905  -0.02907   0.06282   0.10412
  Beta virt. eigenvalues --    0.18579   0.32183   0.33135   0.36049   0.41102
  Beta virt. eigenvalues --    0.41787   0.45922   0.46497   0.49696   0.53006
  Beta virt. eigenvalues --    0.57560   0.59424   0.60558   0.60783   0.64683
  Beta virt. eigenvalues --    0.69965   0.74183   0.74904   0.82166   0.85326
  Beta virt. eigenvalues --    0.89370   0.96601   1.00246   1.09210   1.17490
  Beta virt. eigenvalues --    1.20424   1.24854   1.30865   1.45699   1.53212
  Beta virt. eigenvalues --    1.54710   1.55533   1.59590   1.60678   1.66401
  Beta virt. eigenvalues --    1.76628   1.77259   1.85419   1.89288   1.98086
  Beta virt. eigenvalues --    2.06308   2.08990   2.16154   2.22680   2.32617
  Beta virt. eigenvalues --    2.33708   2.46779   2.55864   2.69313   2.81517
  Beta virt. eigenvalues --    2.90414   3.51632   3.66591   3.86714   4.08116
  Beta virt. eigenvalues --    4.20363
          Condensed to atoms (all electrons):
               1          2          3          4          5          6
     1  N    6.789875   0.297373   0.297385   0.216131  -0.032478  -0.034801
     2  H    0.297373   0.297649  -0.016894  -0.022233  -0.000130   0.001170
     3  H    0.297385  -0.016894   0.297594  -0.022227  -0.000131   0.001175
     4  C    0.216131  -0.022233  -0.022227   5.353386   0.352817   0.350397
     5  H   -0.032478  -0.000130  -0.000131   0.352817   0.400788  -0.005531
     6  C   -0.034801   0.001170   0.001175   0.350397  -0.005531   4.212949
     7  O    0.001365   0.000002   0.000002  -0.091044   0.000579   0.333546
     8  H   -0.000150   0.000002   0.000002   0.008627  -0.000168  -0.008531
     9  O   -0.028535   0.000547   0.000547  -0.092798   0.002127   0.518780
    10  H    0.244696  -0.006900  -0.006890  -0.043087   0.002709   0.001724
               7          8          9         10
     1  N    0.001365  -0.000150  -0.028535   0.244696
     2  H    0.000002   0.000002   0.000547  -0.006900
     3  H    0.000002   0.000002   0.000547  -0.006890
     4  C   -0.091044   0.008627  -0.092798  -0.043087
     5  H    0.000579  -0.000168   0.002127   0.002709
     6  C    0.333546  -0.008531   0.518780   0.001724
     7  O    8.112434   0.235767  -0.068534   0.001266
     8  H    0.235767   0.294413   0.002810  -0.000083
     9  O   -0.068534   0.002810   8.044672   0.061649
    10  H    0.001266  -0.000083   0.061649   0.292143
          Atomic-Atomic Spin Densities.
               1          2          3          4          5          6
     1  N   -0.042793   0.010071   0.010073  -0.031091   0.001264  -0.002521
     2  H    0.010071   0.032146  -0.007366  -0.014368   0.000038   0.000082
     3  H    0.010073  -0.007366   0.032120  -0.014354   0.000037   0.000081
     4  C   -0.031091  -0.014368  -0.014354   1.073531  -0.007009  -0.012709
     5  H    0.001264   0.000038   0.000037  -0.007009  -0.035302  -0.000184
     6  C   -0.002521   0.000082   0.000081  -0.012709  -0.000184  -0.093849
     7  O    0.000159   0.000006   0.000006  -0.010122   0.000174   0.011021
     8  H   -0.000010   0.000000   0.000000   0.000006   0.000001  -0.000096
     9  O    0.002179   0.000198   0.000197  -0.015997  -0.000037  -0.009226
    10  H    0.003553  -0.000173  -0.000177  -0.001565  -0.000156   0.001330
               7          8          9         10
     1  N    0.000159  -0.000010   0.002179   0.003553
     2  H    0.000006   0.000000   0.000198  -0.000173
     3  H    0.000006   0.000000   0.000197  -0.000177
     4  C   -0.010122   0.000006  -0.015997  -0.001565
     5  H    0.000174   0.000001  -0.000037  -0.000156
     6  C    0.011021  -0.000096  -0.009226   0.001330
     7  O    0.014686   0.000621   0.002166  -0.000033
     8  H    0.000621  -0.002918  -0.000255   0.000007
     9  O    0.002166  -0.000255   0.195623  -0.001639
    10  H   -0.000033   0.000007  -0.001639  -0.001607
 Mulliken charges and spin densities:
               1          2
     1  N   -0.750861  -0.049116
     2  H    0.449415   0.020634
     3  H    0.449436   0.020617
     4  C   -0.009967   0.966324
     5  H    0.279417  -0.041175
     6  C    0.629122  -0.106071
     7  O   -0.525382   0.018682
     8  H    0.467311  -0.002644
     9  O   -0.441265   0.173209
    10  H    0.452774  -0.000462
 Sum of Mulliken charges =   1.00000   1.00000
 Mulliken charges and spin densities with hydrogens summed into heavy atoms:
               1          2
     1  N    0.600765  -0.008326
     4  C    0.269450   0.925149
     6  C    0.629122  -0.106071
     7  O   -0.058071   0.016038
     9  O   -0.441265   0.173209
 Electronic spatial extent (au):  <R**2>=            395.9183
 Charge=              1.0000 electrons
 Dipole moment (field-independent basis, Debye):
    X=              5.9116    Y=             -1.6677    Z=             -0.0000  Tot=              6.1424
 Quadrupole moment (field-independent basis, Debye-Ang):
   XX=             -1.9378   YY=            -27.2965   ZZ=            -25.4236
   XY=             -1.8647   XZ=              0.0001   YZ=              0.0026
 Traceless Quadrupole moment (field-independent basis, Debye-Ang):
   XX=             16.2815   YY=             -9.0772   ZZ=             -7.2043
   XY=             -1.8647   XZ=              0.0001   YZ=              0.0026
 Octapole moment (field-independent basis, Debye-Ang**2):
  XXX=             17.0802  YYY=             -5.9552  ZZZ=              0.0011  XYY=              6.9788
  XXY=              3.7153  XXZ=              0.0078  XZZ=              5.6586  YZZ=              0.8201
  YYZ=             -0.0023  XYZ=             -0.0010
 Hexadecapole moment (field-independent basis, Debye-Ang**3):
 XXXX=           -128.5118 YYYY=           -112.3273 ZZZZ=            -23.4607 XXXY=            -10.6353
 XXXZ=              0.0018 YYYX=              0.8791 YYYZ=              0.0112 ZZZX=              0.0005
 ZZZY=             -0.0013 XXYY=            -68.8442 XXZZ=            -39.2781 YYZZ=            -25.0768
 XXYZ=             -0.0038 YYXZ=             -0.0002 ZZXY=             -0.9523
 N-N= 1.806121499985D+02 E-N=-1.017428079809D+03  KE= 2.815481264749D+02
                          Isotropic Fermi Contact Couplings
        Atom                 a.u.       MegaHertz       Gauss      10(-4) cm-1
     1  N(14)             -0.02434      -7.86413      -2.80612      -2.62319
     2  H(1)               0.01549      69.24085      24.70686      23.09626
     3  H(1)               0.01548      69.20177      24.69291      23.08322
     4  C(13)              0.11244     126.40214      45.10343      42.16321
     5  H(1)              -0.01558     -69.62652     -24.84447     -23.22491
     6  C(13)             -0.03180     -35.75449     -12.75809     -11.92641
     7  O(17)             -0.00513       3.11070       1.10998       1.03762
     8  H(1)              -0.00100      -4.45510      -1.58969      -1.48606
     9  O(17)              0.02207     -13.37947      -4.77413      -4.46291
    10  H(1)               0.00042       1.87409       0.66872       0.62513
 --------------------------------------------------------
       Center         ----  Spin Dipole Couplings  ----
                      3XX-RR        3YY-RR        3ZZ-RR
 --------------------------------------------------------
     1   Atom       -0.007074     -0.014267      0.021341
     2   Atom        0.014397     -0.008191     -0.006207
     3   Atom        0.014403     -0.008192     -0.006212
     4   Atom       -0.541649     -0.534445      1.076094
     5   Atom       -0.065152      0.073534     -0.008383
     6   Atom        0.032833      0.039797     -0.072630
     7   Atom       -0.027602     -0.043820      0.071421
     8   Atom        0.007640     -0.002788     -0.004852
     9   Atom       -0.333178     -0.329376      0.662555
    10   Atom       -0.000090      0.010540     -0.010450
 --------------------------------------------------------
                        XY            XZ            YZ
 --------------------------------------------------------
     1   Atom        0.002917     -0.000017     -0.000028
     2   Atom        0.006747     -0.009911     -0.000968
     3   Atom        0.006735      0.009915      0.000970
     4   Atom       -0.004213     -0.000276     -0.001060
     5   Atom       -0.007692     -0.000013      0.000071
     6   Atom       -0.012646     -0.000026      0.000011
     7   Atom       -0.001554      0.000072     -0.000104
     8   Atom       -0.003498     -0.000004      0.000002
     9   Atom        0.000795     -0.000476      0.000303
    10   Atom        0.012026      0.000006      0.000010
 --------------------------------------------------------


 ---------------------------------------------------------------------------------
              Anisotropic Spin Dipole Couplings in Principal Axis System
 ---------------------------------------------------------------------------------

       Atom             a.u.   MegaHertz   Gauss  10(-4) cm-1        Axes

              Baa    -0.0153    -0.590    -0.211    -0.197 -0.3342  0.9425  0.0006
     1 N(14)  Bbb    -0.0060    -0.233    -0.083    -0.078  0.9425  0.3342  0.0009
              Bcc     0.0213     0.823     0.294     0.275 -0.0007 -0.0008  1.0000
 
              Baa    -0.0116    -6.175    -2.203    -2.060  0.4135 -0.6392  0.6484
     2 H(1)   Bbb    -0.0084    -4.471    -1.595    -1.491  0.0763  0.7339  0.6749
              Bcc     0.0200    10.646     3.799     3.551  0.9073  0.2296 -0.3523
 
              Baa    -0.0116    -6.173    -2.203    -2.059 -0.4134  0.6380  0.6496
     3 H(1)   Bbb    -0.0084    -4.474    -1.597    -1.492  0.0758  0.7351 -0.6737
              Bcc     0.0200    10.647     3.799     3.551  0.9074  0.2293  0.3523
 
              Baa    -0.5436   -72.945   -26.028   -24.332  0.9082  0.4185  0.0004
     4 C(13)  Bbb    -0.5325   -71.457   -25.498   -23.836 -0.4185  0.9082  0.0005
              Bcc     1.0761   144.402    51.526    48.167 -0.0002 -0.0007  1.0000
 
              Baa    -0.0656   -34.989   -12.485   -11.671  0.9985  0.0552  0.0002
     5 H(1)   Bbb    -0.0084    -4.473    -1.596    -1.492 -0.0001 -0.0009  1.0000
              Bcc     0.0740    39.461    14.081    13.163 -0.0552  0.9985  0.0009
 
              Baa    -0.0726    -9.746    -3.478    -3.251  0.0002 -0.0001  1.0000
     6 C(13)  Bbb     0.0232     3.113     1.111     1.038  0.7955  0.6060 -0.0001
              Bcc     0.0494     6.633     2.367     2.213 -0.6060  0.7955  0.0002
 
              Baa    -0.0440     3.181     1.135     1.061  0.0945  0.9955  0.0008
     7 O(17)  Bbb    -0.0275     1.987     0.709     0.663  0.9955 -0.0945 -0.0008
              Bcc     0.0714    -5.168    -1.844    -1.724  0.0007 -0.0009  1.0000
 
              Baa    -0.0049    -2.589    -0.924    -0.863  0.0001 -0.0007  1.0000
     8 H(1)   Bbb    -0.0039    -2.056    -0.734    -0.686  0.2912  0.9567  0.0006
              Bcc     0.0087     4.644     1.657     1.549  0.9567 -0.2912 -0.0003
 
              Baa    -0.3333    24.120     8.607     8.046  0.9804 -0.1968  0.0005
     9 O(17)  Bbb    -0.3292    23.822     8.500     7.946  0.1968  0.9804 -0.0002
              Bcc     0.6626   -47.942   -17.107   -15.992 -0.0005  0.0003  1.0000
 
              Baa    -0.0104    -5.576    -1.989    -1.860 -0.0001 -0.0004  1.0000
    10 H(1)   Bbb    -0.0079    -4.228    -1.509    -1.410  0.8379 -0.5458 -0.0001
              Bcc     0.0184     9.803     3.498     3.270  0.5458  0.8379  0.0004
 

 ---------------------------------------------------------------------------------

 Unable to Open any file for archive entry.
 1\1\GINC-E2428\FOpt\UB3LYP\6-31G(d)\C2H5N1O2(1+,2)\JSYNAK\02-Jul-2026\
 0\\# opt freq ub3lyp/6-31g(d)\\Title Card Required\\1,2\N,1.3631283185
 ,-0.0022647651,-0.6620190708\H,1.5242469469,-0.5083454782,-1.546677933
 5\H,2.2732522131,0.0770307967,-0.1824852201\C,0.3279115816,-0.61531546
 76,0.168970059\H,0.4658586436,-1.6273734927,0.5270088928\C,-0.79537271
 86,0.2998662237,0.3923241407\O,-1.7533557777,-0.2180326888,1.141069311
 5\H,-2.4734335425,0.4350910427,1.2557950759\O,-0.7572332505,1.41743276
 82,-0.1087768464\H,1.0008525459,0.957261721,-0.8750845391\\Version=ES6
 4L-G16RevC.01\State=2-A\HF=-284.1101377\S2=0.75788\S2-1=0.\S2A=0.75003
 9\RMSD=9.006e-09\RMSF=3.659e-05\Dipole=2.1207563,-0.8316451,-0.8066389
 \Quadrupole=8.6417041,-6.1594676,-2.4822365,-2.5282459,-6.5963021,1.73
 48873\PG=C01 [X(C2H5N1O2)]\\@
 The archive entry for this job was punched.


 The cat could very well be man's best friend
 but would never stoop to admitting it.
                               -- Doug Larson
 Job cpu time:       0 days  0 hours  7 minutes 46.6 seconds.
 Elapsed time:       0 days  0 hours  2 minutes 28.0 seconds.
 File lengths (MBytes):  RWF=     10 Int=      0 D2E=      0 Chk=      2 Scr=      1
 Normal termination of Gaussian 16 at Thu Jul  2 22:42:39 2026.
 Link1:  Proceeding to internal job step number  2.
 --------------------------------------------------------------------
 #N Geom=AllCheck Guess=TCheck SCRF=Check GenChk UB3LYP/6-31G(d) Freq
 --------------------------------------------------------------------
 1/10=4,29=7,30=1,38=1,40=1/1,3;
 2/12=2,40=1/2;
 3/5=1,6=6,7=1,11=2,14=-4,25=1,30=1,70=2,71=2,74=-5,116=2,140=1/1,2,3;
 4/5=101/1;
 5/5=2,38=6,98=1/2;
 8/6=4,10=90,11=11/1;
 11/6=1,8=1,9=11,15=111,16=1/1,2,10;
 10/6=1/2;
 6/7=2,8=2,9=2,10=2,28=1/1;
 7/8=1,10=1,25=1/1,2,3,16;
 1/10=4,30=1/3;
 99//99;
 Structure from the checkpoint file:  "glycine-rad-E_protonated.chk"
 -------------------
 Title Card Required
 -------------------
 Charge =  1 Multiplicity = 2
 Redundant internal coordinates found in file.  (old form).
 N,0,1.3631283185,-0.0022647651,-0.6620190708
 H,0,1.5242469469,-0.5083454782,-1.5466779335
 H,0,2.2732522131,0.0770307967,-0.1824852201
 C,0,0.3279115816,-0.6153154676,0.168970059
 H,0,0.4658586436,-1.6273734927,0.5270088928
 C,0,-0.7953727186,0.2998662237,0.3923241407
 O,0,-1.7533557777,-0.2180326888,1.1410693115
 H,0,-2.4734335425,0.4350910427,1.2557950759
 O,0,-0.7572332505,1.4174327682,-0.1087768464
 H,0,1.0008525459,0.957261721,-0.8750845391
 Recover connectivity data from disk.

 GradGradGradGradGradGradGradGradGradGradGradGradGradGradGradGradGradGrad
 Berny optimization.
 Initialization pass.
                           ----------------------------
                           !    Initial Parameters    !
                           ! (Angstroms and Degrees)  !
 --------------------------                            --------------------------
 ! Name  Definition              Value          Derivative Info.                !
 --------------------------------------------------------------------------------
 ! R1    R(1,2)                  1.0318         calculate D2E/DX2 analytically  !
 ! R2    R(1,3)                  1.0318         calculate D2E/DX2 analytically  !
 ! R3    R(1,4)                  1.4622         calculate D2E/DX2 analytically  !
 ! R4    R(1,10)                 1.0475         calculate D2E/DX2 analytically  !
 ! R5    R(4,5)                  1.0824         calculate D2E/DX2 analytically  !
 ! R6    R(4,6)                  1.466          calculate D2E/DX2 analytically  !
 ! R7    R(6,7)                  1.3216         calculate D2E/DX2 analytically  !
 ! R8    R(6,9)                  1.2254         calculate D2E/DX2 analytically  !
 ! R9    R(7,8)                  0.9789         calculate D2E/DX2 analytically  !
 ! A1    A(2,1,3)              107.3632         calculate D2E/DX2 analytically  !
 ! A2    A(2,1,4)              113.0891         calculate D2E/DX2 analytically  !
 ! A3    A(2,1,10)             109.2004         calculate D2E/DX2 analytically  !
 ! A4    A(3,1,4)              113.1162         calculate D2E/DX2 analytically  !
 ! A5    A(3,1,10)             109.2199         calculate D2E/DX2 analytically  !
 ! A6    A(4,1,10)             104.7609         calculate D2E/DX2 analytically  !
 ! A7    A(1,4,5)              119.3273         calculate D2E/DX2 analytically  !
 ! A8    A(1,4,6)              111.5504         calculate D2E/DX2 analytically  !
 ! A9    A(5,4,6)              129.1223         calculate D2E/DX2 analytically  !
 ! A10   A(4,6,7)              113.3966         calculate D2E/DX2 analytically  !
 ! A11   A(4,6,9)              118.8942         calculate D2E/DX2 analytically  !
 ! A12   A(7,6,9)              127.7092         calculate D2E/DX2 analytically  !
 ! A13   A(6,7,8)              109.7646         calculate D2E/DX2 analytically  !
 ! D1    D(2,1,4,5)             61.1499         calculate D2E/DX2 analytically  !
 ! D2    D(2,1,4,6)           -118.816          calculate D2E/DX2 analytically  !
 ! D3    D(3,1,4,5)            -61.1747         calculate D2E/DX2 analytically  !
 ! D4    D(3,1,4,6)            118.8594         calculate D2E/DX2 analytically  !
 ! D5    D(10,1,4,5)           179.9686         calculate D2E/DX2 analytically  !
 ! D6    D(10,1,4,6)             0.0027         calculate D2E/DX2 analytically  !
 ! D7    D(1,4,6,7)           -179.9627         calculate D2E/DX2 analytically  !
 ! D8    D(1,4,6,9)              0.022          calculate D2E/DX2 analytically  !
 ! D9    D(5,4,6,7)              0.0756         calculate D2E/DX2 analytically  !
 ! D10   D(5,4,6,9)           -179.9397         calculate D2E/DX2 analytically  !
 ! D11   D(4,6,7,8)            179.9941         calculate D2E/DX2 analytically  !
 ! D12   D(9,6,7,8)              0.0111         calculate D2E/DX2 analytically  !
 --------------------------------------------------------------------------------
 Trust Radius=3.00D-01 FncErr=1.00D-07 GrdErr=1.00D-07 EigMax=2.50D+02 EigMin=1.00D-04
 Number of steps in this run=      2 maximum allowed number of steps=      2.
 GradGradGradGradGradGradGradGradGradGradGradGradGradGradGradGradGradGrad

                          Input orientation:                          
 ---------------------------------------------------------------------
 Center     Atomic      Atomic             Coordinates (Angstroms)
 Number     Number       Type             X           Y           Z
 ---------------------------------------------------------------------
      1          7           0        1.363128   -0.002265   -0.662019
      2          1           0        1.524247   -0.508345   -1.546678
      3          1           0        2.273252    0.077031   -0.182485
      4          6           0        0.327912   -0.615315    0.168970
      5          1           0        0.465859   -1.627373    0.527009
      6          6           0       -0.795373    0.299866    0.392324
      7          8           0       -1.753356   -0.218033    1.141069
      8          1           0       -2.473434    0.435091    1.255795
      9          8           0       -0.757233    1.417433   -0.108777
     10          1           0        1.000853    0.957262   -0.875085
 ---------------------------------------------------------------------
                    Distance matrix (angstroms):
                    1          2          3          4          5
     1  N    0.000000
     2  H    1.031842   0.000000
     3  H    1.031778   1.662738   0.000000
     4  C    1.462206   2.094304   2.094568   0.000000
     5  H    2.204509   2.583135   2.583611   1.082351   0.000000
     6  C    2.421167   3.129468   3.129939   1.466019   2.307184
     7  O    3.606959   4.248641   4.248815   2.331198   2.699671
     8  H    4.311438   4.972462   4.972714   3.183092   3.663922
     9  O    2.611044   3.313809   3.314506   2.320937   3.342308
    10  H    1.047536   1.694988   1.695140   2.003971   2.988716
                    6          7          8          9         10
     6  C    0.000000
     7  O    1.321579   0.000000
     8  H    1.892024   0.978900   0.000000
     9  O    1.225362   2.286728   2.402581   0.000000
    10  H    2.294541   3.609966   4.109011   1.972270   0.000000
 Stoichiometry    C2H5NO2(1+,2)
 Framework group  C1[X(C2H5NO2)]
 Deg. of freedom    24
 Full point group                 C1      NOp   1
 Largest Abelian subgroup         C1      NOp   1
 Largest concise Abelian subgroup C1      NOp   1
                         Standard orientation:                         
 ---------------------------------------------------------------------
 Center     Atomic      Atomic             Coordinates (Angstroms)
 Number     Number       Type             X           Y           Z
 ---------------------------------------------------------------------
      1          7           0        1.828985   -0.004553    0.000251
      2          1           0        2.416024   -0.173447   -0.831349
      3          1           0        2.416362   -0.174153    0.831389
      4          6           0        0.594827   -0.788710   -0.000203
      5          1           0        0.653429   -1.869472   -0.001081
      6          6           0       -0.590928    0.073379   -0.000152
      7          8           0       -1.728644   -0.599058    0.000235
      8          1           0       -2.482348    0.025581    0.000346
      9          8           0       -0.438954    1.289281   -0.000169
     10          1           0        1.511020    0.993561    0.000543
 ---------------------------------------------------------------------
 Rotational constants (GHZ):          11.0333559           3.9482865           2.9551236
 Standard basis: 6-31G(d) (6D, 7F)
 There are    85 symmetry adapted cartesian basis functions of A   symmetry.
 There are    85 symmetry adapted basis functions of A   symmetry.
    85 basis functions,   160 primitive gaussians,    85 cartesian basis functions
    20 alpha electrons       19 beta electrons
       nuclear repulsion energy       180.6121499985 Hartrees.
 NAtoms=   10 NActive=   10 NUniq=   10 SFac= 1.00D+00 NAtFMM=   60 NAOKFM=F Big=F
 Integral buffers will be    131072 words long.
 Raffenetti 2 integral format.
 Two-electron integral symmetry is turned on.
 One-electron integrals computed using PRISM.
 NBasis=    85 RedAO= T EigKep=  2.65D-03  NBF=    85
 NBsUse=    85 1.00D-06 EigRej= -1.00D+00 NBFU=    85
 Initial guess from the checkpoint file:  "glycine-rad-E_protonated.chk"
 B after Tr=    -0.000000   -0.000000    0.000000
         Rot=    1.000000   -0.000000    0.000000    0.000000 Ang=   0.00 deg.
 Initial guess <Sx>= 0.0000 <Sy>= 0.0000 <Sz>= 0.5000 <S**2>= 0.7579 S= 0.5039
 Keep R1 and R2 ints in memory in canonical form, NReq=17003797.
 Requested convergence on RMS density matrix=1.00D-08 within 128 cycles.
 Requested convergence on MAX density matrix=1.00D-06.
 Requested convergence on             energy=1.00D-06.
 No special actions if energy rises.
 SCF Done:  E(UB3LYP) =  -284.110137657     A.U. after    1 cycles
            NFock=  1  Conv=0.24D-08     -V/T= 2.0091
 <Sx>= 0.0000 <Sy>= 0.0000 <Sz>= 0.5000 <S**2>= 0.7579 S= 0.5039
 <L.S>=  0.00000000000    
 Annihilation of the first spin contaminant:
 S**2 before annihilation     0.7579,   after     0.7500
 DoSCS=F DFT=T ScalE2(SS,OS)=  1.000000  1.000000
 Range of M.O.s used for correlation:     1    85
 NBasis=    85 NAE=    20 NBE=    19 NFC=     0 NFV=     0
 NROrb=     85 NOA=    20 NOB=    19 NVA=    65 NVB=    66
 Symmetrizing basis deriv contribution to polar:
 IMax=3 JMax=2 DiffMx= 0.00D+00
 G2DrvN: will do    11 centers at a time, making    1 passes.
 Calling FoFCou, ICntrl=  3107 FMM=F I1Cent=   0 AccDes= 0.00D+00.
 End of G2Drv F.D. properties file   721 does not exist.
 End of G2Drv F.D. properties file   722 does not exist.
 End of G2Drv F.D. properties file   788 does not exist.
          IDoAtm=1111111111
          Differentiating once with respect to electric field.
                with respect to dipole field.
          Differentiating once with respect to nuclear coordinates.
 Keep R1 and R2 ints in memory in canonical form, NReq=16999578.
          There are    33 degrees of freedom in the 1st order CPHF.  IDoFFX=6 NUNeed=     3.
     30 vectors produced by pass  0 Test12= 7.74D-15 3.03D-09 XBig12= 7.25D+01 5.06D+00.
 AX will form    30 AO Fock derivatives at one time.
     30 vectors produced by pass  1 Test12= 7.74D-15 3.03D-09 XBig12= 2.31D+01 1.07D+00.
     30 vectors produced by pass  2 Test12= 7.74D-15 3.03D-09 XBig12= 1.08D+00 3.25D-01.
     30 vectors produced by pass  3 Test12= 7.74D-15 3.03D-09 XBig12= 1.06D-02 2.69D-02.
     30 vectors produced by pass  4 Test12= 7.74D-15 3.03D-09 XBig12= 4.62D-05 9.32D-04.
     30 vectors produced by pass  5 Test12= 7.74D-15 3.03D-09 XBig12= 1.54D-07 5.95D-05.
     17 vectors produced by pass  6 Test12= 7.74D-15 3.03D-09 XBig12= 3.14D-10 2.51D-06.
      3 vectors produced by pass  7 Test12= 7.74D-15 3.03D-09 XBig12= 8.21D-13 1.28D-07.
      1 vectors produced by pass  8 Test12= 7.74D-15 3.03D-09 XBig12= 2.96D-15 7.87D-09.
 InvSVY:  IOpt=1 It=  1 EMax= 4.44D-15
 Solved reduced A of dimension   201 with    33 vectors.
 Isotropic polarizability for W=    0.000000       31.11 Bohr**3.
 End of Minotr F.D. properties file   721 does not exist.
 End of Minotr F.D. properties file   722 does not exist.
 End of Minotr F.D. properties file   788 does not exist.

 **********************************************************************

            Population analysis using the SCF Density.

 **********************************************************************

 Orbital symmetries:
 Alpha Orbitals:
       Occupied  (A) (A) (A) (A) (A) (A) (A) (A) (A) (A) (A) (A)
                 (A) (A) (A) (A) (A) (A) (A) (A)
       Virtual   (A) (A) (A) (A) (A) (A) (A) (A) (A) (A) (A) (A)
                 (A) (A) (A) (A) (A) (A) (A) (A) (A) (A) (A) (A)
                 (A) (A) (A) (A) (A) (A) (A) (A) (A) (A) (A) (A)
                 (A) (A) (A) (A) (A) (A) (A) (A) (A) (A) (A) (A)
                 (A) (A) (A) (A) (A) (A) (A) (A) (A) (A) (A) (A)
                 (A) (A) (A) (A) (A)
 Beta  Orbitals:
       Occupied  (A) (A) (A) (A) (A) (A) (A) (A) (A) (A) (A) (A)
                 (A) (A) (A) (A) (A) (A) (A)
       Virtual   (A) (A) (A) (A) (A) (A) (A) (A) (A) (A) (A) (A)
                 (A) (A) (A) (A) (A) (A) (A) (A) (A) (A) (A) (A)
                 (A) (A) (A) (A) (A) (A) (A) (A) (A) (A) (A) (A)
                 (A) (A) (A) (A) (A) (A) (A) (A) (A) (A) (A) (A)
                 (A) (A) (A) (A) (A) (A) (A) (A) (A) (A) (A) (A)
                 (A) (A) (A) (A) (A) (A)
 The electronic state is 2-A.
 Alpha  occ. eigenvalues --  -19.38963 -19.34994 -14.69026 -10.53072 -10.49450
 Alpha  occ. eigenvalues --   -1.30790  -1.24362  -1.21533  -0.97254  -0.83322
 Alpha  occ. eigenvalues --   -0.81995  -0.81252  -0.71963  -0.70562  -0.66659
 Alpha  occ. eigenvalues --   -0.65232  -0.58720  -0.52181  -0.49457  -0.48056
 Alpha virt. eigenvalues --   -0.17418  -0.15949  -0.11191  -0.10287  -0.09222
 Alpha virt. eigenvalues --   -0.05822  -0.03755   0.05825   0.09832   0.18220
 Alpha virt. eigenvalues --    0.29548   0.31233   0.35624   0.39321   0.40727
 Alpha virt. eigenvalues --    0.45502   0.45870   0.49150   0.52432   0.57423
 Alpha virt. eigenvalues --    0.59076   0.60102   0.60549   0.64138   0.69454
 Alpha virt. eigenvalues --    0.73799   0.74442   0.81894   0.83980   0.88505
 Alpha virt. eigenvalues --    0.96204   0.99638   1.07185   1.16378   1.19771
 Alpha virt. eigenvalues --    1.23506   1.30658   1.45390   1.52389   1.53690
 Alpha virt. eigenvalues --    1.54595   1.58155   1.60366   1.65536   1.74719
 Alpha virt. eigenvalues --    1.75664   1.84712   1.86342   1.96243   2.06257
 Alpha virt. eigenvalues --    2.07920   2.15238   2.21658   2.31231   2.32356
 Alpha virt. eigenvalues --    2.46376   2.55754   2.68939   2.81288   2.90272
 Alpha virt. eigenvalues --    3.51456   3.66132   3.84796   4.07368   4.19668
  Beta  occ. eigenvalues --  -19.38919 -19.34546 -14.69094 -10.53231 -10.48073
  Beta  occ. eigenvalues --   -1.30467  -1.23907  -1.20908  -0.94776  -0.82768
  Beta  occ. eigenvalues --   -0.81776  -0.80411  -0.71325  -0.70037  -0.66279
  Beta  occ. eigenvalues --   -0.63955  -0.58367  -0.50492  -0.48898
  Beta virt. eigenvalues --   -0.33503  -0.17098  -0.14038  -0.10547  -0.10085
  Beta virt. eigenvalues --   -0.08428  -0.04905  -0.02907   0.06282   0.10412
  Beta virt. eigenvalues --    0.18579   0.32184   0.33135   0.36049   0.41102
  Beta virt. eigenvalues --    0.41787   0.45922   0.46497   0.49696   0.53006
  Beta virt. eigenvalues --    0.57560   0.59424   0.60558   0.60783   0.64683
  Beta virt. eigenvalues --    0.69965   0.74183   0.74904   0.82166   0.85326
  Beta virt. eigenvalues --    0.89370   0.96601   1.00246   1.09210   1.17490
  Beta virt. eigenvalues --    1.20424   1.24854   1.30865   1.45699   1.53212
  Beta virt. eigenvalues --    1.54710   1.55533   1.59590   1.60678   1.66401
  Beta virt. eigenvalues --    1.76628   1.77259   1.85419   1.89288   1.98086
  Beta virt. eigenvalues --    2.06308   2.08990   2.16154   2.22680   2.32617
  Beta virt. eigenvalues --    2.33708   2.46779   2.55864   2.69313   2.81517
  Beta virt. eigenvalues --    2.90414   3.51632   3.66591   3.86714   4.08116
  Beta virt. eigenvalues --    4.20363
          Condensed to atoms (all electrons):
               1          2          3          4          5          6
     1  N    6.789875   0.297373   0.297385   0.216131  -0.032478  -0.034801
     2  H    0.297373   0.297649  -0.016894  -0.022233  -0.000130   0.001170
     3  H    0.297385  -0.016894   0.297594  -0.022227  -0.000131   0.001175
     4  C    0.216131  -0.022233  -0.022227   5.353386   0.352817   0.350397
     5  H   -0.032478  -0.000130  -0.000131   0.352817   0.400788  -0.005531
     6  C   -0.034801   0.001170   0.001175   0.350397  -0.005531   4.212950
     7  O    0.001365   0.000002   0.000002  -0.091044   0.000579   0.333546
     8  H   -0.000150   0.000002   0.000002   0.008627  -0.000168  -0.008531
     9  O   -0.028535   0.000547   0.000547  -0.092798   0.002127   0.518780
    10  H    0.244696  -0.006900  -0.006890  -0.043087   0.002709   0.001724
               7          8          9         10
     1  N    0.001365  -0.000150  -0.028535   0.244696
     2  H    0.000002   0.000002   0.000547  -0.006900
     3  H    0.000002   0.000002   0.000547  -0.006890
     4  C   -0.091044   0.008627  -0.092798  -0.043087
     5  H    0.000579  -0.000168   0.002127   0.002709
     6  C    0.333546  -0.008531   0.518780   0.001724
     7  O    8.112434   0.235767  -0.068534   0.001266
     8  H    0.235767   0.294413   0.002810  -0.000083
     9  O   -0.068534   0.002810   8.044672   0.061649
    10  H    0.001266  -0.000083   0.061649   0.292143
          Atomic-Atomic Spin Densities.
               1          2          3          4          5          6
     1  N   -0.042793   0.010071   0.010073  -0.031091   0.001264  -0.002521
     2  H    0.010071   0.032146  -0.007366  -0.014368   0.000038   0.000082
     3  H    0.010073  -0.007366   0.032120  -0.014354   0.000037   0.000081
     4  C   -0.031091  -0.014368  -0.014354   1.073531  -0.007009  -0.012709
     5  H    0.001264   0.000038   0.000037  -0.007009  -0.035302  -0.000184
     6  C   -0.002521   0.000082   0.000081  -0.012709  -0.000184  -0.093849
     7  O    0.000159   0.000006   0.000006  -0.010122   0.000174   0.011021
     8  H   -0.000010   0.000000   0.000000   0.000006   0.000001  -0.000096
     9  O    0.002179   0.000198   0.000197  -0.015997  -0.000037  -0.009226
    10  H    0.003553  -0.000173  -0.000177  -0.001565  -0.000156   0.001330
               7          8          9         10
     1  N    0.000159  -0.000010   0.002179   0.003553
     2  H    0.000006   0.000000   0.000198  -0.000173
     3  H    0.000006   0.000000   0.000197  -0.000177
     4  C   -0.010122   0.000006  -0.015997  -0.001565
     5  H    0.000174   0.000001  -0.000037  -0.000156
     6  C    0.011021  -0.000096  -0.009226   0.001330
     7  O    0.014686   0.000621   0.002166  -0.000033
     8  H    0.000621  -0.002918  -0.000255   0.000007
     9  O    0.002166  -0.000255   0.195623  -0.001639
    10  H   -0.000033   0.000007  -0.001639  -0.001607
 Mulliken charges and spin densities:
               1          2
     1  N   -0.750861  -0.049116
     2  H    0.449415   0.020634
     3  H    0.449436   0.020617
     4  C   -0.009967   0.966324
     5  H    0.279417  -0.041175
     6  C    0.629122  -0.106071
     7  O   -0.525382   0.018682
     8  H    0.467311  -0.002644
     9  O   -0.441265   0.173210
    10  H    0.452774  -0.000462
 Sum of Mulliken charges =   1.00000   1.00000
 Mulliken charges and spin densities with hydrogens summed into heavy atoms:
               1          2
     1  N    0.600765  -0.008326
     4  C    0.269450   0.925149
     6  C    0.629122  -0.106071
     7  O   -0.058071   0.016038
     9  O   -0.441265   0.173210
 APT charges:
               1
     1  N   -0.302298
     2  H    0.285843
     3  H    0.285906
     4  C    0.155514
     5  H    0.122710
     6  C    0.974543
     7  O   -0.649129
     8  H    0.373731
     9  O   -0.606840
    10  H    0.360021
 Sum of APT charges =   1.00000
 APT charges with hydrogens summed into heavy atoms:
               1
     1  N    0.629472
     4  C    0.278223
     6  C    0.974543
     7  O   -0.275398
     9  O   -0.606840
 Electronic spatial extent (au):  <R**2>=            395.9183
 Charge=              1.0000 electrons
 Dipole moment (field-independent basis, Debye):
    X=              5.9116    Y=             -1.6677    Z=             -0.0000  Tot=              6.1424
 Quadrupole moment (field-independent basis, Debye-Ang):
   XX=             -1.9378   YY=            -27.2965   ZZ=            -25.4236
   XY=             -1.8647   XZ=              0.0001   YZ=              0.0026
 Traceless Quadrupole moment (field-independent basis, Debye-Ang):
   XX=             16.2815   YY=             -9.0772   ZZ=             -7.2043
   XY=             -1.8647   XZ=              0.0001   YZ=              0.0026
 Octapole moment (field-independent basis, Debye-Ang**2):
  XXX=             17.0802  YYY=             -5.9552  ZZZ=              0.0011  XYY=              6.9788
  XXY=              3.7153  XXZ=              0.0078  XZZ=              5.6586  YZZ=              0.8201
  YYZ=             -0.0023  XYZ=             -0.0010
 Hexadecapole moment (field-independent basis, Debye-Ang**3):
 XXXX=           -128.5118 YYYY=           -112.3273 ZZZZ=            -23.4607 XXXY=            -10.6353
 XXXZ=              0.0018 YYYX=              0.8791 YYYZ=              0.0112 ZZZX=              0.0005
 ZZZY=             -0.0013 XXYY=            -68.8442 XXZZ=            -39.2781 YYZZ=            -25.0768
 XXYZ=             -0.0038 YYXZ=             -0.0002 ZZXY=             -0.9523
 N-N= 1.806121499985D+02 E-N=-1.017428080347D+03  KE= 2.815481268167D+02
  Exact polarizability:      41.226       0.191      34.156      -0.001       0.002      17.950
 Approx polarizability:      51.776       2.451      58.603      -0.001      -0.000      25.219
                          Isotropic Fermi Contact Couplings
        Atom                 a.u.       MegaHertz       Gauss      10(-4) cm-1
     1  N(14)             -0.02434      -7.86413      -2.80612      -2.62319
     2  H(1)               0.01549      69.24084      24.70685      23.09626
     3  H(1)               0.01548      69.20177      24.69291      23.08323
     4  C(13)              0.11244     126.40213      45.10342      42.16321
     5  H(1)              -0.01558     -69.62652     -24.84447     -23.22491
     6  C(13)             -0.03180     -35.75451     -12.75810     -11.92642
     7  O(17)             -0.00513       3.11072       1.10998       1.03762
     8  H(1)              -0.00100      -4.45509      -1.58969      -1.48606
     9  O(17)              0.02207     -13.37950      -4.77414      -4.46292
    10  H(1)               0.00042       1.87409       0.66872       0.62513
 --------------------------------------------------------
       Center         ----  Spin Dipole Couplings  ----
                      3XX-RR        3YY-RR        3ZZ-RR
 --------------------------------------------------------
     1   Atom       -0.007074     -0.014267      0.021341
     2   Atom        0.014397     -0.008191     -0.006207
     3   Atom        0.014403     -0.008192     -0.006212
     4   Atom       -0.541649     -0.534445      1.076094
     5   Atom       -0.065152      0.073534     -0.008383
     6   Atom        0.032833      0.039797     -0.072630
     7   Atom       -0.027601     -0.043820      0.071421
     8   Atom        0.007640     -0.002788     -0.004852
     9   Atom       -0.333179     -0.329376      0.662555
    10   Atom       -0.000090      0.010540     -0.010450
 --------------------------------------------------------
                        XY            XZ            YZ
 --------------------------------------------------------
     1   Atom        0.002917     -0.000017     -0.000028
     2   Atom        0.006747     -0.009911     -0.000968
     3   Atom        0.006735      0.009915      0.000970
     4   Atom       -0.004213     -0.000276     -0.001060
     5   Atom       -0.007692     -0.000013      0.000071
     6   Atom       -0.012646     -0.000026      0.000011
     7   Atom       -0.001554      0.000072     -0.000104
     8   Atom       -0.003498     -0.000004      0.000002
     9   Atom        0.000795     -0.000475      0.000303
    10   Atom        0.012026      0.000006      0.000010
 --------------------------------------------------------


 ---------------------------------------------------------------------------------
              Anisotropic Spin Dipole Couplings in Principal Axis System
 ---------------------------------------------------------------------------------

       Atom             a.u.   MegaHertz   Gauss  10(-4) cm-1        Axes

              Baa    -0.0153    -0.590    -0.211    -0.197 -0.3342  0.9425  0.0006
     1 N(14)  Bbb    -0.0060    -0.233    -0.083    -0.078  0.9425  0.3342  0.0009
              Bcc     0.0213     0.823     0.294     0.275 -0.0007 -0.0008  1.0000
 
              Baa    -0.0116    -6.175    -2.203    -2.060  0.4135 -0.6392  0.6484
     2 H(1)   Bbb    -0.0084    -4.471    -1.595    -1.491  0.0763  0.7339  0.6749
              Bcc     0.0200    10.646     3.799     3.551  0.9073  0.2296 -0.3523
 
              Baa    -0.0116    -6.173    -2.203    -2.059 -0.4134  0.6380  0.6496
     3 H(1)   Bbb    -0.0084    -4.474    -1.597    -1.492  0.0758  0.7351 -0.6737
              Bcc     0.0200    10.647     3.799     3.551  0.9074  0.2293  0.3523
 
              Baa    -0.5436   -72.945   -26.028   -24.332  0.9082  0.4185  0.0004
     4 C(13)  Bbb    -0.5325   -71.457   -25.498   -23.836 -0.4185  0.9082  0.0005
              Bcc     1.0761   144.402    51.526    48.167 -0.0002 -0.0007  1.0000
 
              Baa    -0.0656   -34.989   -12.485   -11.671  0.9985  0.0552  0.0002
     5 H(1)   Bbb    -0.0084    -4.473    -1.596    -1.492 -0.0001 -0.0009  1.0000
              Bcc     0.0740    39.461    14.081    13.163 -0.0552  0.9985  0.0009
 
              Baa    -0.0726    -9.746    -3.478    -3.251  0.0002 -0.0001  1.0000
     6 C(13)  Bbb     0.0232     3.113     1.111     1.038  0.7955  0.6060 -0.0001
              Bcc     0.0494     6.633     2.367     2.213 -0.6060  0.7955  0.0002
 
              Baa    -0.0440     3.181     1.135     1.061  0.0945  0.9955  0.0008
     7 O(17)  Bbb    -0.0275     1.987     0.709     0.663  0.9955 -0.0945 -0.0008
              Bcc     0.0714    -5.168    -1.844    -1.724  0.0007 -0.0009  1.0000
 
              Baa    -0.0049    -2.589    -0.924    -0.863  0.0001 -0.0007  1.0000
     8 H(1)   Bbb    -0.0039    -2.056    -0.734    -0.686  0.2912  0.9567  0.0006
              Bcc     0.0087     4.644     1.657     1.549  0.9567 -0.2912 -0.0003
 
              Baa    -0.3333    24.120     8.607     8.046  0.9804 -0.1968  0.0005
     9 O(17)  Bbb    -0.3292    23.822     8.500     7.946  0.1968  0.9804 -0.0002
              Bcc     0.6626   -47.942   -17.107   -15.992 -0.0005  0.0003  1.0000
 
              Baa    -0.0104    -5.576    -1.989    -1.860 -0.0001 -0.0004  1.0000
    10 H(1)   Bbb    -0.0079    -4.228    -1.509    -1.410  0.8379 -0.5458 -0.0001
              Bcc     0.0184     9.803     3.498     3.270  0.5458  0.8379  0.0004
 

 ---------------------------------------------------------------------------------

 Calling FoFJK, ICntrl=    100127 FMM=F ISym2X=0 I1Cent= 0 IOpClX= 1 NMat=1 NMatS=1 NMatT=0.
 Full mass-weighted force constant matrix:
 Low frequencies ---   -7.1002   -4.4439   -3.8827   -0.0014   -0.0010    0.0008
 Low frequencies ---  170.0330  250.6112  294.0170
 Diagonal vibrational polarizability:
       28.0230568       7.6977552      28.3377555
 Harmonic frequencies (cm**-1), IR intensities (KM/Mole), Raman scattering
 activities (A**4/AMU), depolarization ratios for plane and unpolarized
 incident light, reduced masses (AMU), force constants (mDyne/A),
 and normal coordinates:
                      1                      2                      3
                      A                      A                      A
 Frequencies --    170.0327               250.6107               294.0170
 Red. masses --      2.8903                 1.0919                 3.7393
 Frc consts  --      0.0492                 0.0404                 0.1905
 IR Inten    --     10.6292                 1.4145                36.5514
  Atom  AN      X      Y      Z        X      Y      Z        X      Y      Z
     1   7    -0.00   0.00  -0.17     0.00  -0.00   0.04    -0.15   0.20   0.00
     2   1    -0.30  -0.05  -0.37    -0.28   0.43  -0.26    -0.11   0.39  -0.00
     3   1     0.30   0.05  -0.37     0.28  -0.43  -0.26    -0.11   0.39   0.00
     4   6    -0.00  -0.00   0.28    -0.00  -0.00   0.03     0.04  -0.12  -0.00
     5   1    -0.00  -0.00   0.56     0.00   0.00  -0.17     0.23  -0.11  -0.00
     6   6     0.00  -0.00   0.07    -0.00   0.00  -0.01     0.02  -0.15  -0.00
     7   8    -0.00   0.00  -0.18    -0.00   0.00   0.02    -0.11   0.12   0.00
     8   1    -0.00   0.00  -0.27    -0.00   0.00  -0.02     0.05   0.30   0.00
     9   8     0.00  -0.00   0.10    -0.00  -0.00  -0.06     0.22  -0.16   0.00
    10   1    -0.00   0.00  -0.13     0.00  -0.00   0.55    -0.55   0.10   0.00
                      4                      5                      6
                      A                      A                      A
 Frequencies --    438.8152               482.7119               589.3543
 Red. masses --      1.2092                 4.4971                 1.2852
 Frc consts  --      0.1372                 0.6174                 0.2630
 IR Inten    --     47.5637                81.4963                62.5120
  Atom  AN      X      Y      Z        X      Y      Z        X      Y      Z
     1   7    -0.00   0.00   0.02     0.28   0.02   0.00    -0.00  -0.00   0.01
     2   1     0.00   0.13  -0.01     0.26  -0.07  -0.00    -0.04  -0.05  -0.01
     3   1    -0.00  -0.13  -0.01     0.26  -0.07   0.00     0.04   0.05  -0.01
     4   6    -0.00   0.00  -0.10     0.16   0.04  -0.00     0.00  -0.00   0.09
     5   1    -0.00  -0.00   0.94     0.34   0.04   0.00     0.00   0.00  -0.20
     6   6     0.00   0.00  -0.08    -0.06  -0.13  -0.00     0.00   0.00  -0.12
     7   8     0.00  -0.00   0.01    -0.25   0.15  -0.00     0.00   0.00  -0.04
     8   1     0.00  -0.00   0.21     0.05   0.52   0.00     0.00   0.00   0.96
     9   8     0.00   0.00   0.03    -0.17  -0.13   0.00    -0.00   0.00   0.01
    10   1    -0.00  -0.00   0.15     0.46   0.05   0.00    -0.00  -0.00  -0.03
                      7                      8                      9
                      A                      A                      A
 Frequencies --    649.1418               713.4966               875.8795
 Red. masses --      4.7674                 4.3828                 2.7797
 Frc consts  --      1.1836                 1.3146                 1.2564
 IR Inten    --      8.4713                98.3345                56.4080
  Atom  AN      X      Y      Z        X      Y      Z        X      Y      Z
     1   7     0.11   0.06   0.00    -0.00  -0.00  -0.00    -0.12   0.00  -0.00
     2   1     0.04  -0.17   0.00     0.08   0.08   0.04    -0.20  -0.36   0.02
     3   1     0.04  -0.17  -0.00    -0.08  -0.08   0.04    -0.20  -0.36  -0.02
     4   6    -0.10   0.24   0.00     0.00  -0.00  -0.13    -0.07   0.26   0.00
     5   1    -0.02   0.25   0.00    -0.00  -0.00   0.17    -0.14   0.27  -0.00
     6   6    -0.18   0.02   0.00     0.00  -0.00   0.47     0.10  -0.13  -0.00
     7   8    -0.19  -0.19  -0.00     0.00   0.00  -0.17     0.09   0.05  -0.00
     8   1    -0.41  -0.46   0.00     0.00   0.00   0.81     0.36   0.37  -0.00
     9   8     0.30  -0.03  -0.00    -0.00  -0.00  -0.15    -0.02  -0.15   0.00
    10   1     0.44   0.13  -0.00    -0.00  -0.00   0.05     0.37   0.14  -0.00
                     10                     11                     12
                      A                      A                      A
 Frequencies --   1056.6192              1081.4901              1116.3227
 Red. masses --      1.5398                 1.2506                 2.5864
 Frc consts  --      1.0128                 0.8618                 1.8990
 IR Inten    --     11.1720                13.9443                23.5447
  Atom  AN      X      Y      Z        X      Y      Z        X      Y      Z
     1   7    -0.13  -0.03  -0.00     0.00   0.00  -0.11    -0.06  -0.18   0.00
     2   1    -0.15  -0.28   0.03     0.55   0.35   0.20     0.01   0.28  -0.05
     3   1    -0.15  -0.28  -0.03    -0.55  -0.35   0.20     0.02   0.28   0.05
     4   6     0.15  -0.01   0.00     0.00  -0.00   0.08     0.21   0.20   0.00
     5   1     0.82   0.03   0.00    -0.00   0.00  -0.00    -0.29   0.19  -0.00
     6   6    -0.02   0.03   0.00     0.00  -0.00  -0.01     0.03  -0.02  -0.00
     7   8    -0.03  -0.00  -0.00    -0.00  -0.00   0.00    -0.09  -0.06   0.00
     8   1    -0.10  -0.10   0.00    -0.00   0.00  -0.00     0.08   0.16  -0.00
     9   8     0.00   0.05  -0.00    -0.00   0.00   0.00     0.01   0.04  -0.00
    10   1     0.21   0.06   0.00    -0.00  -0.00   0.25    -0.68  -0.30  -0.00
                     13                     14                     15
                      A                      A                      A
 Frequencies --   1196.4822              1329.0280              1479.5807
 Red. masses --      2.2439                 1.4977                 2.5521
 Frc consts  --      1.8927                 1.5586                 3.2917
 IR Inten    --    225.2695                38.1014                88.7390
  Atom  AN      X      Y      Z        X      Y      Z        X      Y      Z
     1   7    -0.02   0.06   0.00     0.04  -0.07  -0.00    -0.01  -0.06  -0.00
     2   1    -0.03  -0.12   0.03     0.07   0.26  -0.05     0.07   0.35  -0.03
     3   1    -0.03  -0.12  -0.03     0.07   0.26   0.05     0.07   0.35   0.03
     4   6    -0.02  -0.08  -0.00    -0.13   0.04   0.00    -0.16   0.05   0.00
     5   1    -0.13  -0.09  -0.00     0.68   0.09   0.00     0.46   0.10   0.00
     6   6     0.13  -0.01  -0.00    -0.11   0.01   0.00     0.30  -0.07  -0.00
     7   8    -0.12  -0.16   0.00     0.06  -0.03  -0.00    -0.09   0.02   0.00
     8   1     0.55   0.70  -0.00     0.39   0.39  -0.00    -0.41  -0.41   0.00
     9   8     0.02   0.14  -0.00     0.02   0.00  -0.00    -0.03   0.04  -0.00
    10   1     0.22   0.11   0.00    -0.16  -0.13   0.00     0.20  -0.02   0.00
                     16                     17                     18
                      A                      A                      A
 Frequencies --   1514.4775              1662.5987              1675.6606
 Red. masses --      1.2929                 1.0702                 1.0481
 Frc consts  --      1.7472                 1.7430                 1.7338
 IR Inten    --    246.0213                47.1756                53.5511
  Atom  AN      X      Y      Z        X      Y      Z        X      Y      Z
     1   7    -0.10  -0.05  -0.00    -0.04   0.02   0.00    -0.00   0.00  -0.06
     2   1     0.24   0.39   0.13     0.51  -0.19   0.41     0.01  -0.44   0.06
     3   1     0.24   0.39  -0.13     0.51  -0.19  -0.41    -0.00   0.43   0.05
     4   6     0.05  -0.02   0.00    -0.02   0.01   0.00    -0.00   0.00  -0.01
     5   1    -0.17  -0.03   0.00     0.06   0.03  -0.00     0.00   0.00   0.01
     6   6    -0.04   0.06   0.00     0.00  -0.04  -0.00    -0.00  -0.00   0.00
     7   8     0.01  -0.01   0.00     0.00   0.00  -0.00     0.00   0.00   0.00
     8   1     0.07   0.07  -0.00    -0.02  -0.02   0.00    -0.00  -0.00   0.00
     9   8     0.01  -0.04   0.00    -0.00   0.02   0.00     0.00   0.00  -0.00
    10   1     0.68   0.14   0.00    -0.25  -0.02  -0.01    -0.00  -0.00   0.78
                     19                     20                     21
                      A                      A                      A
 Frequencies --   1734.5486              3156.0767              3281.6847
 Red. masses --      7.3591                 1.0618                 1.0945
 Frc consts  --     13.0452                 6.2314                 6.9447
 IR Inten    --    140.1702               138.7581                20.6148
  Atom  AN      X      Y      Z        X      Y      Z        X      Y      Z
     1   7     0.01   0.03  -0.00     0.01  -0.06  -0.00     0.00  -0.00   0.00
     2   1     0.10  -0.22   0.11     0.07  -0.01  -0.10     0.00  -0.00  -0.01
     3   1     0.10  -0.22  -0.11     0.07  -0.01   0.10     0.00  -0.00   0.01
     4   6    -0.04   0.00  -0.00    -0.00   0.00   0.00     0.01  -0.09  -0.00
     5   1     0.22   0.02   0.00     0.01  -0.05  -0.00    -0.06   0.99   0.00
     6   6     0.22   0.58  -0.00     0.00   0.00   0.00    -0.00   0.00   0.00
     7   8    -0.10  -0.08   0.00    -0.00  -0.00   0.00     0.00  -0.00  -0.00
     8   1     0.10   0.18  -0.00    -0.00   0.00  -0.00    -0.00   0.00  -0.00
     9   8    -0.04  -0.36  -0.00    -0.00  -0.00  -0.00    -0.00   0.00  -0.00
    10   1    -0.48  -0.13   0.00    -0.23   0.96   0.00    -0.00   0.05   0.00
                     22                     23                     24
                      A                      A                      A
 Frequencies --   3372.9251              3415.5551              3663.3640
 Red. masses --      1.0602                 1.0938                 1.0650
 Frc consts  --      7.1064                 7.5185                 8.4212
 IR Inten    --    140.7951               136.4708               183.1308
  Atom  AN      X      Y      Z        X      Y      Z        X      Y      Z
     1   7     0.06  -0.03  -0.00    -0.00   0.00  -0.08     0.00  -0.00   0.00
     2   1    -0.39   0.12   0.58    -0.40   0.13   0.56    -0.00   0.00   0.00
     3   1    -0.38   0.12  -0.57     0.40  -0.13   0.57    -0.00   0.00  -0.00
     4   6     0.00   0.00   0.00    -0.00  -0.00   0.00     0.00  -0.00  -0.00
     5   1    -0.00   0.01   0.00    -0.00  -0.00   0.00     0.00   0.00   0.00
     6   6     0.00   0.00  -0.00     0.00  -0.00  -0.00    -0.00   0.00  -0.00
     7   8    -0.00  -0.00  -0.00     0.00   0.00  -0.00    -0.05   0.04   0.00
     8   1    -0.00   0.00   0.00     0.00  -0.00   0.00     0.78  -0.62  -0.00
     9   8    -0.00  -0.00  -0.00     0.00   0.00   0.00     0.00   0.00  -0.00
    10   1    -0.03   0.14  -0.00     0.00  -0.00  -0.01    -0.00   0.00   0.00

 -------------------
 - Thermochemistry -
 -------------------
 Temperature   298.150 Kelvin.  Pressure   1.00000 Atm.
 Atom     1 has atomic number  7 and mass  14.00307
 Atom     2 has atomic number  1 and mass   1.00783
 Atom     3 has atomic number  1 and mass   1.00783
 Atom     4 has atomic number  6 and mass  12.00000
 Atom     5 has atomic number  1 and mass   1.00783
 Atom     6 has atomic number  6 and mass  12.00000
 Atom     7 has atomic number  8 and mass  15.99491
 Atom     8 has atomic number  1 and mass   1.00783
 Atom     9 has atomic number  8 and mass  15.99491
 Atom    10 has atomic number  1 and mass   1.00783
 Molecular mass:    75.03203 amu.
 Principal axes and moments of inertia in atomic units:
                           1         2         3
     Eigenvalues --   163.57138 457.09480 610.71598
           X            0.99997  -0.00836  -0.00000
           Y            0.00836   0.99997   0.00005
           Z            0.00000  -0.00005   1.00000
 This molecule is an asymmetric top.
 Rotational symmetry number  1.
 Rotational temperatures (Kelvin)      0.52952     0.18949     0.14182
 Rotational constants (GHZ):          11.03336     3.94829     2.95512
 Zero-point vibrational energy     210545.6 (Joules/Mol)
                                   50.32160 (Kcal/Mol)
 Warning -- explicit consideration of   6 degrees of freedom as
           vibrations may cause significant error
 Vibrational temperatures:    244.64   360.57   423.02   631.36   694.51
          (Kelvin)            847.95   933.97  1026.56  1260.20  1520.24
                             1556.02  1606.14  1721.47  1912.17  2128.79
                             2179.00  2392.11  2410.90  2495.63  4540.89
                             4721.61  4852.89  4914.22  5270.76
 
 Zero-point correction=                           0.080193 (Hartree/Particle)
 Thermal correction to Energy=                    0.085649
 Thermal correction to Enthalpy=                  0.086593
 Thermal correction to Gibbs Free Energy=         0.051290
 Sum of electronic and zero-point Energies=           -284.029945
 Sum of electronic and thermal Energies=              -284.024489
 Sum of electronic and thermal Enthalpies=            -284.023545
 Sum of electronic and thermal Free Energies=         -284.058848
 
                     E (Thermal)             CV                S
                      KCal/Mol        Cal/Mol-Kelvin    Cal/Mol-Kelvin
 Total                   53.746             18.773             74.302
 Electronic               0.000              0.000              1.377
 Translational            0.889              2.981             38.862
 Rotational               0.889              2.981             25.327
 Vibrational             51.968             12.811              8.736
 Vibration     1          0.625              1.879              2.435
 Vibration     2          0.663              1.762              1.726
 Vibration     3          0.689              1.685              1.451
 Vibration     4          0.799              1.386              0.830
 Vibration     5          0.839              1.288              0.703
 Vibration     6          0.947              1.054              0.468
                       Q            Log10(Q)             Ln(Q)
 Total Bot       0.256048D-23        -23.591679        -54.321849
 Total V=0       0.196931D+14         13.294314         30.611289
 Vib (Bot)       0.655156D-36        -36.183655        -83.315945
 Vib (Bot)    1  0.118521D+01          0.073793          0.169916
 Vib (Bot)    2  0.778558D+00         -0.108709         -0.250312
 Vib (Bot)    3  0.648983D+00         -0.187767         -0.432349
 Vib (Bot)    4  0.394320D+00         -0.404151         -0.930592
 Vib (Bot)    5  0.345666D+00         -0.461344         -1.062284
 Vib (Bot)    6  0.256131D+00         -0.591538         -1.362066
 Vib (V=0)       0.503893D+01          0.702338          1.617193
 Vib (V=0)    1  0.178636D+01          0.251968          0.580178
 Vib (V=0)    2  0.142528D+01          0.153902          0.354372
 Vib (V=0)    3  0.131925D+01          0.120329          0.277067
 Vib (V=0)    4  0.113678D+01          0.055676          0.128200
 Vib (V=0)    5  0.110785D+01          0.044482          0.102423
 Vib (V=0)    6  0.106179D+01          0.026037          0.059952
 Electronic      0.200000D+01          0.301030          0.693147
 Translational   0.255461D+08          7.407324         17.055994
 Rotational      0.764931D+05          4.883622         11.244955
 ***** Axes restored to original set *****
 -------------------------------------------------------------------
 Center     Atomic                   Forces (Hartrees/Bohr)
 Number     Number              X              Y              Z
 -------------------------------------------------------------------
      1        7          -0.000022771   -0.000071032   -0.000071584
      2        1          -0.000004060   -0.000001899   -0.000021680
      3        1           0.000035438    0.000016742    0.000060458
      4        6          -0.000052745    0.000062672    0.000014679
      5        1           0.000005680    0.000001528    0.000006112
      6        6           0.000077258   -0.000067605    0.000028733
      7        8          -0.000023527   -0.000017242    0.000000105
      8        1          -0.000007895    0.000008107   -0.000001439
      9        8          -0.000033863    0.000042884   -0.000005208
     10        1           0.000026485    0.000025847   -0.000010176
 -------------------------------------------------------------------
 Cartesian Forces:  Max     0.000077258 RMS     0.000036605
 FormGI is forming the generalized inverse of G from B-inverse, IUseBI=4.

 GradGradGradGradGradGradGradGradGradGradGradGradGradGradGradGradGradGrad
 Berny optimization.
 Internal  Forces:  Max     0.000110070 RMS     0.000033520
 Search for a local minimum.
 Step number   1 out of a maximum of    2
 All quantities printed in internal units (Hartrees-Bohrs-Radians)
 Second derivative matrix not updated -- analytic derivatives used.
 ITU=  0
     Eigenvalues ---    0.00275   0.00567   0.01570   0.02150   0.06045
     Eigenvalues ---    0.06190   0.07582   0.10128   0.12860   0.14676
     Eigenvalues ---    0.14769   0.15237   0.20116   0.23533   0.24770
     Eigenvalues ---    0.32650   0.37756   0.37995   0.40833   0.41759
     Eigenvalues ---    0.43561   0.48294   0.52083   0.81883
 Angle between quadratic step and forces=  62.01 degrees.
 Linear search not attempted -- first point.
 Iteration  1 RMS(Cart)=  0.00055459 RMS(Int)=  0.00000016
 Iteration  2 RMS(Cart)=  0.00000023 RMS(Int)=  0.00000002
 Variable       Old X    -DE/DX   Delta X   Delta X   Delta X     New X
                                 (Linear)    (Quad)   (Total)
    R1        1.94990   0.00002   0.00000   0.00003   0.00003   1.94993
    R2        1.94978   0.00006   0.00000   0.00015   0.00015   1.94993
    R3        2.76317   0.00004   0.00000   0.00007   0.00007   2.76324
    R4        1.97956   0.00002   0.00000  -0.00005  -0.00005   1.97950
    R5        2.04535   0.00000   0.00000   0.00001   0.00001   2.04536
    R6        2.77037  -0.00003   0.00000  -0.00026  -0.00026   2.77012
    R7        2.49742   0.00003   0.00000   0.00012   0.00012   2.49754
    R8        2.31560   0.00004   0.00000   0.00003   0.00003   2.31563
    R9        1.84985   0.00001   0.00000   0.00002   0.00002   1.84987
    A1        1.87384   0.00002   0.00000   0.00022   0.00022   1.87406
    A2        1.97378   0.00001   0.00000   0.00010   0.00010   1.97388
    A3        1.90591  -0.00002   0.00000  -0.00001  -0.00001   1.90590
    A4        1.97425  -0.00005   0.00000  -0.00037  -0.00037   1.97388
    A5        1.90625  -0.00002   0.00000  -0.00035  -0.00035   1.90590
    A6        1.82842   0.00005   0.00000   0.00039   0.00039   1.82881
    A7        2.08265  -0.00006   0.00000  -0.00028  -0.00028   2.08237
    A8        1.94692   0.00011   0.00000   0.00048   0.00047   1.94740
    A9        2.25361  -0.00005   0.00000  -0.00019  -0.00019   2.25342
   A10        1.97914  -0.00002   0.00000  -0.00009  -0.00009   1.97905
   A11        2.07510   0.00005   0.00000   0.00020   0.00020   2.07529
   A12        2.22895  -0.00004   0.00000  -0.00010  -0.00010   2.22884
   A13        1.91575  -0.00000   0.00000  -0.00008  -0.00008   1.91568
    D1        1.06727  -0.00001   0.00000   0.00026   0.00026   1.06753
    D2       -2.07373  -0.00000   0.00000  -0.00034  -0.00034  -2.07407
    D3       -1.06770  -0.00001   0.00000   0.00017   0.00017  -1.06753
    D4        2.07449  -0.00001   0.00000  -0.00042  -0.00042   2.07407
    D5        3.14104   0.00001   0.00000   0.00055   0.00055   3.14159
    D6        0.00005   0.00001   0.00000  -0.00005  -0.00005   0.00000
    D7       -3.14094  -0.00002   0.00000  -0.00065  -0.00065  -3.14159
    D8        0.00038  -0.00000   0.00000  -0.00038  -0.00038   0.00000
    D9        0.00132  -0.00002   0.00000  -0.00132  -0.00132   0.00000
   D10       -3.14054   0.00000   0.00000  -0.00105  -0.00105  -3.14159
   D11        3.14149   0.00001   0.00000   0.00010   0.00010  -3.14159
   D12        0.00019  -0.00001   0.00000  -0.00019  -0.00019   0.00000
         Item               Value     Threshold  Converged?
 Maximum Force            0.000110     0.000450     YES
 RMS     Force            0.000034     0.000300     YES
 Maximum Displacement     0.001388     0.001800     YES
 RMS     Displacement     0.000555     0.001200     YES
 Predicted change in Energy=-1.039494D-07
 Optimization completed.
    -- Stationary point found.
                           ----------------------------
                           !   Optimized Parameters   !
                           ! (Angstroms and Degrees)  !
 --------------------------                            --------------------------
 ! Name  Definition              Value          Derivative Info.                !
 --------------------------------------------------------------------------------
 ! R1    R(1,2)                  1.0318         -DE/DX =    0.0                 !
 ! R2    R(1,3)                  1.0318         -DE/DX =    0.0001              !
 ! R3    R(1,4)                  1.4622         -DE/DX =    0.0                 !
 ! R4    R(1,10)                 1.0475         -DE/DX =    0.0                 !
 ! R5    R(4,5)                  1.0824         -DE/DX =    0.0                 !
 ! R6    R(4,6)                  1.466          -DE/DX =    0.0                 !
 ! R7    R(6,7)                  1.3216         -DE/DX =    0.0                 !
 ! R8    R(6,9)                  1.2254         -DE/DX =    0.0                 !
 ! R9    R(7,8)                  0.9789         -DE/DX =    0.0                 !
 ! A1    A(2,1,3)              107.3632         -DE/DX =    0.0                 !
 ! A2    A(2,1,4)              113.0891         -DE/DX =    0.0                 !
 ! A3    A(2,1,10)             109.2004         -DE/DX =    0.0                 !
 ! A4    A(3,1,4)              113.1162         -DE/DX =    0.0                 !
 ! A5    A(3,1,10)             109.2199         -DE/DX =    0.0                 !
 ! A6    A(4,1,10)             104.7609         -DE/DX =    0.0                 !
 ! A7    A(1,4,5)              119.3273         -DE/DX =   -0.0001              !
 ! A8    A(1,4,6)              111.5504         -DE/DX =    0.0001              !
 ! A9    A(5,4,6)              129.1223         -DE/DX =   -0.0001              !
 ! A10   A(4,6,7)              113.3966         -DE/DX =    0.0                 !
 ! A11   A(4,6,9)              118.8942         -DE/DX =    0.0001              !
 ! A12   A(7,6,9)              127.7092         -DE/DX =    0.0                 !
 ! A13   A(6,7,8)              109.7646         -DE/DX =    0.0                 !
 ! D1    D(2,1,4,5)             61.1499         -DE/DX =    0.0                 !
 ! D2    D(2,1,4,6)           -118.816          -DE/DX =    0.0                 !
 ! D3    D(3,1,4,5)            -61.1747         -DE/DX =    0.0                 !
 ! D4    D(3,1,4,6)            118.8594         -DE/DX =    0.0                 !
 ! D5    D(10,1,4,5)           179.9686         -DE/DX =    0.0                 !
 ! D6    D(10,1,4,6)             0.0027         -DE/DX =    0.0                 !
 ! D7    D(1,4,6,7)           -179.9627         -DE/DX =    0.0                 !
 ! D8    D(1,4,6,9)              0.022          -DE/DX =    0.0                 !
 ! D9    D(5,4,6,7)              0.0756         -DE/DX =    0.0                 !
 ! D10   D(5,4,6,9)           -179.9397         -DE/DX =    0.0                 !
 ! D11   D(4,6,7,8)           -180.0059         -DE/DX =    0.0                 !
 ! D12   D(9,6,7,8)              0.0111         -DE/DX =    0.0                 !
 --------------------------------------------------------------------------------
 GradGradGradGradGradGradGradGradGradGradGradGradGradGradGradGradGradGrad


 ----------------------------------------------------------------------

 Electric dipole moment (input orientation):
 (Debye = 10**-18 statcoulomb cm , SI units = C m)
                  (au)            (Debye)         (10**-30 SI)
   Tot        0.241659D+01      0.614236D+01      0.204887D+02
   x          0.212076D+01      0.539042D+01      0.179805D+02
   y         -0.831646D+00     -0.211383D+01     -0.705098D+01
   z         -0.806639D+00     -0.205027D+01     -0.683897D+01

 Dipole polarizability, Alpha (input orientation).
 (esu units = cm**3 , SI units = C**2 m**2 J**-1)
 Alpha(0;0):
               (au)            (10**-24 esu)      (10**-40 SI)
   iso        0.311105D+02      0.461011D+01      0.512944D+01
   aniso      0.206718D+02      0.306324D+01      0.340832D+01
   xx         0.364348D+02      0.539907D+01      0.600728D+01
   yx        -0.300866D+01     -0.445837D+00     -0.496061D+00
   yy         0.321734D+02      0.476761D+01      0.530468D+01
   zx        -0.885322D+01     -0.131191D+01     -0.145970D+01
   zy        -0.445796D+01     -0.660601D+00     -0.735018D+00
   zz         0.247234D+02      0.366364D+01      0.407635D+01

 ----------------------------------------------------------------------

 Dipole orientation:
     7         -0.01029902         -1.00990245          2.67965668
     1         -1.56529115         -0.78272865          3.83399538
     1          1.54568416         -1.22402270          3.83495017
     6          0.27879088          1.02910614          0.83738139
     1          0.54966842          2.94561670          1.49848130
     6          0.14377441          0.07912485         -1.76151879
     8          0.39886304          1.86775530         -3.48571314
     1          0.29355544          1.12584659         -5.17699530
     8         -0.17859203         -2.18744764         -2.10897383
     1         -0.24237458         -2.64568842          1.58924947

 Electric dipole moment (dipole orientation):
 (Debye = 10**-18 statcoulomb cm , SI units = C m)
                  (au)            (Debye)         (10**-30 SI)
   Tot        0.241659D+01      0.614236D+01      0.204887D+02
   x          0.000000D+00      0.000000D+00      0.000000D+00
   y          0.000000D+00      0.000000D+00      0.000000D+00
   z          0.241659D+01      0.614236D+01      0.204887D+02

 Dipole polarizability, Alpha (dipole orientation).
 (esu units = cm**3 , SI units = C**2 m**2 J**-1)
 Alpha(0;0):
               (au)            (10**-24 esu)      (10**-40 SI)
   iso        0.311105D+02      0.461011D+01      0.512944D+01
   aniso      0.206718D+02      0.306324D+01      0.340832D+01
   xx         0.182828D+02      0.270924D+01      0.301443D+01
   yx         0.234423D+01      0.347380D+00      0.386512D+00
   yy         0.344437D+02      0.510403D+01      0.567900D+01
   zx        -0.283879D+00     -0.420665D-01     -0.468053D-01
   zy        -0.199037D+01     -0.294943D+00     -0.328168D+00
   zz         0.406051D+02      0.601706D+01      0.669488D+01

 ----------------------------------------------------------------------
 Unable to Open any file for archive entry.
 1\1\GINC-E2428\Freq\UB3LYP\6-31G(d)\C2H5N1O2(1+,2)\JSYNAK\02-Jul-2026\
 0\\#N Geom=AllCheck Guess=TCheck SCRF=Check GenChk UB3LYP/6-31G(d) Fre
 q\\Title Card Required\\1,2\N,1.3631283185,-0.0022647651,-0.6620190708
 \H,1.5242469469,-0.5083454782,-1.5466779335\H,2.2732522131,0.077030796
 7,-0.1824852201\C,0.3279115816,-0.6153154676,0.168970059\H,0.465858643
 6,-1.6273734927,0.5270088928\C,-0.7953727186,0.2998662237,0.3923241407
 \O,-1.7533557777,-0.2180326888,1.1410693115\H,-2.4734335425,0.43509104
 27,1.2557950759\O,-0.7572332505,1.4174327682,-0.1087768464\H,1.0008525
 459,0.957261721,-0.8750845391\\Version=ES64L-G16RevC.01\State=2-A\HF=-
 284.1101377\S2=0.75788\S2-1=0.\S2A=0.750039\RMSD=2.404e-09\RMSF=3.661e
 -05\ZeroPoint=0.0801926\Thermal=0.0856489\ETot=-284.0244887\HTot=-284.
 0235445\GTot=-284.0588478\Dipole=2.1207563,-0.8316455,-0.806639\Dipole
 Deriv=-0.4279742,0.0532677,0.1537484,0.1727156,-0.2945523,-0.0138909,0
 .1025322,0.0516231,-0.1843684,0.2396043,-0.0201955,0.001911,-0.0488287
 ,0.2847782,0.0339739,-0.0152685,0.0303054,0.333147,0.3292907,0.0003944
 ,0.0356621,-0.0022909,0.282474,0.0174823,0.0662781,0.0040052,0.2459539
 ,0.168731,0.0571784,-0.1460924,0.1677534,0.1868948,-0.1948707,-0.19380
 13,-0.1341363,0.1109151,0.056583,0.0355733,0.0538736,0.0157588,0.15913
 73,0.0014592,0.062488,-0.0095535,0.152409,1.3187468,0.0386504,-0.53216
 86,0.1367135,0.8192226,-0.2639918,-0.5744298,-0.2100411,0.7856588,-0.9
 741802,-0.258384,0.4592651,-0.1683516,-0.3410731,0.0928908,0.4206896,0
 .1424005,-0.6321349,0.4693548,0.0120331,-0.0492308,0.004333,0.2587427,
 0.0536546,-0.0459352,0.0493941,0.3930965,-0.6438794,0.0844833,0.142284
 2,-0.1141512,-0.6853062,0.2202727,0.2276492,0.1111047,-0.4913354,0.463
 7231,-0.0030013,-0.1192525,-0.1636518,0.3296821,0.0530199,-0.0502024,-
 0.035102,0.2866585\Polar=36.4347597,-3.0086591,32.1734308,-8.8532239,-
 4.4579575,24.7234438\Quadrupole=8.6417038,-6.1594676,-2.4822362,-2.528
 2457,-6.5963019,1.7348874\PG=C01 [X(C2H5N1O2)]\NImag=0\\0.65012834,-0.
 06272909,0.61882554,0.04115594,0.05874537,0.62779726,-0.06434384,0.028
 41910,0.04200827,0.06747064,0.02277339,-0.14382440,-0.13695815,-0.0236
 2538,0.14367104,0.03345185,-0.14420768,-0.29912708,-0.04450872,0.15278
 783,0.31375122,-0.30948599,-0.01782039,-0.14614472,0.00894671,0.000756
 67,0.00240479,0.32947287,-0.02019061,-0.06386298,-0.01343306,-0.018951
 92,-0.00016516,-0.01021813,0.02196104,0.05493235,-0.13414618,-0.010588
 20,-0.13411078,-0.03093266,-0.00037258,-0.01404502,0.14652158,0.012269
 75,0.14061514,-0.14489984,-0.02393226,0.05835426,-0.00852921,-0.001843
 20,0.01052337,-0.02090466,-0.01345805,0.02093334,0.41411970,-0.0185439
 7,-0.12442815,0.03900479,0.01182130,0.01337197,-0.00233436,-0.00225379
 ,0.00085137,-0.00220595,-0.10930377,0.62617324,0.05601903,0.04193907,-
 0.10601405,0.02006025,0.01387736,-0.01217310,0.00072990,-0.00476140,0.
 01275193,-0.14037382,-0.17730365,0.22589560,0.00190973,-0.02780023,0.0
 1037874,0.00073659,-0.00004849,-0.00026881,0.00095941,-0.00028070,-0.0
 0003672,-0.05429257,0.05723965,-0.00028788,0.04874648,0.00186121,-0.00
 081141,-0.00105988,-0.00026834,0.00001247,0.00045116,-0.00025521,-0.00
 029536,0.00033705,0.04636372,-0.32701487,0.11038794,-0.04602957,0.3309
 7239,-0.00233301,0.01522373,-0.00614202,-0.00022316,0.00062397,0.00031
 669,0.00000043,0.00005779,0.00039716,0.00437967,0.10439363,-0.05724263
 ,-0.00366323,-0.11397609,0.05696419,-0.02609647,0.00802338,0.01219111,
 -0.00122242,0.00063517,0.00030994,-0.00272176,0.00047609,0.00072833,-0
 .15927806,0.05962036,0.03466620,0.01145828,-0.00346991,-0.00359837,0.5
 8205631,-0.00729637,0.00405424,0.00328951,-0.00178985,-0.00287049,0.00
 132695,-0.00235618,-0.00253089,0.00276119,0.05875604,-0.09821773,-0.01
 134321,0.01037940,-0.00251709,-0.00364829,-0.00043293,0.75464036,0.018
 76445,-0.00510176,-0.00568709,0.00290424,0.00065862,-0.00233050,0.0003
 8745,0.00053994,-0.00117978,0.03502895,-0.01182601,-0.06358687,-0.0095
 1313,0.00392986,0.00574833,-0.22855197,-0.25287972,0.39955510,-0.00658
 560,0.00550942,0.00241239,-0.00100856,-0.00146760,-0.00050142,0.000312
 34,-0.00020119,0.00126873,-0.04190226,-0.00139947,0.02723163,-0.000892
 10,-0.00012521,0.00031529,-0.25410750,-0.07879174,0.14072285,0.5465769
 7,0.00358427,0.00110536,-0.00152792,0.00051046,0.00031972,-0.00034481,
 0.00051477,0.00050902,-0.00083543,0.01450045,0.00902845,-0.00900171,-0
 .00065635,0.00034908,0.00003136,-0.02987700,-0.13771761,0.04999972,-0.
 13257703,0.40138354,0.00324174,-0.00259046,0.00145923,-0.00010047,0.00
 001194,0.00049380,-0.00029136,0.00028788,-0.00101398,0.02040121,-0.000
 26893,-0.00448146,0.00053853,-0.00026261,-0.00060827,0.11970723,0.0768
 7272,-0.15830887,-0.22078505,-0.08218502,0.19735251,0.00054833,0.00005
 941,0.00030256,-0.00017786,-0.00003398,0.00028909,-0.00005995,-0.00000
 845,0.00004279,-0.00150891,-0.00257932,0.00365262,0.00011279,0.0002241
 5,-0.00025075,-0.03582872,0.02551522,0.01119865,-0.25531630,0.19066942
 ,0.04956067,0.28750141,-0.00069254,0.00032315,0.00073088,-0.00015184,-
 0.00005559,0.00011425,0.00003708,0.00004039,0.00009889,-0.00203135,0.0
 0063948,0.00218387,-0.00024595,-0.00001094,0.00006802,-0.01596335,0.01
 656651,0.00359853,0.23451115,-0.24023524,-0.03234099,-0.21575577,0.226
 11088,0.00062455,0.00031878,0.00066258,0.00001024,0.00001255,0.0001368
 1,0.00035281,0.00016079,-0.00007720,0.00341635,0.00248997,0.00017970,-
 0.00004867,-0.00018983,-0.00005906,0.02903078,-0.01919378,-0.00315830,
 0.03071242,-0.00826123,-0.02916763,-0.05809531,0.02682465,0.03323321,-
 0.01144496,0.01441356,0.00163456,-0.00051775,0.00185072,-0.00219500,0.
 00093858,0.00145272,0.00014797,0.00249009,0.03091008,-0.00478102,-0.00
 378478,0.00146359,0.00192621,-0.10929880,0.01116832,0.01942278,0.00898
 976,-0.05160506,0.03139039,0.00590210,0.00035151,-0.00676072,0.1007987
 2,-0.00256647,0.00101906,0.00219279,0.00000814,0.00058949,-0.00009799,
 0.00005653,-0.00058107,-0.00025603,0.03903507,-0.07879950,0.02015309,0
 .00701054,-0.00110172,-0.00300504,-0.01726466,-0.53848536,0.21284345,-
 0.02499785,-0.03124988,0.03823264,0.00122535,-0.00361038,-0.00175502,-
 0.00802528,0.65986639,0.00893324,-0.00712366,0.00098852,-0.00040750,0.
 00028571,0.00041482,-0.00025260,-0.00241189,0.00012969,-0.00827667,0.0
 2461502,0.01193717,-0.00045807,0.00004396,0.00110635,0.03164105,0.1972
 2565,-0.16726418,0.01995958,0.05284457,-0.00790202,-0.00713743,-0.0012
 7946,-0.00166934,-0.03486531,-0.26580525,0.16436257,-0.08972971,0.0758
 5711,-0.02229312,-0.00135429,0.00100270,0.00049492,-0.00745756,0.02920
 105,-0.00452718,0.01470573,-0.02551107,0.00308309,-0.00495383,0.000235
 58,0.00344693,-0.00496086,-0.01515192,0.00963572,0.00393325,0.00493607
 ,-0.00366288,-0.00117290,-0.00005893,0.00075756,0.00592705,0.00551863,
 -0.00913628,0.08506311,0.08380017,-0.29240041,0.04901567,0.00402834,-0
 .01104906,0.00252278,-0.00064052,0.01110233,-0.00120870,-0.00808664,-0
 .02160426,0.01386865,0.00043170,0.00041744,0.00023091,-0.00174714,0.00
 707806,-0.00176263,-0.00046048,-0.00349245,0.00224282,0.00068396,0.000
 23175,-0.00040689,-0.00198017,-0.00764704,0.00160536,-0.07602922,0.317
 36362,-0.02571161,0.05338480,-0.07982658,0.01118951,-0.03092727,0.0125
 6237,-0.00370827,0.01750833,-0.00346718,-0.00438667,0.02343549,-0.0072
 6628,0.00335924,0.00033844,-0.00048073,0.00387571,0.00558899,-0.003787
 85,-0.00133641,-0.00071953,0.00217669,0.00043712,0.00000137,-0.0000807
 8,-0.00591986,-0.00250264,-0.00210357,0.02220124,-0.06610797,0.0822739
 2\\0.00002277,0.00007103,0.00007158,0.00000406,0.00000190,0.00002168,-
 0.00003544,-0.00001674,-0.00006046,0.00005275,-0.00006267,-0.00001468,
 -0.00000568,-0.00000153,-0.00000611,-0.00007726,0.00006760,-0.00002873
 ,0.00002353,0.00001724,-0.00000010,0.00000790,-0.00000811,0.00000144,0
 .00003386,-0.00004288,0.00000521,-0.00002648,-0.00002585,0.00001018\\\
 @
 The archive entry for this job was punched.


 The impersonal hand of government can
 never replace the helping hand of a neighbor.
                        -- Hubert H. Humphrey
 Job cpu time:       0 days  0 hours  1 minutes 25.3 seconds.
 Elapsed time:       0 days  0 hours  0 minutes 22.1 seconds.
 File lengths (MBytes):  RWF=     22 Int=      0 D2E=      0 Chk=      2 Scr=      1
 Normal termination of Gaussian 16 at Thu Jul  2 22:43:02 2026.
```
