## Supplementary material for "Glycine molecule radical: Predicted properties and dipeptide formation": Gaussian calculation logs: glycine-rad-N_decay_irc.log (part 1 of 2)

```
 Entering Gaussian System, Link 0=g16
 Initial command:
 /opt/exp_soft/local/skylake/gaussian/g16/C.01/l1.exe "/mnt/storage_3/home/jsynak//pl0295-04/scratch/jsynak/7611836/Gau-106681.inp" -scrdir="/mnt/storage_3/home/jsynak//pl0295-04/scratch/jsynak/7611836/"
 Default is to use a total of   4 processors:
                                4 via shared-memory
                                1 via Linda
 Entering Link 1 = /opt/exp_soft/local/skylake/gaussian/g16/C.01/l1.exe PID=    106711.
  
 Copyright (c) 1988-2019, Gaussian, Inc.  All Rights Reserved.
  
 This is part of the Gaussian(R) 16 program.  It is based on
 the Gaussian(R) 09 system (copyright 2009, Gaussian, Inc.),
 the Gaussian(R) 03 system (copyright 2003, Gaussian, Inc.),
 the Gaussian(R) 98 system (copyright 1998, Gaussian, Inc.),
 the Gaussian(R) 94 system (copyright 1995, Gaussian, Inc.),
 the Gaussian 92(TM) system (copyright 1992, Gaussian, Inc.),
 the Gaussian 90(TM) system (copyright 1990, Gaussian, Inc.),
 the Gaussian 88(TM) system (copyright 1988, Gaussian, Inc.),
 the Gaussian 86(TM) system (copyright 1986, Carnegie Mellon
 University), and the Gaussian 82(TM) system (copyright 1983,
 Carnegie Mellon University). Gaussian is a federally registered
 trademark of Gaussian, Inc.
  
 This software contains proprietary and confidential information,
 including trade secrets, belonging to Gaussian, Inc.
  
 This software is provided under written license and may be
 used, copied, transmitted, or stored only in accord with that
 written license.
  
 The following legend is applicable only to US Government
 contracts under FAR:
  
                    RESTRICTED RIGHTS LEGEND
  
 Use, reproduction and disclosure by the US Government is
 subject to restrictions as set forth in subparagraphs (a)
 and (c) of the Commercial Computer Software - Restricted
 Rights clause in FAR 52.227-19.
  
 Gaussian, Inc.
 340 Quinnipiac St., Bldg. 40, Wallingford CT 06492
  
  
 ---------------------------------------------------------------
 Warning -- This program may not be used in any manner that
 competes with the business of Gaussian, Inc. or will provide
 assistance to any competitor of Gaussian, Inc.  The licensee
 of this program is prohibited from giving any competitor of
 Gaussian, Inc. access to this program.  By using this program,
 the user acknowledges that Gaussian, Inc. is engaged in the
 business of creating and licensing software in the field of
 computational chemistry and represents and warrants to the
 licensee that it is not a competitor of Gaussian, Inc. and that
 it will not use this program in any manner prohibited above.
 ---------------------------------------------------------------
  

 Cite this work as:
 Gaussian 16, Revision C.01,
 M. J. Frisch, G. W. Trucks, H. B. Schlegel, G. E. Scuseria, 
 M. A. Robb, J. R. Cheeseman, G. Scalmani, V. Barone, 
 G. A. Petersson, H. Nakatsuji, X. Li, M. Caricato, A. V. Marenich, 
 J. Bloino, B. G. Janesko, R. Gomperts, B. Mennucci, H. P. Hratchian, 
 J. V. Ortiz, A. F. Izmaylov, J. L. Sonnenberg, D. Williams-Young, 
 F. Ding, F. Lipparini, F. Egidi, J. Goings, B. Peng, A. Petrone, 
 T. Henderson, D. Ranasinghe, V. G. Zakrzewski, J. Gao, N. Rega, 
 G. Zheng, W. Liang, M. Hada, M. Ehara, K. Toyota, R. Fukuda, 
 J. Hasegawa, M. Ishida, T. Nakajima, Y. Honda, O. Kitao, H. Nakai, 
 T. Vreven, K. Throssell, J. A. Montgomery, Jr., J. E. Peralta, 
 F. Ogliaro, M. J. Bearpark, J. J. Heyd, E. N. Brothers, K. N. Kudin, 
 V. N. Staroverov, T. A. Keith, R. Kobayashi, J. Normand, 
 K. Raghavachari, A. P. Rendell, J. C. Burant, S. S. Iyengar, 
 J. Tomasi, M. Cossi, J. M. Millam, M. Klene, C. Adamo, R. Cammi, 
 J. W. Ochterski, R. L. Martin, K. Morokuma, O. Farkas, 
 J. B. Foresman, and D. J. Fox, Gaussian, Inc., Wallingford CT, 2019.
 
 ******************************************
 Gaussian 16:  ES64L-G16RevC.01  3-Jul-2019
                 2-Jul-2026 
 ******************************************
 %chk=glycine-rad-N_decay_irc.chk
 Default route: MaxDisk=1000gb
 ----------------------------------------------
 # irc=(calcall,maxpoints=2000) ub3lyp/6-31g(d)
 ----------------------------------------------
 1/10=4,18=10,26=3,38=1,42=2000,44=3,71=1,172=1/1,23;
 2/12=2,17=6,18=5,29=1,40=1/2;
 3/5=1,6=6,7=1,11=2,25=1,30=1,71=2,74=-5,116=2,140=1/1,2,3;
 4//1;
 5/5=2,38=5/2;
 8/6=4,10=90,11=11/1;
 11/6=1,8=1,9=11,15=111,16=1/1,2,10;
 10/6=1,13=1/2;
 6/7=2,8=2,9=2,10=2,18=1,28=1/1;
 7/10=1,25=1/1,2,3,16;
 1/10=4,18=10,26=3,42=2000,44=3,71=1/23(2);
 2/29=1/2;
 99/5=20/99;
 2/29=1/2;
 3/5=1,6=6,7=1,11=2,25=1,30=1,71=2,74=-5,116=2,140=1/1,2,3;
 4/5=5,16=3,69=1/1;
 5/5=2,38=5/2;
 8/6=4,10=90,11=11/1;
 11/6=1,8=1,9=11,15=111,16=1/1,2,10;
 10/6=1,13=1/2;
 7/10=1,25=1/1,2,3,16;
 1/10=4,18=10,26=3,42=2000,44=3,71=1/23(-8);
 2/29=1/2;
 6/7=2,8=2,9=2,10=2,18=1,19=2,28=1/1;
 99/5=20/99;
 -------------------
 Title Card Required
 -------------------
 Symbolic Z-matrix:
 Charge =  0 Multiplicity = 2
 C                    -0.69171  -0.87971   0.14578 
 H                    -0.65153  -1.22584   1.18757 
 H                    -0.68488  -1.73229  -0.53602 
 C                     0.6522    0.03226   0.00446 
 O                     0.32984   1.27563   0.07248 
 H                    -0.9118    1.09119   0.10369 
 O                     1.73317  -0.49758  -0.12239 
 N                    -1.68907   0.10228  -0.04684 
 H                    -2.19537   0.01139  -0.9295 
 
 IRC-IRC-IRC-IRC-IRC-IRC-IRC-IRC-IRC-IRC-IRC-IRC-IRC-IRC-IRC-IRC-IRC-IRC
 ------------------------------------------------------------------------
 INPUT DATA FOR L123
 ------------------------------------------------------------------------
 GENERAL PARAMETERS:
 Follow reaction path in both directions.
 Maximum points per path      =2000
 Step size                    =   0.100 bohr
 Integration scheme           = HPC                                 
    Redo corrector integration= Yes                                 
    DWI Weight Power          =  2
    DWI will use Hessian update vectors when possible.
    Max correction cycles     =  20
 Initial Hessian              = CalcFC
 Hessian evaluation           = Analytic at all predictor steps
                              = Update at all corrector steps
 Hessian updating method      = Bofill                              
 ------------------------------------------------------------------------
 IRC-IRC-IRC-IRC-IRC-IRC-IRC-IRC-IRC-IRC-IRC-IRC-IRC-IRC-IRC-IRC-IRC-IRC
                          Input orientation:                          
 ---------------------------------------------------------------------
 Center     Atomic      Atomic             Coordinates (Angstroms)
 Number     Number       Type             X           Y           Z
 ---------------------------------------------------------------------
      1          6           0       -0.691707   -0.879714    0.145777
      2          1           0       -0.651533   -1.225842    1.187565
      3          1           0       -0.684879   -1.732293   -0.536015
      4          6           0        0.652201    0.032255    0.004461
      5          8           0        0.329843    1.275627    0.072476
      6          1           0       -0.911800    1.091192    0.103688
      7          8           0        1.733169   -0.497582   -0.122386
      8          7           0       -1.689070    0.102279   -0.046841
      9          1           0       -2.195368    0.011388   -0.929500
 ---------------------------------------------------------------------
                    Distance matrix (angstroms):
                    1          2          3          4          5
     1  C    0.000000
     2  H    1.098518   0.000000
     3  H    1.091686   1.796756   0.000000
     4  C    1.630260   2.163854   2.278931   0.000000
     5  O    2.386301   2.909273   3.232260   1.286279   0.000000
     6  H    1.983604   2.571220   2.903925   1.891373   1.255654
     7  O    2.469405   2.816583   2.746371   1.210500   2.269706
     8  N    1.412850   2.089054   2.147870   2.342880   2.338160
     9  H    2.052140   2.897607   2.340263   2.996893   2.996489
                    6          7          8          9
     6  H    0.000000
     7  O    3.093731   0.000000
     8  N    1.266790   3.475235   0.000000
     9  H    1.970026   4.042757   1.021609   0.000000
 Symmetry turned off by external request.
 Stoichiometry    C2H4NO2(2)
 Framework group  C1[X(C2H4NO2)]
 Deg. of freedom    21
 Full point group                 C1      NOp   1
 Rotational constants (GHZ):          10.4661871           4.5887474           3.3233068
 Standard basis: 6-31G(d) (6D, 7F)
    83 basis functions,   156 primitive gaussians,    83 cartesian basis functions
    20 alpha electrons       19 beta electrons
       nuclear repulsion energy       173.6487826617 Hartrees.
 NAtoms=    9 NActive=    9 NUniq=    9 SFac= 1.00D+00 NAtFMM=   60 NAOKFM=F Big=F
 Integral buffers will be    131072 words long.
 Raffenetti 2 integral format.
 Two-electron integral symmetry is turned off.
 One-electron integrals computed using PRISM.
 NBasis=    83 RedAO= T EigKep=  3.60D-03  NBF=    83
 NBsUse=    83 1.00D-06 EigRej= -1.00D+00 NBFU=    83
 ExpMin= 1.61D-01 ExpMax= 5.48D+03 ExpMxC= 8.25D+02 IAcc=3 IRadAn=         5 AccDes= 0.00D+00
 Harris functional with IExCor=  402 and IRadAn=       5 diagonalized for initial guess.
 HarFok:  IExCor=  402 AccDes= 0.00D+00 IRadAn=         5 IDoV= 1 UseB2=F ITyADJ=14
 ICtDFT=  3500011 ScaDFX=  1.000000  1.000000  1.000000  1.000000
 FoFCou: FMM=F IPFlag=           0 FMFlag=      100000 FMFlg1=           0
         NFxFlg=           0 DoJE=T BraDBF=F KetDBF=T FulRan=T
         wScrn=  0.000000 ICntrl=       500 IOpCl=  0 I1Cent=   200000004 NGrid=           0
         NMat0=    1 NMatS0=      1 NMatT0=    0 NMatD0=    1 NMtDS0=    0 NMtDT0=    0
 Symmetry not used in FoFCou.
 Initial guess <Sx>= 0.0000 <Sy>= 0.0000 <Sz>= 0.5000 <S**2>= 0.7500 S= 0.5000
 Keep R1 and R2 ints in memory in canonical form, NReq=15780317.
 Requested convergence on RMS density matrix=1.00D-08 within 128 cycles.
 Requested convergence on MAX density matrix=1.00D-06.
 Requested convergence on             energy=1.00D-06.
 No special actions if energy rises.
 Integral accuracy reduced to 1.0D-05 until final iterations.
 EnCoef did     1 forward-backward iterations
 Initial convergence to 1.0D-05 achieved.  Increase integral accuracy.
 SCF Done:  E(UB3LYP) =  -283.738338626     A.U. after   19 cycles
            NFock= 19  Conv=0.87D-08     -V/T= 2.0088
 <Sx>= 0.0000 <Sy>= 0.0000 <Sz>= 0.5000 <S**2>= 0.7552 S= 0.5026
 <L.S>=  0.00000000000    
 Annihilation of the first spin contaminant:
 S**2 before annihilation     0.7552,   after     0.7500
 DoSCS=F DFT=T ScalE2(SS,OS)=  1.000000  1.000000
 Range of M.O.s used for correlation:     1    83
 NBasis=    83 NAE=    20 NBE=    19 NFC=     0 NFV=     0
 NROrb=     83 NOA=    20 NOB=    19 NVA=    63 NVB=    64
 Symmetrizing basis deriv contribution to polar:
 IMax=3 JMax=2 DiffMx= 0.00D+00
 G2DrvN: will do    10 centers at a time, making    1 passes.
 Calling FoFCou, ICntrl=  3107 FMM=F I1Cent=   0 AccDes= 0.00D+00.
 End of G2Drv F.D. properties file   721 does not exist.
 End of G2Drv F.D. properties file   722 does not exist.
 End of G2Drv F.D. properties file   788 does not exist.
          IDoAtm=111111111
          Differentiating once with respect to nuclear coordinates.
 Keep R1 and R2 ints in memory in canonical form, NReq=15774988.
          There are    30 degrees of freedom in the 1st order CPHF.  IDoFFX=6 NUNeed=     0.
     24 vectors produced by pass  0 Test12= 8.25D-15 3.33D-09 XBig12= 6.12D-01 4.40D-01.
 AX will form    24 AO Fock derivatives at one time.
     24 vectors produced by pass  1 Test12= 8.25D-15 3.33D-09 XBig12= 1.42D-01 1.01D-01.
     24 vectors produced by pass  2 Test12= 8.25D-15 3.33D-09 XBig12= 2.00D-03 1.09D-02.
     24 vectors produced by pass  3 Test12= 8.25D-15 3.33D-09 XBig12= 2.92D-05 1.48D-03.
     24 vectors produced by pass  4 Test12= 8.25D-15 3.33D-09 XBig12= 2.31D-07 8.83D-05.
     24 vectors produced by pass  5 Test12= 8.25D-15 3.33D-09 XBig12= 1.20D-09 5.93D-06.
     22 vectors produced by pass  6 Test12= 8.25D-15 3.33D-09 XBig12= 2.88D-12 2.69D-07.
      4 vectors produced by pass  7 Test12= 8.25D-15 3.33D-09 XBig12= 7.73D-15 1.11D-08.
 InvSVY:  IOpt=1 It=  1 EMax= 1.89D-15
 Solved reduced A of dimension   170 with    24 vectors.
 End of Minotr F.D. properties file   721 does not exist.
 End of Minotr F.D. properties file   722 does not exist.
 End of Minotr F.D. properties file   788 does not exist.

 **********************************************************************

            Population analysis using the SCF Density.

 **********************************************************************

 Alpha  occ. eigenvalues --  -19.16887 -19.16741 -14.39638 -10.33002 -10.25501
 Alpha  occ. eigenvalues --   -1.10094  -1.02818  -0.93536  -0.71104  -0.57256
 Alpha  occ. eigenvalues --   -0.55092  -0.52143  -0.48692  -0.45690  -0.42394
 Alpha  occ. eigenvalues --   -0.39966  -0.34520  -0.31399  -0.31106  -0.27429
 Alpha virt. eigenvalues --    0.01696   0.05693   0.10816   0.13197   0.16191
 Alpha virt. eigenvalues --    0.18718   0.23938   0.30701   0.38793   0.50458
 Alpha virt. eigenvalues --    0.50999   0.53713   0.56879   0.61108   0.64059
 Alpha virt. eigenvalues --    0.66158   0.72327   0.72943   0.78536   0.79973
 Alpha virt. eigenvalues --    0.84910   0.85723   0.89274   0.90940   0.95138
 Alpha virt. eigenvalues --    0.97783   1.03662   1.08064   1.11000   1.28444
 Alpha virt. eigenvalues --    1.34177   1.37730   1.43196   1.44193   1.55899
 Alpha virt. eigenvalues --    1.66525   1.68378   1.73655   1.77162   1.78885
 Alpha virt. eigenvalues --    1.85386   1.87334   1.89177   1.99414   2.04405
 Alpha virt. eigenvalues --    2.08355   2.10384   2.18969   2.30689   2.37454
 Alpha virt. eigenvalues --    2.41825   2.42782   2.62243   2.70559   2.79741
 Alpha virt. eigenvalues --    2.87652   2.94030   3.08305   3.74388   3.88649
 Alpha virt. eigenvalues --    4.10919   4.26245   4.43963
  Beta  occ. eigenvalues --  -19.16678 -19.16086 -14.38366 -10.32896 -10.25474
  Beta  occ. eigenvalues --   -1.09286  -1.01747  -0.91171  -0.69698  -0.56265
  Beta  occ. eigenvalues --   -0.54097  -0.50861  -0.47801  -0.44891  -0.41710
  Beta  occ. eigenvalues --   -0.38677  -0.30912  -0.30444  -0.27975
  Beta virt. eigenvalues --   -0.16427   0.02162   0.06212   0.11196   0.13433
  Beta virt. eigenvalues --    0.16888   0.19300   0.24801   0.31411   0.39368
  Beta virt. eigenvalues --    0.50688   0.51232   0.54415   0.57728   0.62796
  Beta virt. eigenvalues --    0.64513   0.66600   0.73678   0.74450   0.79524
  Beta virt. eigenvalues --    0.80370   0.85480   0.86738   0.89879   0.91528
  Beta virt. eigenvalues --    0.95622   0.98289   1.04750   1.09041   1.11738
  Beta virt. eigenvalues --    1.29491   1.34995   1.38242   1.44435   1.44828
  Beta virt. eigenvalues --    1.56367   1.67203   1.69979   1.74849   1.78582
  Beta virt. eigenvalues --    1.79732   1.85900   1.88428   1.90161   2.00404
  Beta virt. eigenvalues --    2.05113   2.10261   2.11100   2.20827   2.31836
  Beta virt. eigenvalues --    2.38008   2.42807   2.43523   2.63471   2.70818
  Beta virt. eigenvalues --    2.80402   2.88210   2.94619   3.08923   3.76797
  Beta virt. eigenvalues --    3.89225   4.11270   4.26849   4.44205
          Condensed to atoms (all electrons):
               1          2          3          4          5          6
     1  C    5.270494   0.364877   0.361020   0.258213  -0.099487  -0.046170
     2  H    0.364877   0.510341  -0.030788  -0.024124  -0.000418   0.000877
     3  H    0.361020  -0.030788   0.528472  -0.017235   0.001456   0.004000
     4  C    0.258213  -0.024124  -0.017235   4.354226   0.349765  -0.036812
     5  O   -0.099487  -0.000418   0.001456   0.349765   8.329458   0.139630
     6  H   -0.046170   0.000877   0.004000  -0.036812   0.139630   0.333547
     7  O   -0.078606  -0.000592   0.003017   0.536964  -0.056219   0.002661
     8  N    0.252202  -0.041580  -0.029349  -0.032213  -0.113641   0.164773
     9  H   -0.028586   0.004670  -0.008181   0.002960   0.003774  -0.008153
               7          8          9
     1  C   -0.078606   0.252202  -0.028586
     2  H   -0.000592  -0.041580   0.004670
     3  H    0.003017  -0.029349  -0.008181
     4  C    0.536964  -0.032213   0.002960
     5  O   -0.056219  -0.113641   0.003774
     6  H    0.002661   0.164773  -0.008153
     7  O    7.994669   0.000908  -0.000042
     8  N    0.000908   7.104466   0.278513
     9  H   -0.000042   0.278513   0.418160
          Atomic-Atomic Spin Densities.
               1          2          3          4          5          6
     1  C    0.020050  -0.005970   0.004520   0.068119   0.006319   0.000186
     2  H   -0.005970   0.056089  -0.000713  -0.008247   0.000780  -0.000445
     3  H    0.004520  -0.000713  -0.004056  -0.001013  -0.000078  -0.000019
     4  C    0.068119  -0.008247  -0.001013   0.033098   0.006328   0.002001
     5  O    0.006319   0.000780  -0.000078   0.006328   0.070616   0.000414
     6  H    0.000186  -0.000445  -0.000019   0.002001   0.000414  -0.013994
     7  O   -0.009710   0.003445  -0.000668  -0.042987  -0.002052  -0.000095
     8  N   -0.081124  -0.001243  -0.000751  -0.027167  -0.010349  -0.002465
     9  H    0.000009   0.000015   0.000544  -0.000228  -0.000096   0.000373
               7          8          9
     1  C   -0.009710  -0.081124   0.000009
     2  H    0.003445  -0.001243   0.000015
     3  H   -0.000668  -0.000751   0.000544
     4  C   -0.042987  -0.027167  -0.000228
     5  O   -0.002052  -0.010349  -0.000096
     6  H   -0.000095  -0.002465   0.000373
     7  O    0.295781   0.001890   0.000020
     8  N    0.001890   0.771660  -0.004199
     9  H    0.000020  -0.004199  -0.019935
 Mulliken charges and spin densities:
               1          2
     1  C   -0.253956   0.002398
     2  H    0.216737   0.043711
     3  H    0.187589  -0.002234
     4  C    0.608256   0.029904
     5  O   -0.554317   0.071884
     6  H    0.445646  -0.014044
     7  O   -0.402761   0.245625
     8  N   -0.584080   0.646251
     9  H    0.336885  -0.023496
 Sum of Mulliken charges =  -0.00000   1.00000
 Mulliken charges and spin densities with hydrogens summed into heavy atoms:
               1          2
     1  C    0.150370   0.043875
     4  C    0.608256   0.029904
     5  O   -0.108671   0.057840
     7  O   -0.402761   0.245625
     8  N   -0.247195   0.622755
 APT charges:
               1
     1  C   -0.764275
     2  H    0.448056
     3  H    0.445435
     4  C   -0.042108
     5  O   -0.372261
     6  H    0.401607
     7  O    0.043545
     8  N   -0.791950
     9  H    0.631951
 Sum of APT charges =  -0.00000
 APT charges with hydrogens summed into heavy atoms:
               1
     1  C    0.129216
     4  C   -0.042108
     5  O    0.029346
     7  O    0.043545
     8  N   -0.159998
 Electronic spatial extent (au):  <R**2>=            369.5952
 Charge=             -0.0000 electrons
 Dipole moment (field-independent basis, Debye):
    X=             -3.6443    Y=             -1.6369    Z=             -0.7039  Tot=              4.0566
 Quadrupole moment (field-independent basis, Debye-Ang):
   XX=            -31.6976   YY=            -29.9727   ZZ=            -26.5392
   XY=              0.8888   XZ=              3.1094   YZ=             -0.5201
 Traceless Quadrupole moment (field-independent basis, Debye-Ang):
   XX=             -2.2945   YY=             -0.5695   ZZ=              2.8640
   XY=              0.8888   XZ=              3.1094   YZ=             -0.5201
 Octapole moment (field-independent basis, Debye-Ang**2):
  XXX=             -7.2919  YYY=             -2.3947  ZZZ=             -1.0267  XYY=             -2.8690
  XXY=              2.9934  XXZ=             -6.2407  XZZ=             -1.2203  YZZ=             -0.5520
  YYZ=             -0.4215  XYZ=             -0.0957
 Hexadecapole moment (field-independent basis, Debye-Ang**3):
 XXXX=           -274.3449 YYYY=           -133.4776 ZZZZ=            -31.7780 XXXY=              4.1474
 XXXZ=             18.0920 YYYX=             -4.1653 YYYZ=              1.0597 ZZZX=              3.4407
 ZZZY=             -0.9990 XXYY=            -68.7027 XXZZ=            -45.0139 YYZZ=            -26.4653
 XXYZ=             -0.5031 YYXZ=              0.5410 ZZXY=              0.2167
 N-N= 1.736487826617D+02 E-N=-1.011913782893D+03  KE= 2.812679794304D+02
  Exact polarizability:       0.000       0.000       0.000       0.000       0.000       0.000
 Approx polarizability:     149.330     -18.077      57.918      -3.985       1.248      32.895
                          Isotropic Fermi Contact Couplings
        Atom                 a.u.       MegaHertz       Gauss      10(-4) cm-1
     1  C(13)             -0.02695     -30.29562     -10.81023     -10.10553
     2  H(1)               0.02210      98.79696      35.25321      32.95512
     3  H(1)              -0.00044      -1.98132      -0.70699      -0.66090
     4  C(13)              0.02888      32.46498      11.58431      10.82915
     5  O(17)             -0.00930       5.63726       2.01151       1.88039
     6  H(1)              -0.00209      -9.35673      -3.33871      -3.12107
     7  O(17)              0.03188     -19.32799      -6.89671      -6.44712
     8  N(14)              0.09388      30.33325      10.82366      10.11808
     9  H(1)              -0.00902     -40.31510     -14.38543     -13.44767
 --------------------------------------------------------
       Center         ----  Spin Dipole Couplings  ----
                      3XX-RR        3YY-RR        3ZZ-RR
 --------------------------------------------------------
     1   Atom        0.068397     -0.032209     -0.036189
     2   Atom       -0.002924     -0.003941      0.006865
     3   Atom       -0.002503      0.010699     -0.008196
     4   Atom        0.088806     -0.008631     -0.080176
     5   Atom        0.206010     -0.050063     -0.155946
     6   Atom        0.003877      0.030316     -0.034193
     7   Atom       -0.002128      0.441700     -0.439572
     8   Atom        0.484029     -0.531190      0.047160
     9   Atom        0.004635     -0.059453      0.054818
 --------------------------------------------------------
                        XY            XZ            YZ
 --------------------------------------------------------
     1   Atom        0.018345     -0.054223     -0.019889
     2   Atom       -0.006057      0.008322     -0.009931
     3   Atom       -0.000657     -0.000441      0.008438
     4   Atom        0.060515     -0.003013     -0.004475
     5   Atom       -0.212612      0.127823     -0.067578
     6   Atom        0.051531      0.016829      0.028035
     7   Atom        0.686578      0.117645      0.153299
     8   Atom        0.442355     -0.933510     -0.354863
     9   Atom        0.018322      0.045080      0.004222
 --------------------------------------------------------


 ---------------------------------------------------------------------------------
              Anisotropic Spin Dipole Couplings in Principal Axis System
 ---------------------------------------------------------------------------------

       Atom             a.u.   MegaHertz   Gauss  10(-4) cm-1        Axes

              Baa    -0.0637    -8.550    -3.051    -2.852  0.3074  0.3735  0.8752
     1 C(13)  Bbb    -0.0325    -4.359    -1.555    -1.454 -0.3141  0.9080 -0.2772
              Bcc     0.0962    12.909     4.606     4.306  0.8983  0.1897 -0.3964
 
              Baa    -0.0102    -5.433    -1.939    -1.812  0.3316  0.8766  0.3488
     2 H(1)   Bbb    -0.0077    -4.082    -1.457    -1.362  0.8328 -0.0983 -0.5447
              Bcc     0.0178     9.516     3.395     3.174  0.4432 -0.4711  0.7627
 
              Baa    -0.0114    -6.093    -2.174    -2.032  0.0200 -0.3558  0.9343
     3 H(1)   Bbb    -0.0025    -1.353    -0.483    -0.451  0.9987  0.0509 -0.0020
              Bcc     0.0140     7.445     2.657     2.484 -0.0468  0.9332  0.3564
 
              Baa    -0.0805   -10.797    -3.853    -3.601 -0.0064  0.0675  0.9977
     4 C(13)  Bbb    -0.0374    -5.022    -1.792    -1.675 -0.4326  0.8993 -0.0637
              Bcc     0.1179    15.819     5.645     5.277  0.9015  0.4321 -0.0235
 
              Baa    -0.1965    14.221     5.074     4.744 -0.3018  0.0018  0.9534
     5 O(17)  Bbb    -0.1696    12.275     4.380     4.094  0.4509  0.8814  0.1410
              Bcc     0.3662   -26.496    -9.454    -8.838  0.8400 -0.4724  0.2668
 
              Baa    -0.0450   -24.024    -8.572    -8.014  0.1524 -0.4345  0.8877
     6 H(1)   Bbb    -0.0345   -18.431    -6.577    -6.148  0.7987 -0.4748 -0.3696
              Bcc     0.0796    42.456    15.149    14.162  0.5821  0.7653  0.2747
 
              Baa    -0.5024    36.355    12.972    12.127  0.8118 -0.5689 -0.1318
     7 O(17)  Bbb    -0.4654    33.678    12.017    11.234  0.0282 -0.1873  0.9819
              Bcc     0.9679   -70.033   -24.990   -23.361  0.5833  0.8008  0.1360
 
              Baa    -0.6998   -26.991    -9.631    -9.003  0.0560  0.8729  0.4847
     8 N(14)  Bbb    -0.6917   -26.679    -9.520    -8.899  0.6576 -0.3976  0.6399
              Bcc     1.3916    53.670    19.151    17.902  0.7513  0.2829 -0.5963
 
              Baa    -0.0649   -34.641   -12.361   -11.555 -0.3022  0.9499  0.0803
     9 H(1)   Bbb    -0.0176    -9.382    -3.348    -3.130  0.8022  0.2989 -0.5169
              Bcc     0.0825    44.024    15.709    14.685  0.5150  0.0918  0.8523
 

 ---------------------------------------------------------------------------------

 Calling FoFJK, ICntrl=    100127 FMM=F ISym2X=0 I1Cent= 0 IOpClX= 1 NMat=1 NMatS=1 NMatT=0.
 -------------------------------------------------------------------
 Center     Atomic                   Forces (Hartrees/Bohr)
 Number     Number              X              Y              Z
 -------------------------------------------------------------------
      1        6          -0.000020500   -0.000022986    0.000001351
      2        1           0.000002462    0.000002206   -0.000001469
      3        1           0.000000019   -0.000000880   -0.000000853
      4        6           0.000080618    0.000059485    0.000000133
      5        8           0.000095336    0.000012676   -0.000000352
      6        1          -0.000117513   -0.000005731    0.000006405
      7        8          -0.000004765   -0.000038089   -0.000003801
      8        7          -0.000036763   -0.000001175    0.000000108
      9        1           0.000001106   -0.000005506   -0.000001522
 -------------------------------------------------------------------
 Cartesian Forces:  Max     0.000117513 RMS     0.000037024
 IRC-IRC-IRC-IRC-IRC-IRC-IRC-IRC-IRC-IRC-IRC-IRC-IRC-IRC-IRC-IRC-IRC-IRC
          ******** Start new reaction path calculation ********
 Supplied step size of   0.1000 bohr.
    Integration on MW PES will use step size of   0.1045 sqrt(amu)*bohr.
 Point Number:   0          Path Number:   1
 Calculating another point on the path.
 IRC-IRC-IRC-IRC-IRC-IRC-IRC-IRC-IRC-IRC-IRC-IRC-IRC-IRC-IRC-IRC-IRC-IRC
                          Input orientation:                          
 ---------------------------------------------------------------------
 Center     Atomic      Atomic             Coordinates (Angstroms)
 Number     Number       Type             X           Y           Z
 ---------------------------------------------------------------------
      1          6           0       -0.751390   -0.904959    0.143750
      2          1           0       -0.708896   -1.250714    1.185336
      3          1           0       -0.747092   -1.757123   -0.538232
      4          6           0        0.592707    0.010748    0.002166
      5          8           0        0.272620    1.249929    0.070075
      6          1           0       -1.018171    1.043694    0.098115
      7          8           0        1.673903   -0.523142   -0.124772
      8          7           0       -1.747222    0.078075   -0.049115
      9          1           0       -2.252649   -0.008069   -0.932108
 ---------------------------------------------------------------------
                    Distance matrix (angstroms):
                    1          2          3          4          5
     1  C    0.000000
     2  H    1.098296   0.000000
     3  H    1.091468   1.796830   0.000000
     4  C    1.632533   2.164566   2.283081   0.000000
     5  O    2.386957   2.908676   3.232988   1.281654   0.000000
     6  H    1.967359   2.557735   2.884961   1.916015   1.307463
     7  O    2.469805   2.814867   2.748613   1.212492   2.268334
     8  N    1.412527   2.089897   2.146496   2.341459   2.338207
     9  H    2.053206   2.900156   2.341160   2.994874   2.993979
                    6          7          8          9
     6  H    0.000000
     7  O    3.122806   0.000000
     8  N    1.218858   3.474375   0.000000
     9  H    1.921328   4.041646   1.021054   0.000000
 Symmetry turned off by external request.
 Stoichiometry    C2H4NO2(2)
 Framework group  C1[X(C2H4NO2)]
 Deg. of freedom    21
 Full point group                 C1      NOp   1
 Rotational constants (GHZ):          10.4789308           4.5864169           3.3234201
 Standard basis: 6-31G(d) (6D, 7F)
    83 basis functions,   156 primitive gaussians,    83 cartesian basis functions
    20 alpha electrons       19 beta electrons
       nuclear repulsion energy       173.6556064322 Hartrees.
 NAtoms=    9 NActive=    9 NUniq=    9 SFac= 1.00D+00 NAtFMM=   60 NAOKFM=F Big=F
 Integral buffers will be    131072 words long.
 Raffenetti 2 integral format.
 Two-electron integral symmetry is turned off.
 One-electron integrals computed using PRISM.
 NBasis=    83 RedAO= T EigKep=  3.61D-03  NBF=    83
 NBsUse=    83 1.00D-06 EigRej= -1.00D+00 NBFU=    83
 Initial guess from the checkpoint file:  "glycine-rad-N_decay_irc.chk"
 B after Tr=    -0.113251   -0.047324   -0.004495
         Rot=    1.000000   -0.000031    0.000026   -0.000174 Ang=  -0.02 deg.
 Initial guess <Sx>= 0.0000 <Sy>= 0.0000 <Sz>= 0.5000 <S**2>= 0.7552 S= 0.5026
 ExpMin= 1.61D-01 ExpMax= 5.48D+03 ExpMxC= 8.25D+02 IAcc=3 IRadAn=         5 AccDes= 0.00D+00
 Harris functional with IExCor=  402 and IRadAn=       5 diagonalized for initial guess.
 HarFok:  IExCor=  402 AccDes= 0.00D+00 IRadAn=         5 IDoV= 1 UseB2=F ITyADJ=14
 ICtDFT=  3500011 ScaDFX=  1.000000  1.000000  1.000000  1.000000
 FoFCou: FMM=F IPFlag=           0 FMFlag=      100000 FMFlg1=           0
         NFxFlg=           0 DoJE=T BraDBF=F KetDBF=T FulRan=T
         wScrn=  0.000000 ICntrl=       500 IOpCl=  0 I1Cent=   200000004 NGrid=           0
         NMat0=    1 NMatS0=      1 NMatT0=    0 NMatD0=    1 NMtDS0=    0 NMtDT0=    0
 Symmetry not used in FoFCou.
 Keep R1 and R2 ints in memory in canonical form, NReq=15780317.
 Requested convergence on RMS density matrix=1.00D-08 within 128 cycles.
 Requested convergence on MAX density matrix=1.00D-06.
 Requested convergence on             energy=1.00D-06.
 No special actions if energy rises.
 Integral accuracy reduced to 1.0D-05 until final iterations.
 Initial convergence to 1.0D-05 achieved.  Increase integral accuracy.
 SCF Done:  E(UB3LYP) =  -283.738849167     A.U. after   18 cycles
            NFock= 18  Conv=0.55D-08     -V/T= 2.0088
 <Sx>= 0.0000 <Sy>= 0.0000 <Sz>= 0.5000 <S**2>= 0.7553 S= 0.5026
 <L.S>=  0.00000000000    
 Annihilation of the first spin contaminant:
 S**2 before annihilation     0.7553,   after     0.7500
 DoSCS=F DFT=T ScalE2(SS,OS)=  1.000000  1.000000
 Range of M.O.s used for correlation:     1    83
 NBasis=    83 NAE=    20 NBE=    19 NFC=     0 NFV=     0
 NROrb=     83 NOA=    20 NOB=    19 NVA=    63 NVB=    64
 Symmetrizing basis deriv contribution to polar:
 IMax=3 JMax=2 DiffMx= 0.00D+00
 G2DrvN: will do    10 centers at a time, making    1 passes.
 Calling FoFCou, ICntrl=  3107 FMM=F I1Cent=   0 AccDes= 0.00D+00.
 End of G2Drv F.D. properties file   721 does not exist.
 End of G2Drv F.D. properties file   722 does not exist.
 End of G2Drv F.D. properties file   788 does not exist.
          IDoAtm=111111111
          Differentiating once with respect to nuclear coordinates.
 Keep R1 and R2 ints in memory in canonical form, NReq=15774988.
          There are    30 degrees of freedom in the 1st order CPHF.  IDoFFX=6 NUNeed=     0.
     24 vectors produced by pass  0 Test12= 8.25D-15 3.33D-09 XBig12= 6.74D-01 4.86D-01.
 AX will form    24 AO Fock derivatives at one time.
     24 vectors produced by pass  1 Test12= 8.25D-15 3.33D-09 XBig12= 1.60D-01 1.12D-01.
     24 vectors produced by pass  2 Test12= 8.25D-15 3.33D-09 XBig12= 2.29D-03 1.17D-02.
     24 vectors produced by pass  3 Test12= 8.25D-15 3.33D-09 XBig12= 3.06D-05 1.35D-03.
     24 vectors produced by pass  4 Test12= 8.25D-15 3.33D-09 XBig12= 2.34D-07 8.10D-05.
     24 vectors produced by pass  5 Test12= 8.25D-15 3.33D-09 XBig12= 1.06D-09 4.75D-06.
     22 vectors produced by pass  6 Test12= 8.25D-15 3.33D-09 XBig12= 2.93D-12 2.48D-07.
      4 vectors produced by pass  7 Test12= 8.25D-15 3.33D-09 XBig12= 9.10D-15 1.45D-08.
 InvSVY:  IOpt=1 It=  1 EMax= 2.22D-15
 Solved reduced A of dimension   170 with    24 vectors.
 End of Minotr F.D. properties file   721 does not exist.
 End of Minotr F.D. properties file   722 does not exist.
 End of Minotr F.D. properties file   788 does not exist.
 Calling FoFJK, ICntrl=    100127 FMM=F ISym2X=0 I1Cent= 0 IOpClX= 1 NMat=1 NMatS=1 NMatT=0.
 -------------------------------------------------------------------
 Center     Atomic                   Forces (Hartrees/Bohr)
 Number     Number              X              Y              Z
 -------------------------------------------------------------------
      1        6          -0.000513588   -0.000856193    0.000675421
      2        1           0.000350019   -0.000017043    0.000006007
      3        1          -0.000513200   -0.000007639    0.000018034
      4        6          -0.000489721    0.007211770    0.000111696
      5        8           0.006660211   -0.002373732   -0.000167330
      6        1          -0.008273840   -0.003385747   -0.000415534
      7        8           0.000415110   -0.002262066   -0.000167997
      8        7           0.001974026    0.000801785   -0.000040429
      9        1           0.000390983    0.000888864   -0.000019869
 -------------------------------------------------------------------
 Cartesian Forces:  Max     0.008273840 RMS     0.002687537
 IRC-IRC-IRC-IRC-IRC-IRC-IRC-IRC-IRC-IRC-IRC-IRC-IRC-IRC-IRC-IRC-IRC-IRC
 Pt  1 Step number   1 out of a maximum of  20
 Modified Bulirsch-Stoer Extrapolation Cycles:
    EPS =    0.000010000000000
      PEZero:  N= 2 I= 1 D=  2.72D-04 Err=  7.09D-04
      PEZero:  N= 3 I= 2 D=  2.72D-04 Err=  4.73D-04
      PEZero:  N= 3 I= 1 D=  5.44D-04 Err=  6.84D-08
 Maximum DWI energy   std dev =  0.000003240 at pt     1
 Maximum DWI gradient std dev =  0.012682308 at pt    30
 CORRECTOR INTEGRATION CONVERGENCE:
   Recorrection delta-x convergence threshold:    0.010000
   Delta-x Convergence Met
 Point Number:   1          Path Number:   1
   CHANGE IN THE REACTION COORDINATE =    0.10449
   NET REACTION COORDINATE UP TO THIS POINT =    0.10449
  # OF POINTS ALONG THE PATH =   1
  # OF STEPS =   1

 Calculating another point on the path.
 IRC-IRC-IRC-IRC-IRC-IRC-IRC-IRC-IRC-IRC-IRC-IRC-IRC-IRC-IRC-IRC-IRC-IRC
                          Input orientation:                          
 ---------------------------------------------------------------------
 Center     Atomic      Atomic             Coordinates (Angstroms)
 Number     Number       Type             X           Y           Z
 ---------------------------------------------------------------------
      1          6           0       -0.751610   -0.905329    0.144083
      2          1           0       -0.706831   -1.250831    1.185389
      3          1           0       -0.750068   -1.757098   -0.538120
      4          6           0        0.592458    0.014327    0.002218
      5          8           0        0.275193    1.249111    0.070025
      6          1           0       -1.066172    1.023845    0.095830
      7          8           0        1.674045   -0.524000   -0.124836
      8          7           0       -1.746555    0.078313   -0.049129
      9          1           0       -2.250506   -0.003050   -0.932563
 ---------------------------------------------------------------------
                    Distance matrix (angstroms):
                    1          2          3          4          5
     1  C    0.000000
     2  H    1.098042   0.000000
     3  H    1.091290   1.796847   0.000000
     4  C    1.634751   2.165335   2.287419   0.000000
     5  O    2.387765   2.908285   3.233928   1.276693   0.000000
     6  H    1.955246   2.547630   2.869748   1.943951   1.360394
     7  O    2.470128   2.813102   2.750937   1.214812   2.266866
     8  N    1.412373   2.090858   2.144955   2.340452   2.339323
     9  H    2.054254   2.902690   2.341705   2.992752   2.992031
                    6          7          8          9
     6  H    0.000000
     7  O    3.154886   0.000000
     8  N    1.173867   3.474049   0.000000
     9  H    1.874767   4.040534   1.020315   0.000000
 Symmetry turned off by external request.
 Stoichiometry    C2H4NO2(2)
 Framework group  C1[X(C2H4NO2)]
 Deg. of freedom    21
 Full point group                 C1      NOp   1
 Rotational constants (GHZ):          10.4893145           4.5825868           3.3225354
 Standard basis: 6-31G(d) (6D, 7F)
    83 basis functions,   156 primitive gaussians,    83 cartesian basis functions
    20 alpha electrons       19 beta electrons
       nuclear repulsion energy       173.6550282752 Hartrees.
 NAtoms=    9 NActive=    9 NUniq=    9 SFac= 1.00D+00 NAtFMM=   60 NAOKFM=F Big=F
 Integral buffers will be    131072 words long.
 Raffenetti 2 integral format.
 Two-electron integral symmetry is turned off.
 One-electron integrals computed using PRISM.
 NBasis=    83 RedAO= T EigKep=  3.61D-03  NBF=    83
 NBsUse=    83 1.00D-06 EigRej= -1.00D+00 NBFU=    83
 Initial guess from the checkpoint file:  "glycine-rad-N_decay_irc.chk"
 B after Tr=    -0.001140   -0.000321   -0.000053
         Rot=    1.000000   -0.000036    0.000024   -0.000171 Ang=  -0.02 deg.
 Initial guess <Sx>= 0.0000 <Sy>= 0.0000 <Sz>= 0.5000 <S**2>= 0.7553 S= 0.5026
 ExpMin= 1.61D-01 ExpMax= 5.48D+03 ExpMxC= 8.25D+02 IAcc=3 IRadAn=         5 AccDes= 0.00D+00
 Harris functional with IExCor=  402 and IRadAn=       5 diagonalized for initial guess.
 HarFok:  IExCor=  402 AccDes= 0.00D+00 IRadAn=         5 IDoV= 1 UseB2=F ITyADJ=14
 ICtDFT=  3500011 ScaDFX=  1.000000  1.000000  1.000000  1.000000
 FoFCou: FMM=F IPFlag=           0 FMFlag=      100000 FMFlg1=           0
         NFxFlg=           0 DoJE=T BraDBF=F KetDBF=T FulRan=T
         wScrn=  0.000000 ICntrl=       500 IOpCl=  0 I1Cent=   200000004 NGrid=           0
         NMat0=    1 NMatS0=      1 NMatT0=    0 NMatD0=    1 NMtDS0=    0 NMtDT0=    0
 Symmetry not used in FoFCou.
 Keep R1 and R2 ints in memory in canonical form, NReq=15780317.
 Requested convergence on RMS density matrix=1.00D-08 within 128 cycles.
 Requested convergence on MAX density matrix=1.00D-06.
 Requested convergence on             energy=1.00D-06.
 No special actions if energy rises.
 Integral accuracy reduced to 1.0D-05 until final iterations.
 Initial convergence to 1.0D-05 achieved.  Increase integral accuracy.
 SCF Done:  E(UB3LYP) =  -283.740226859     A.U. after   18 cycles
            NFock= 18  Conv=0.66D-08     -V/T= 2.0088
 <Sx>= 0.0000 <Sy>= 0.0000 <Sz>= 0.5000 <S**2>= 0.7553 S= 0.5027
 <L.S>=  0.00000000000    
 Annihilation of the first spin contaminant:
 S**2 before annihilation     0.7553,   after     0.7500
 DoSCS=F DFT=T ScalE2(SS,OS)=  1.000000  1.000000
 Range of M.O.s used for correlation:     1    83
 NBasis=    83 NAE=    20 NBE=    19 NFC=     0 NFV=     0
 NROrb=     83 NOA=    20 NOB=    19 NVA=    63 NVB=    64
 Symmetrizing basis deriv contribution to polar:
 IMax=3 JMax=2 DiffMx= 0.00D+00
 G2DrvN: will do    10 centers at a time, making    1 passes.
 Calling FoFCou, ICntrl=  3107 FMM=F I1Cent=   0 AccDes= 0.00D+00.
 End of G2Drv F.D. properties file   721 does not exist.
 End of G2Drv F.D. properties file   722 does not exist.
 End of G2Drv F.D. properties file   788 does not exist.
          IDoAtm=111111111
          Differentiating once with respect to nuclear coordinates.
 Keep R1 and R2 ints in memory in canonical form, NReq=15774988.
          There are    30 degrees of freedom in the 1st order CPHF.  IDoFFX=6 NUNeed=     0.
     24 vectors produced by pass  0 Test12= 8.25D-15 3.33D-09 XBig12= 7.28D-01 5.18D-01.
 AX will form    24 AO Fock derivatives at one time.
     24 vectors produced by pass  1 Test12= 8.25D-15 3.33D-09 XBig12= 1.76D-01 1.22D-01.
     24 vectors produced by pass  2 Test12= 8.25D-15 3.33D-09 XBig12= 2.60D-03 1.20D-02.
     24 vectors produced by pass  3 Test12= 8.25D-15 3.33D-09 XBig12= 3.05D-05 1.16D-03.
     24 vectors produced by pass  4 Test12= 8.25D-15 3.33D-09 XBig12= 2.29D-07 8.16D-05.
     24 vectors produced by pass  5 Test12= 8.25D-15 3.33D-09 XBig12= 9.21D-10 4.86D-06.
     22 vectors produced by pass  6 Test12= 8.25D-15 3.33D-09 XBig12= 3.89D-12 2.94D-07.
      4 vectors produced by pass  7 Test12= 8.25D-15 3.33D-09 XBig12= 1.07D-14 2.11D-08.
 InvSVY:  IOpt=1 It=  1 EMax= 1.11D-15
 Solved reduced A of dimension   170 with    24 vectors.
 End of Minotr F.D. properties file   721 does not exist.
 End of Minotr F.D. properties file   722 does not exist.
 End of Minotr F.D. properties file   788 does not exist.
 Calling FoFJK, ICntrl=    100127 FMM=F ISym2X=0 I1Cent= 0 IOpClX= 1 NMat=1 NMatS=1 NMatT=0.
 -------------------------------------------------------------------
 Center     Atomic                   Forces (Hartrees/Bohr)
 Number     Number              X              Y              Z
 -------------------------------------------------------------------
      1        6          -0.000686675   -0.001296484    0.001296841
      2        1           0.000659414   -0.000040903    0.000012478
      3        1          -0.000962918    0.000014422    0.000034770
      4        6          -0.001013057    0.013722079    0.000185464
      5        8           0.012983801   -0.004119626   -0.000220547
      6        1          -0.014395080   -0.005352998   -0.000516981
      7        8           0.000732656   -0.004472646   -0.000332657
      8        7           0.002001639   -0.000008947   -0.000333433
      9        1           0.000680219    0.001555104   -0.000125935
 -------------------------------------------------------------------
 Cartesian Forces:  Max     0.014395080 RMS     0.004883690
 IRC-IRC-IRC-IRC-IRC-IRC-IRC-IRC-IRC-IRC-IRC-IRC-IRC-IRC-IRC-IRC-IRC-IRC
 Pt  2 Step number   1 out of a maximum of  20
 Modified Bulirsch-Stoer Extrapolation Cycles:
    EPS =    0.000010000000000
      PEZero:  N= 2 I= 1 D=  5.44D-04 Err=  2.63D-05
      PEZero:  N= 3 I= 2 D=  5.44D-04 Err=  1.74D-05
      PEZero:  N= 3 I= 1 D=  1.09D-03 Err=  8.28D-08
 Maximum DWI energy   std dev =  0.000009398 at pt    27
 Maximum DWI gradient std dev =  0.014294144 at pt    17
 CORRECTOR INTEGRATION CONVERGENCE:
   Recorrection delta-x convergence threshold:    0.010000
   Delta-x Convergence Met
 Point Number:   2          Path Number:   1
   CHANGE IN THE REACTION COORDINATE =    0.10445
   NET REACTION COORDINATE UP TO THIS POINT =    0.20894
  # OF POINTS ALONG THE PATH =   2
  # OF STEPS =   1

 Calculating another point on the path.
 IRC-IRC-IRC-IRC-IRC-IRC-IRC-IRC-IRC-IRC-IRC-IRC-IRC-IRC-IRC-IRC-IRC-IRC
                          Input orientation:                          
 ---------------------------------------------------------------------
 Center     Atomic      Atomic             Coordinates (Angstroms)
 Number     Number       Type             X           Y           Z
 ---------------------------------------------------------------------
      1          6           0       -0.751781   -0.905658    0.144465
      2          1           0       -0.704516   -1.250969    1.185439
      3          1           0       -0.753405   -1.757003   -0.538000
      4          6           0        0.592190    0.018370    0.002263
      5          8           0        0.278107    1.248265    0.069990
      6          1           0       -1.114463    1.006788    0.094547
      7          8           0        1.674186   -0.525016   -0.124911
      8          7           0       -1.746281    0.078118   -0.049240
      9          1           0       -2.248265    0.002102   -0.933258
 ---------------------------------------------------------------------
                    Distance matrix (angstroms):
                    1          2          3          4          5
     1  C    0.000000
     2  H    1.097771   0.000000
     3  H    1.091123   1.796860   0.000000
     4  C    1.637164   2.166235   2.292261   0.000000
     5  O    2.388640   2.907911   3.235013   1.271172   0.000000
     6  H    1.947173   2.540781   2.858150   1.974374   1.413565
     7  O    2.470379   2.811095   2.753477   1.217439   2.265293
     8  N    1.412221   2.091932   2.142978   2.339801   2.341283
     9  H    2.055476   2.905551   2.342068   2.990594   2.990316
                    6          7          8          9
     6  H    0.000000
     7  O    3.189225   0.000000
     8  N    1.132386   3.474060   0.000000
     9  H    1.830652   4.039419   1.019438   0.000000
 Symmetry turned off by external request.
 Stoichiometry    C2H4NO2(2)
 Framework group  C1[X(C2H4NO2)]
 Deg. of freedom    21
 Full point group                 C1      NOp   1
 Rotational constants (GHZ):          10.4979467           4.5776474           3.3209329
 Standard basis: 6-31G(d) (6D, 7F)
    83 basis functions,   156 primitive gaussians,    83 cartesian basis functions
    20 alpha electrons       19 beta electrons
       nuclear repulsion energy       173.6536209249 Hartrees.
 NAtoms=    9 NActive=    9 NUniq=    9 SFac= 1.00D+00 NAtFMM=   60 NAOKFM=F Big=F
 Integral buffers will be    131072 words long.
 Raffenetti 2 integral format.
 Two-electron integral symmetry is turned off.
 One-electron integrals computed using PRISM.
 NBasis=    83 RedAO= T EigKep=  3.62D-03  NBF=    83
 NBsUse=    83 1.00D-06 EigRej= -1.00D+00 NBFU=    83
 Initial guess from the checkpoint file:  "glycine-rad-N_decay_irc.chk"
 B after Tr=    -0.001147   -0.000251   -0.000035
         Rot=    1.000000   -0.000044    0.000021   -0.000161 Ang=  -0.02 deg.
 Initial guess <Sx>= 0.0000 <Sy>= 0.0000 <Sz>= 0.5000 <S**2>= 0.7553 S= 0.5027
 ExpMin= 1.61D-01 ExpMax= 5.48D+03 ExpMxC= 8.25D+02 IAcc=3 IRadAn=         5 AccDes= 0.00D+00
 Harris functional with IExCor=  402 and IRadAn=       5 diagonalized for initial guess.
 HarFok:  IExCor=  402 AccDes= 0.00D+00 IRadAn=         5 IDoV= 1 UseB2=F ITyADJ=14
 ICtDFT=  3500011 ScaDFX=  1.000000  1.000000  1.000000  1.000000
 FoFCou: FMM=F IPFlag=           0 FMFlag=      100000 FMFlg1=           0
         NFxFlg=           0 DoJE=T BraDBF=F KetDBF=T FulRan=T
         wScrn=  0.000000 ICntrl=       500 IOpCl=  0 I1Cent=   200000004 NGrid=           0
         NMat0=    1 NMatS0=      1 NMatT0=    0 NMatD0=    1 NMtDS0=    0 NMtDT0=    0
 Symmetry not used in FoFCou.
 Keep R1 and R2 ints in memory in canonical form, NReq=15780317.
 Requested convergence on RMS density matrix=1.00D-08 within 128 cycles.
 Requested convergence on MAX density matrix=1.00D-06.
 Requested convergence on             energy=1.00D-06.
 No special actions if energy rises.
 Integral accuracy reduced to 1.0D-05 until final iterations.
 Initial convergence to 1.0D-05 achieved.  Increase integral accuracy.
 SCF Done:  E(UB3LYP) =  -283.742138674     A.U. after   18 cycles
            NFock= 18  Conv=0.70D-08     -V/T= 2.0087
 <Sx>= 0.0000 <Sy>= 0.0000 <Sz>= 0.5000 <S**2>= 0.7554 S= 0.5027
 <L.S>=  0.00000000000    
 Annihilation of the first spin contaminant:
 S**2 before annihilation     0.7554,   after     0.7500
 DoSCS=F DFT=T ScalE2(SS,OS)=  1.000000  1.000000
 Range of M.O.s used for correlation:     1    83
 NBasis=    83 NAE=    20 NBE=    19 NFC=     0 NFV=     0
 NROrb=     83 NOA=    20 NOB=    19 NVA=    63 NVB=    64
 Symmetrizing basis deriv contribution to polar:
 IMax=3 JMax=2 DiffMx= 0.00D+00
 G2DrvN: will do    10 centers at a time, making    1 passes.
 Calling FoFCou, ICntrl=  3107 FMM=F I1Cent=   0 AccDes= 0.00D+00.
 End of G2Drv F.D. properties file   721 does not exist.
 End of G2Drv F.D. properties file   722 does not exist.
 End of G2Drv F.D. properties file   788 does not exist.
          IDoAtm=111111111
          Differentiating once with respect to nuclear coordinates.
 Keep R1 and R2 ints in memory in canonical form, NReq=15774988.
          There are    30 degrees of freedom in the 1st order CPHF.  IDoFFX=6 NUNeed=     0.
     24 vectors produced by pass  0 Test12= 8.25D-15 3.33D-09 XBig12= 7.68D-01 5.29D-01.
 AX will form    24 AO Fock derivatives at one time.
     24 vectors produced by pass  1 Test12= 8.25D-15 3.33D-09 XBig12= 1.90D-01 1.32D-01.
     24 vectors produced by pass  2 Test12= 8.25D-15 3.33D-09 XBig12= 2.89D-03 1.18D-02.
     24 vectors produced by pass  3 Test12= 8.25D-15 3.33D-09 XBig12= 2.96D-05 9.94D-04.
     24 vectors produced by pass  4 Test12= 8.25D-15 3.33D-09 XBig12= 2.59D-07 1.06D-04.
     24 vectors produced by pass  5 Test12= 8.25D-15 3.33D-09 XBig12= 1.22D-09 6.18D-06.
     22 vectors produced by pass  6 Test12= 8.25D-15 3.33D-09 XBig12= 5.25D-12 3.16D-07.
      4 vectors produced by pass  7 Test12= 8.25D-15 3.33D-09 XBig12= 1.68D-14 2.10D-08.
 InvSVY:  IOpt=1 It=  1 EMax= 1.33D-15
 Solved reduced A of dimension   170 with    24 vectors.
 End of Minotr F.D. properties file   721 does not exist.
 End of Minotr F.D. properties file   722 does not exist.
 End of Minotr F.D. properties file   788 does not exist.
 Calling FoFJK, ICntrl=    100127 FMM=F ISym2X=0 I1Cent= 0 IOpClX= 1 NMat=1 NMatS=1 NMatT=0.
 -------------------------------------------------------------------
 Center     Atomic                   Forces (Hartrees/Bohr)
 Number     Number              X              Y              Z
 -------------------------------------------------------------------
      1        6          -0.000637985   -0.001294857    0.001808140
      2        1           0.000905484   -0.000047047    0.000016280
      3        1          -0.001304100    0.000055574    0.000044743
      4        6          -0.001005770    0.018896939    0.000171516
      5        8           0.018057220   -0.004940050   -0.000138178
      6        1          -0.017262126   -0.004877927   -0.000069351
      7        8           0.000778111   -0.006562276   -0.000478581
      8        7          -0.000368942   -0.003099442   -0.001062125
      9        1           0.000838108    0.001869087   -0.000292444
 -------------------------------------------------------------------
 Cartesian Forces:  Max     0.018896939 RMS     0.006375105
 IRC-IRC-IRC-IRC-IRC-IRC-IRC-IRC-IRC-IRC-IRC-IRC-IRC-IRC-IRC-IRC-IRC-IRC
 Pt  3 Step number   1 out of a maximum of  20
 Modified Bulirsch-Stoer Extrapolation Cycles:
    EPS =    0.000010000000000
      PEZero:  N= 2 I= 1 D=  5.44D-04 Err=  4.45D-05
      PEZero:  N= 3 I= 2 D=  5.44D-04 Err=  2.95D-05
      PEZero:  N= 3 I= 1 D=  1.09D-03 Err=  1.39D-07
 Maximum DWI energy   std dev =  0.000011241 at pt    28
 Maximum DWI gradient std dev =  0.013465518 at pt    26
 CORRECTOR INTEGRATION CONVERGENCE:
   Recorrection delta-x convergence threshold:    0.010000
   Delta-x Convergence Met
 Point Number:   3          Path Number:   1
   CHANGE IN THE REACTION COORDINATE =    0.10441
   NET REACTION COORDINATE UP TO THIS POINT =    0.31335
  # OF POINTS ALONG THE PATH =   3
  # OF STEPS =   1

 Calculating another point on the path.
 IRC-IRC-IRC-IRC-IRC-IRC-IRC-IRC-IRC-IRC-IRC-IRC-IRC-IRC-IRC-IRC-IRC-IRC
                          Input orientation:                          
 ---------------------------------------------------------------------
 Center     Atomic      Atomic             Coordinates (Angstroms)
 Number     Number       Type             X           Y           Z
 ---------------------------------------------------------------------
      1          6           0       -0.751924   -0.905901    0.144923
      2          1           0       -0.701776   -1.251059    1.185505
      3          1           0       -0.757260   -1.756766   -0.537871
      4          6           0        0.592044    0.023137    0.002288
      5          8           0        0.281547    1.247440    0.069986
      6          1           0       -1.162667    0.994849    0.095256
      7          8           0        1.674285   -0.526310   -0.125003
      8          7           0       -1.746693    0.077140   -0.049522
      9          1           0       -2.245938    0.007237   -0.934467
 ---------------------------------------------------------------------
                    Distance matrix (angstroms):
                    1          2          3          4          5
     1  C    0.000000
     2  H    1.097479   0.000000
     3  H    1.090966   1.796898   0.000000
     4  C    1.640033   2.167383   2.297923   0.000000
     5  O    2.389677   2.907542   3.236335   1.264875   0.000000
     6  H    1.945258   2.538733   2.852471   2.007954   1.466354
     7  O    2.470513   2.808622   2.756246   1.220385   2.263609
     8  N    1.412001   2.093145   2.140251   2.339935   2.344705
     9  H    2.056936   2.908956   2.342042   2.988629   2.989182
                    6          7          8          9
     6  H    0.000000
     7  O    3.226567   0.000000
     8  N    1.097378   3.474614   0.000000
     9  H    1.791419   4.038323   1.018460   0.000000
 Symmetry turned off by external request.
 Stoichiometry    C2H4NO2(2)
 Framework group  C1[X(C2H4NO2)]
 Deg. of freedom    21
 Full point group                 C1      NOp   1
 Rotational constants (GHZ):          10.5031404           4.5709356           3.3181380
 Standard basis: 6-31G(d) (6D, 7F)
    83 basis functions,   156 primitive gaussians,    83 cartesian basis functions
    20 alpha electrons       19 beta electrons
       nuclear repulsion energy       173.6344800022 Hartrees.
 NAtoms=    9 NActive=    9 NUniq=    9 SFac= 1.00D+00 NAtFMM=   60 NAOKFM=F Big=F
 Integral buffers will be    131072 words long.
 Raffenetti 2 integral format.
 Two-electron integral symmetry is turned off.
 One-electron integrals computed using PRISM.
 NBasis=    83 RedAO= T EigKep=  3.62D-03  NBF=    83
 NBsUse=    83 1.00D-06 EigRej= -1.00D+00 NBFU=    83
 Initial guess from the checkpoint file:  "glycine-rad-N_decay_irc.chk"
 B after Tr=    -0.001143   -0.000128    0.000001
         Rot=    1.000000   -0.000058    0.000014   -0.000143 Ang=  -0.02 deg.
 Initial guess <Sx>= 0.0000 <Sy>= 0.0000 <Sz>= 0.5000 <S**2>= 0.7554 S= 0.5027
 ExpMin= 1.61D-01 ExpMax= 5.48D+03 ExpMxC= 8.25D+02 IAcc=3 IRadAn=         5 AccDes= 0.00D+00
 Harris functional with IExCor=  402 and IRadAn=       5 diagonalized for initial guess.
 HarFok:  IExCor=  402 AccDes= 0.00D+00 IRadAn=         5 IDoV= 1 UseB2=F ITyADJ=14
 ICtDFT=  3500011 ScaDFX=  1.000000  1.000000  1.000000  1.000000
 FoFCou: FMM=F IPFlag=           0 FMFlag=      100000 FMFlg1=           0
         NFxFlg=           0 DoJE=T BraDBF=F KetDBF=T FulRan=T
         wScrn=  0.000000 ICntrl=       500 IOpCl=  0 I1Cent=   200000004 NGrid=           0
         NMat0=    1 NMatS0=      1 NMatT0=    0 NMatD0=    1 NMtDS0=    0 NMtDT0=    0
 Symmetry not used in FoFCou.
 Keep R1 and R2 ints in memory in canonical form, NReq=15780317.
 Requested convergence on RMS density matrix=1.00D-08 within 128 cycles.
 Requested convergence on MAX density matrix=1.00D-06.
 Requested convergence on             energy=1.00D-06.
 No special actions if energy rises.
 Integral accuracy reduced to 1.0D-05 until final iterations.
 Initial convergence to 1.0D-05 achieved.  Increase integral accuracy.
 SCF Done:  E(UB3LYP) =  -283.744192860     A.U. after   18 cycles
            NFock= 18  Conv=0.26D-08     -V/T= 2.0086
 <Sx>= 0.0000 <Sy>= 0.0000 <Sz>= 0.5000 <S**2>= 0.7554 S= 0.5027
 <L.S>=  0.00000000000    
 Annihilation of the first spin contaminant:
 S**2 before annihilation     0.7554,   after     0.7500
 DoSCS=F DFT=T ScalE2(SS,OS)=  1.000000  1.000000
 Range of M.O.s used for correlation:     1    83
 NBasis=    83 NAE=    20 NBE=    19 NFC=     0 NFV=     0
 NROrb=     83 NOA=    20 NOB=    19 NVA=    63 NVB=    64
 Symmetrizing basis deriv contribution to polar:
 IMax=3 JMax=2 DiffMx= 0.00D+00
 G2DrvN: will do    10 centers at a time, making    1 passes.
 Calling FoFCou, ICntrl=  3107 FMM=F I1Cent=   0 AccDes= 0.00D+00.
 End of G2Drv F.D. properties file   721 does not exist.
 End of G2Drv F.D. properties file   722 does not exist.
 End of G2Drv F.D. properties file   788 does not exist.
          IDoAtm=111111111
          Differentiating once with respect to nuclear coordinates.
 Keep R1 and R2 ints in memory in canonical form, NReq=15774988.
          There are    30 degrees of freedom in the 1st order CPHF.  IDoFFX=6 NUNeed=     0.
     24 vectors produced by pass  0 Test12= 8.25D-15 3.33D-09 XBig12= 7.90D-01 4.99D-01.
 AX will form    24 AO Fock derivatives at one time.
     24 vectors produced by pass  1 Test12= 8.25D-15 3.33D-09 XBig12= 1.98D-01 1.38D-01.
     24 vectors produced by pass  2 Test12= 8.25D-15 3.33D-09 XBig12= 3.10D-03 1.12D-02.
     24 vectors produced by pass  3 Test12= 8.25D-15 3.33D-09 XBig12= 3.17D-05 1.07D-03.
     24 vectors produced by pass  4 Test12= 8.25D-15 3.33D-09 XBig12= 3.45D-07 1.21D-04.
     24 vectors produced by pass  5 Test12= 8.25D-15 3.33D-09 XBig12= 1.52D-09 7.87D-06.
     22 vectors produced by pass  6 Test12= 8.25D-15 3.33D-09 XBig12= 6.16D-12 3.65D-07.
      4 vectors produced by pass  7 Test12= 8.25D-15 3.33D-09 XBig12= 2.08D-14 1.76D-08.
 InvSVY:  IOpt=1 It=  1 EMax= 1.67D-15
 Solved reduced A of dimension   170 with    24 vectors.
 End of Minotr F.D. properties file   721 does not exist.
 End of Minotr F.D. properties file   722 does not exist.
 End of Minotr F.D. properties file   788 does not exist.
 Calling FoFJK, ICntrl=    100127 FMM=F ISym2X=0 I1Cent= 0 IOpClX= 1 NMat=1 NMatS=1 NMatT=0.
 -------------------------------------------------------------------
 Center     Atomic                   Forces (Hartrees/Bohr)
 Number     Number              X              Y              Z
 -------------------------------------------------------------------
      1        6          -0.000576751   -0.000714340    0.002132365
      2        1           0.001069061   -0.000008351    0.000027372
      3        1          -0.001479219    0.000125981    0.000048796
      4        6           0.000006950    0.021985627    0.000013912
      5        8           0.021087807   -0.004426952    0.000113784
      6        1          -0.016698791   -0.002497205    0.000873886
      7        8           0.000281209   -0.008337696   -0.000579192
      8        7          -0.004536159   -0.007898308   -0.002092877
      9        1           0.000845893    0.001771244   -0.000538047
 -------------------------------------------------------------------
 Cartesian Forces:  Max     0.021985627 RMS     0.007210275
 IRC-IRC-IRC-IRC-IRC-IRC-IRC-IRC-IRC-IRC-IRC-IRC-IRC-IRC-IRC-IRC-IRC-IRC
 Pt  4 Step number   1 out of a maximum of  20
 Modified Bulirsch-Stoer Extrapolation Cycles:
    EPS =    0.000010000000000
      PEZero:  N= 2 I= 1 D=  5.44D-04 Err=  5.94D-05
      PEZero:  N= 3 I= 2 D=  5.44D-04 Err=  3.94D-05
      PEZero:  N= 3 I= 1 D=  1.09D-03 Err=  2.64D-07
 Maximum DWI energy   std dev =  0.000009139 at pt    28
 Maximum DWI gradient std dev =  0.013751313 at pt    26
 CORRECTOR INTEGRATION CONVERGENCE:
   Recorrection delta-x convergence threshold:    0.010000
   Delta-x Convergence Met
 Point Number:   4          Path Number:   1
   CHANGE IN THE REACTION COORDINATE =    0.10431
   NET REACTION COORDINATE UP TO THIS POINT =    0.41766
  # OF POINTS ALONG THE PATH =   4
  # OF STEPS =   1

 Calculating another point on the path.
 IRC-IRC-IRC-IRC-IRC-IRC-IRC-IRC-IRC-IRC-IRC-IRC-IRC-IRC-IRC-IRC-IRC-IRC
                          Input orientation:                          
 ---------------------------------------------------------------------
 Center     Atomic      Atomic             Coordinates (Angstroms)
 Number     Number       Type             X           Y           Z
 ---------------------------------------------------------------------
      1          6           0       -0.752081   -0.905948    0.145467
      2          1           0       -0.698477   -1.250941    1.185622
      3          1           0       -0.761624   -1.756267   -0.537722
      4          6           0        0.592284    0.028734    0.002255
      5          8           0        0.285600    1.246789    0.070046
      6          1           0       -1.209074    0.989787    0.099151
      7          8           0        1.674243   -0.527996   -0.125117
      8          7           0       -1.748100    0.075036   -0.050048
      9          1           0       -2.243558    0.011914   -0.936553
 ---------------------------------------------------------------------
                    Distance matrix (angstroms):
                    1          2          3          4          5
     1  C    0.000000
     2  H    1.097186   0.000000
     3  H    1.090816   1.797013   0.000000
     4  C    1.643612   2.168869   2.304533   0.000000
     5  O    2.390972   2.907159   3.237963   1.257899   0.000000
     6  H    1.950589   2.542044   2.854230   2.043992   1.516888
     7  O    2.470447   2.805438   2.759046   1.223440   2.261920
     8  N    1.411597   2.094469   2.136499   2.341427   2.350184
     9  H    2.058577   2.913023   2.341294   2.987247   2.989113
                    6          7          8          9
     6  H    0.000000
     7  O    3.266111   0.000000
     8  N    1.072184   3.475876   0.000000
     9  H    1.760418   4.037213   1.017523   0.000000
 Symmetry turned off by external request.
 Stoichiometry    C2H4NO2(2)
 Framework group  C1[X(C2H4NO2)]
 Deg. of freedom    21
 Full point group                 C1      NOp   1
 Rotational constants (GHZ):          10.5028897           4.5619643           3.3137465
 Standard basis: 6-31G(d) (6D, 7F)
    83 basis functions,   156 primitive gaussians,    83 cartesian basis functions
    20 alpha electrons       19 beta electrons
       nuclear repulsion energy       173.5804219119 Hartrees.
 NAtoms=    9 NActive=    9 NUniq=    9 SFac= 1.00D+00 NAtFMM=   60 NAOKFM=F Big=F
 Integral buffers will be    131072 words long.
 Raffenetti 2 integral format.
 Two-electron integral symmetry is turned off.
 One-electron integrals computed using PRISM.
 NBasis=    83 RedAO= T EigKep=  3.61D-03  NBF=    83
 NBsUse=    83 1.00D-06 EigRej= -1.00D+00 NBFU=    83
 Initial guess from the checkpoint file:  "glycine-rad-N_decay_irc.chk"
 B after Tr=    -0.001094    0.000032    0.000058
         Rot=    1.000000   -0.000075    0.000002   -0.000116 Ang=  -0.02 deg.
 Initial guess <Sx>= 0.0000 <Sy>= 0.0000 <Sz>= 0.5000 <S**2>= 0.7554 S= 0.5027
 ExpMin= 1.61D-01 ExpMax= 5.48D+03 ExpMxC= 8.25D+02 IAcc=3 IRadAn=         5 AccDes= 0.00D+00
 Harris functional with IExCor=  402 and IRadAn=       5 diagonalized for initial guess.
 HarFok:  IExCor=  402 AccDes= 0.00D+00 IRadAn=         5 IDoV= 1 UseB2=F ITyADJ=14
 ICtDFT=  3500011 ScaDFX=  1.000000  1.000000  1.000000  1.000000
 FoFCou: FMM=F IPFlag=           0 FMFlag=      100000 FMFlg1=           0
         NFxFlg=           0 DoJE=T BraDBF=F KetDBF=T FulRan=T
         wScrn=  0.000000 ICntrl=       500 IOpCl=  0 I1Cent=   200000004 NGrid=           0
         NMat0=    1 NMatS0=      1 NMatT0=    0 NMatD0=    1 NMtDS0=    0 NMtDT0=    0
 Symmetry not used in FoFCou.
 Keep R1 and R2 ints in memory in canonical form, NReq=15780317.
 Requested convergence on RMS density matrix=1.00D-08 within 128 cycles.
 Requested convergence on MAX density matrix=1.00D-06.
 Requested convergence on             energy=1.00D-06.
 No special actions if energy rises.
 Integral accuracy reduced to 1.0D-05 until final iterations.
 Initial convergence to 1.0D-05 achieved.  Increase integral accuracy.
 SCF Done:  E(UB3LYP) =  -283.746121652     A.U. after   18 cycles
            NFock= 18  Conv=0.32D-08     -V/T= 2.0086
 <Sx>= 0.0000 <Sy>= 0.0000 <Sz>= 0.5000 <S**2>= 0.7554 S= 0.5027
 <L.S>=  0.00000000000    
 Annihilation of the first spin contaminant:
 S**2 before annihilation     0.7554,   after     0.7500
 DoSCS=F DFT=T ScalE2(SS,OS)=  1.000000  1.000000
 Range of M.O.s used for correlation:     1    83
 NBasis=    83 NAE=    20 NBE=    19 NFC=     0 NFV=     0
 NROrb=     83 NOA=    20 NOB=    19 NVA=    63 NVB=    64
 Symmetrizing basis deriv contribution to polar:
 IMax=3 JMax=2 DiffMx= 0.00D+00
 G2DrvN: will do    10 centers at a time, making    1 passes.
 Calling FoFCou, ICntrl=  3107 FMM=F I1Cent=   0 AccDes= 0.00D+00.
 End of G2Drv F.D. properties file   721 does not exist.
 End of G2Drv F.D. properties file   722 does not exist.
 End of G2Drv F.D. properties file   788 does not exist.
          IDoAtm=111111111
          Differentiating once with respect to nuclear coordinates.
 Keep R1 and R2 ints in memory in canonical form, NReq=15774988.
          There are    30 degrees of freedom in the 1st order CPHF.  IDoFFX=6 NUNeed=     0.
     24 vectors produced by pass  0 Test12= 8.25D-15 3.33D-09 XBig12= 7.98D-01 5.27D-01.
 AX will form    24 AO Fock derivatives at one time.
     24 vectors produced by pass  1 Test12= 8.25D-15 3.33D-09 XBig12= 2.01D-01 1.39D-01.
     24 vectors produced by pass  2 Test12= 8.25D-15 3.33D-09 XBig12= 3.18D-03 1.02D-02.
     24 vectors produced by pass  3 Test12= 8.25D-15 3.33D-09 XBig12= 3.90D-05 1.25D-03.
     24 vectors produced by pass  4 Test12= 8.25D-15 3.33D-09 XBig12= 4.24D-07 1.31D-04.
     24 vectors produced by pass  5 Test12= 8.25D-15 3.33D-09 XBig12= 1.79D-09 8.32D-06.
     22 vectors produced by pass  6 Test12= 8.25D-15 3.33D-09 XBig12= 6.91D-12 3.91D-07.
      4 vectors produced by pass  7 Test12= 8.25D-15 3.33D-09 XBig12= 2.32D-14 2.00D-08.
 InvSVY:  IOpt=1 It=  1 EMax= 1.89D-15
 Solved reduced A of dimension   170 with    24 vectors.
 End of Minotr F.D. properties file   721 does not exist.
 End of Minotr F.D. properties file   722 does not exist.
 End of Minotr F.D. properties file   788 does not exist.
 Calling FoFJK, ICntrl=    100127 FMM=F ISym2X=0 I1Cent= 0 IOpClX= 1 NMat=1 NMatS=1 NMatT=0.
 -------------------------------------------------------------------
 Center     Atomic                   Forces (Hartrees/Bohr)
 Number     Number              X              Y              Z
 -------------------------------------------------------------------
      1        6          -0.000700311    0.000373239    0.002215540
      2        1           0.001139386    0.000095796    0.000047184
      3        1          -0.001442631    0.000217219    0.000053671
      4        6           0.002157908    0.022549017   -0.000299042
      5        8           0.021869510   -0.002382157    0.000529074
      6        1          -0.014142279   -0.000190913    0.001929127
      7        8          -0.000788761   -0.009649669   -0.000630812
      8        7          -0.008866086   -0.012341564   -0.003025179
      9        1           0.000773264    0.001329033   -0.000819562
 -------------------------------------------------------------------
 Cartesian Forces:  Max     0.022549017 RMS     0.007570462
 IRC-IRC-IRC-IRC-IRC-IRC-IRC-IRC-IRC-IRC-IRC-IRC-IRC-IRC-IRC-IRC-IRC-IRC
 Pt  5 Step number   1 out of a maximum of  20
 Modified Bulirsch-Stoer Extrapolation Cycles:
    EPS =    0.000010000000000
      PEZero:  N= 2 I= 1 D=  5.44D-04 Err=  4.92D-05
      PEZero:  N= 3 I= 2 D=  5.44D-04 Err=  3.28D-05
      PEZero:  N= 3 I= 1 D=  1.09D-03 Err=  3.03D-07
 Maximum DWI energy   std dev =  0.000005003 at pt    33
 Maximum DWI gradient std dev =  0.011996119 at pt    36
 CORRECTOR INTEGRATION CONVERGENCE:
   Recorrection delta-x convergence threshold:    0.010000
   Delta-x Convergence Met
 Point Number:   5          Path Number:   1
   CHANGE IN THE REACTION COORDINATE =    0.10423
   NET REACTION COORDINATE UP TO THIS POINT =    0.52189
  # OF POINTS ALONG THE PATH =   5
  # OF STEPS =   1

 Calculating another point on the path.
 IRC-IRC-IRC-IRC-IRC-IRC-IRC-IRC-IRC-IRC-IRC-IRC-IRC-IRC-IRC-IRC-IRC-IRC
                          Input orientation:                          
 ---------------------------------------------------------------------
 Center     Atomic      Atomic             Coordinates (Angstroms)
 Number     Number       Type             X           Y           Z
 ---------------------------------------------------------------------
      1          6           0       -0.752326   -0.905666    0.146070
      2          1           0       -0.694679   -1.250360    1.185825
      3          1           0       -0.766077   -1.755412   -0.537523
      4          6           0        0.593251    0.034881    0.002118
      5          8           0        0.290105    1.246601    0.070212
      6          1           0       -1.251609    0.989938    0.106662
      7          8           0        1.673948   -0.530121   -0.125254
      8          7           0       -1.750596    0.071802   -0.050823
      9          1           0       -2.241098    0.015432   -0.939710
 ---------------------------------------------------------------------
                    Distance matrix (angstroms):
                    1          2          3          4          5
     1  C    0.000000
     2  H    1.096918   0.000000
     3  H    1.090667   1.797249   0.000000
     4  C    1.648008   2.170661   2.311738   0.000000
     5  O    2.392629   2.906752   3.239899   1.250919   0.000000
     6  H    1.960651   2.548274   2.861409   2.080042   1.563358
     7  O    2.470113   2.801440   2.761345   1.226115   2.260524
     8  N    1.410941   2.095798   2.131869   2.344736   2.357809
     9  H    2.060044   2.917455   2.339515   2.986796   2.990436
                    6          7          8          9
     6  H    0.000000
     7  O    3.305034   0.000000
     8  N    1.056770   3.477838   0.000000
     9  H    1.738863   4.035908   1.016804   0.000000
 Symmetry turned off by external request.
 Stoichiometry    C2H4NO2(2)
 Framework group  C1[X(C2H4NO2)]
 Deg. of freedom    21
 Full point group                 C1      NOp   1
 Rotational constants (GHZ):          10.4959859           4.5508366           3.3077154
 Standard basis: 6-31G(d) (6D, 7F)
    83 basis functions,   156 primitive gaussians,    83 cartesian basis functions
    20 alpha electrons       19 beta electrons
       nuclear repulsion energy       173.4878877154 Hartrees.
 NAtoms=    9 NActive=    9 NUniq=    9 SFac= 1.00D+00 NAtFMM=   60 NAOKFM=F Big=F
 Integral buffers will be    131072 words long.
 Raffenetti 2 integral format.
 Two-electron integral symmetry is turned off.
 One-electron integrals computed using PRISM.
 NBasis=    83 RedAO= T EigKep=  3.60D-03  NBF=    83
 NBsUse=    83 1.00D-06 EigRej= -1.00D+00 NBFU=    83
 Initial guess from the checkpoint file:  "glycine-rad-N_decay_irc.chk"
 B after Tr=    -0.000987    0.000144    0.000121
         Rot=    1.000000   -0.000088   -0.000009   -0.000093 Ang=  -0.01 deg.
 Initial guess <Sx>= 0.0000 <Sy>= 0.0000 <Sz>= 0.5000 <S**2>= 0.7554 S= 0.5027
 ExpMin= 1.61D-01 ExpMax= 5.48D+03 ExpMxC= 8.25D+02 IAcc=3 IRadAn=         5 AccDes= 0.00D+00
 Harris functional with IExCor=  402 and IRadAn=       5 diagonalized for initial guess.
 HarFok:  IExCor=  402 AccDes= 0.00D+00 IRadAn=         5 IDoV= 1 UseB2=F ITyADJ=14
 ICtDFT=  3500011 ScaDFX=  1.000000  1.000000  1.000000  1.000000
 FoFCou: FMM=F IPFlag=           0 FMFlag=      100000 FMFlg1=           0
         NFxFlg=           0 DoJE=T BraDBF=F KetDBF=T FulRan=T
         wScrn=  0.000000 ICntrl=       500 IOpCl=  0 I1Cent=   200000004 NGrid=           0
         NMat0=    1 NMatS0=      1 NMatT0=    0 NMatD0=    1 NMtDS0=    0 NMtDT0=    0
 Symmetry not used in FoFCou.
 Keep R1 and R2 ints in memory in canonical form, NReq=15780317.
 Requested convergence on RMS density matrix=1.00D-08 within 128 cycles.
 Requested convergence on MAX density matrix=1.00D-06.
 Requested convergence on             energy=1.00D-06.
 No special actions if energy rises.
 Integral accuracy reduced to 1.0D-05 until final iterations.
 Initial convergence to 1.0D-05 achieved.  Increase integral accuracy.
 SCF Done:  E(UB3LYP) =  -283.747850503     A.U. after   18 cycles
            NFock= 18  Conv=0.43D-08     -V/T= 2.0086
 <Sx>= 0.0000 <Sy>= 0.0000 <Sz>= 0.5000 <S**2>= 0.7554 S= 0.5027
 <L.S>=  0.00000000000    
 Annihilation of the first spin contaminant:
 S**2 before annihilation     0.7554,   after     0.7500
 DoSCS=F DFT=T ScalE2(SS,OS)=  1.000000  1.000000
 Range of M.O.s used for correlation:     1    83
 NBasis=    83 NAE=    20 NBE=    19 NFC=     0 NFV=     0
 NROrb=     83 NOA=    20 NOB=    19 NVA=    63 NVB=    64
 Symmetrizing basis deriv contribution to polar:
 IMax=3 JMax=2 DiffMx= 0.00D+00
 G2DrvN: will do    10 centers at a time, making    1 passes.
 Calling FoFCou, ICntrl=  3107 FMM=F I1Cent=   0 AccDes= 0.00D+00.
 End of G2Drv F.D. properties file   721 does not exist.
 End of G2Drv F.D. properties file   722 does not exist.
 End of G2Drv F.D. properties file   788 does not exist.
          IDoAtm=111111111
          Differentiating once with respect to nuclear coordinates.
 Keep R1 and R2 ints in memory in canonical form, NReq=15774988.
          There are    30 degrees of freedom in the 1st order CPHF.  IDoFFX=6 NUNeed=     0.
     24 vectors produced by pass  0 Test12= 8.25D-15 3.33D-09 XBig12= 7.94D-01 5.67D-01.
 AX will form    24 AO Fock derivatives at one time.
     24 vectors produced by pass  1 Test12= 8.25D-15 3.33D-09 XBig12= 1.99D-01 1.37D-01.
     24 vectors produced by pass  2 Test12= 8.25D-15 3.33D-09 XBig12= 3.13D-03 1.09D-02.
     24 vectors produced by pass  3 Test12= 8.25D-15 3.33D-09 XBig12= 4.52D-05 1.36D-03.
     24 vectors produced by pass  4 Test12= 8.25D-15 3.33D-09 XBig12= 4.92D-07 1.37D-04.
     24 vectors produced by pass  5 Test12= 8.25D-15 3.33D-09 XBig12= 2.07D-09 7.43D-06.
     23 vectors produced by pass  6 Test12= 8.25D-15 3.33D-09 XBig12= 7.69D-12 3.87D-07.
      4 vectors produced by pass  7 Test12= 8.25D-15 3.33D-09 XBig12= 2.47D-14 2.39D-08.
 InvSVY:  IOpt=1 It=  1 EMax= 1.11D-15
 Solved reduced A of dimension   171 with    24 vectors.
 End of Minotr F.D. properties file   721 does not exist.
 End of Minotr F.D. properties file   722 does not exist.
 End of Minotr F.D. properties file   788 does not exist.
 Calling FoFJK, ICntrl=    100127 FMM=F ISym2X=0 I1Cent= 0 IOpClX= 1 NMat=1 NMatS=1 NMatT=0.
 -------------------------------------------------------------------
 Center     Atomic                   Forces (Hartrees/Bohr)
 Number     Number              X              Y              Z
 -------------------------------------------------------------------
      1        6          -0.001071945    0.001586645    0.002102267
      2        1           0.001136661    0.000256550    0.000069898
      3        1          -0.001224605    0.000296149    0.000069640
      4        6           0.004878013    0.021236304   -0.000686083
      5        8           0.020975446    0.000650283    0.001038047
      6        1          -0.011448052    0.000572941    0.002649652
      7        8          -0.002036179   -0.010579458   -0.000672449
      8        7          -0.011943213   -0.014808685   -0.003535150
      9        1           0.000733875    0.000789271   -0.001035821
 -------------------------------------------------------------------
 Cartesian Forces:  Max     0.021236304 RMS     0.007599601
 IRC-IRC-IRC-IRC-IRC-IRC-IRC-IRC-IRC-IRC-IRC-IRC-IRC-IRC-IRC-IRC-IRC-IRC
 Pt  6 Step number   1 out of a maximum of  20
 Modified Bulirsch-Stoer Extrapolation Cycles:
    EPS =    0.000010000000000
      PEZero:  N= 2 I= 1 D=  5.44D-04 Err=  4.77D-05
      PEZero:  N= 3 I= 2 D=  5.44D-04 Err=  3.17D-05
      PEZero:  N= 3 I= 1 D=  1.09D-03 Err=  1.29D-07
 Maximum DWI energy   std dev =  0.000001818 at pt    34
 Maximum DWI gradient std dev =  0.007186940 at pt    35
 CORRECTOR INTEGRATION CONVERGENCE:
   Recorrection delta-x convergence threshold:    0.010000
   Delta-x Convergence Met
 Point Number:   6          Path Number:   1
   CHANGE IN THE REACTION COORDINATE =    0.10426
   NET REACTION COORDINATE UP TO THIS POINT =    0.62614
  # OF POINTS ALONG THE PATH =   6
  # OF STEPS =   1

 Calculating another point on the path.
 IRC-IRC-IRC-IRC-IRC-IRC-IRC-IRC-IRC-IRC-IRC-IRC-IRC-IRC-IRC-IRC-IRC-IRC
                          Input orientation:                          
 ---------------------------------------------------------------------
 Center     Atomic      Atomic             Coordinates (Angstroms)
 Number     Number       Type             X           Y           Z
 ---------------------------------------------------------------------
      1          6           0       -0.752743   -0.905012    0.146689
      2          1           0       -0.690539   -1.249065    1.186138
      3          1           0       -0.770036   -1.754240   -0.537212
      4          6           0        0.595156    0.041191    0.001851
      5          8           0        0.294792    1.247112    0.070515
      6          1           0       -1.289749    0.991354    0.117013
      7          8           0        1.673359   -0.532679   -0.125420
      8          7           0       -1.754016    0.067741   -0.051775
      9          1           0       -2.238380    0.017533   -0.943819
 ---------------------------------------------------------------------
                    Distance matrix (angstroms):
                    1          2          3          4          5
     1  C    0.000000
     2  H    1.096675   0.000000
     3  H    1.090508   1.797625   0.000000
     4  C    1.653212   2.172627   2.319032   0.000000
     5  O    2.394738   2.906267   3.242114   1.244659   0.000000
     6  H    1.971156   2.553733   2.869912   2.113985   1.605722
     7  O    2.469543   2.796677   2.762601   1.228025   2.259754
     8  N    1.410029   2.096995   2.126847   2.349933   2.367168
     9  H    2.060926   2.921780   2.336780   2.987269   2.992942
                    6          7          8          9
     6  H    0.000000
     7  O    3.340876   0.000000
     8  N    1.047422   3.480348   0.000000
     9  H    1.724411   4.034131   1.016304   0.000000
 Symmetry turned off by external request.
 Stoichiometry    C2H4NO2(2)
 Framework group  C1[X(C2H4NO2)]
 Deg. of freedom    21
 Full point group                 C1      NOp   1
 Rotational constants (GHZ):          10.4824975           4.5380642           3.3003001
 Standard basis: 6-31G(d) (6D, 7F)
    83 basis functions,   156 primitive gaussians,    83 cartesian basis functions
    20 alpha electrons       19 beta electrons
       nuclear repulsion energy       173.3673439674 Hartrees.
 NAtoms=    9 NActive=    9 NUniq=    9 SFac= 1.00D+00 NAtFMM=   60 NAOKFM=F Big=F
 Integral buffers will be    131072 words long.
 Raffenetti 2 integral format.
 Two-electron integral symmetry is turned off.
 One-electron integrals computed using PRISM.
 NBasis=    83 RedAO= T EigKep=  3.59D-03  NBF=    83
 NBsUse=    83 1.00D-06 EigRej= -1.00D+00 NBFU=    83
 Initial guess from the checkpoint file:  "glycine-rad-N_decay_irc.chk"
 B after Tr=    -0.000854    0.000164    0.000170
         Rot=    1.000000   -0.000091   -0.000017   -0.000086 Ang=  -0.01 deg.
 Initial guess <Sx>= 0.0000 <Sy>= 0.0000 <Sz>= 0.5000 <S**2>= 0.7554 S= 0.5027
 ExpMin= 1.61D-01 ExpMax= 5.48D+03 ExpMxC= 8.25D+02 IAcc=3 IRadAn=         5 AccDes= 0.00D+00
 Harris functional with IExCor=  402 and IRadAn=       5 diagonalized for initial guess.
 HarFok:  IExCor=  402 AccDes= 0.00D+00 IRadAn=         5 IDoV= 1 UseB2=F ITyADJ=14
 ICtDFT=  3500011 ScaDFX=  1.000000  1.000000  1.000000  1.000000
 FoFCou: FMM=F IPFlag=           0 FMFlag=      100000 FMFlg1=           0
         NFxFlg=           0 DoJE=T BraDBF=F KetDBF=T FulRan=T
         wScrn=  0.000000 ICntrl=       500 IOpCl=  0 I1Cent=   200000004 NGrid=           0
         NMat0=    1 NMatS0=      1 NMatT0=    0 NMatD0=    1 NMtDS0=    0 NMtDT0=    0
 Symmetry not used in FoFCou.
 Keep R1 and R2 ints in memory in canonical form, NReq=15780317.
 Requested convergence on RMS density matrix=1.00D-08 within 128 cycles.
 Requested convergence on MAX density matrix=1.00D-06.
 Requested convergence on             energy=1.00D-06.
 No special actions if energy rises.
 Integral accuracy reduced to 1.0D-05 until final iterations.
 Initial convergence to 1.0D-05 achieved.  Increase integral accuracy.
 SCF Done:  E(UB3LYP) =  -283.749403683     A.U. after   18 cycles
            NFock= 18  Conv=0.48D-08     -V/T= 2.0085
 <Sx>= 0.0000 <Sy>= 0.0000 <Sz>= 0.5000 <S**2>= 0.7554 S= 0.5027
 <L.S>=  0.00000000000    
 Annihilation of the first spin contaminant:
 S**2 before annihilation     0.7554,   after     0.7500
 DoSCS=F DFT=T ScalE2(SS,OS)=  1.000000  1.000000
 Range of M.O.s used for correlation:     1    83
 NBasis=    83 NAE=    20 NBE=    19 NFC=     0 NFV=     0
 NROrb=     83 NOA=    20 NOB=    19 NVA=    63 NVB=    64
 Symmetrizing basis deriv contribution to polar:
 IMax=3 JMax=2 DiffMx= 0.00D+00
 G2DrvN: will do    10 centers at a time, making    1 passes.
 Calling FoFCou, ICntrl=  3107 FMM=F I1Cent=   0 AccDes= 0.00D+00.
 End of G2Drv F.D. properties file   721 does not exist.
 End of G2Drv F.D. properties file   722 does not exist.
 End of G2Drv F.D. properties file   788 does not exist.
          IDoAtm=111111111
          Differentiating once with respect to nuclear coordinates.
 Keep R1 and R2 ints in memory in canonical form, NReq=15774988.
          There are    30 degrees of freedom in the 1st order CPHF.  IDoFFX=6 NUNeed=     0.
     24 vectors produced by pass  0 Test12= 8.25D-15 3.33D-09 XBig12= 7.85D-01 5.37D-01.
 AX will form    24 AO Fock derivatives at one time.
     24 vectors produced by pass  1 Test12= 8.25D-15 3.33D-09 XBig12= 1.94D-01 1.32D-01.
     24 vectors produced by pass  2 Test12= 8.25D-15 3.33D-09 XBig12= 3.37D-03 1.14D-02.
     24 vectors produced by pass  3 Test12= 8.25D-15 3.33D-09 XBig12= 5.02D-05 1.42D-03.
     24 vectors produced by pass  4 Test12= 8.25D-15 3.33D-09 XBig12= 5.52D-07 1.43D-04.
     24 vectors produced by pass  5 Test12= 8.25D-15 3.33D-09 XBig12= 2.37D-09 8.62D-06.
     23 vectors produced by pass  6 Test12= 8.25D-15 3.33D-09 XBig12= 8.50D-12 4.16D-07.
      4 vectors produced by pass  7 Test12= 8.25D-15 3.33D-09 XBig12= 2.59D-14 2.45D-08.
 InvSVY:  IOpt=1 It=  1 EMax= 1.55D-15
 Solved reduced A of dimension   171 with    24 vectors.
 End of Minotr F.D. properties file   721 does not exist.
 End of Minotr F.D. properties file   722 does not exist.
 End of Minotr F.D. properties file   788 does not exist.
 Calling FoFJK, ICntrl=    100127 FMM=F ISym2X=0 I1Cent= 0 IOpClX= 1 NMat=1 NMatS=1 NMatT=0.
 -------------------------------------------------------------------
 Center     Atomic                   Forces (Hartrees/Bohr)
 Number     Number              X              Y              Z
 -------------------------------------------------------------------
      1        6          -0.001623234    0.002556728    0.001897536
      2        1           0.001100444    0.000443194    0.000092641
      3        1          -0.000915045    0.000334412    0.000100414
      4        6           0.007443406    0.019329901   -0.001041529
      5        8           0.019269304    0.003728424    0.001549663
      6        1          -0.009293256    0.000358280    0.002970801
      7        8          -0.003040743   -0.011339118   -0.000744561
      8        7          -0.013700371   -0.015783849   -0.003670098
      9        1           0.000759496    0.000372028   -0.001154866
 -------------------------------------------------------------------
 Cartesian Forces:  Max     0.019329901 RMS     0.007500454
 IRC-IRC-IRC-IRC-IRC-IRC-IRC-IRC-IRC-IRC-IRC-IRC-IRC-IRC-IRC-IRC-IRC-IRC
 Pt  7 Step number   1 out of a maximum of  20
 Modified Bulirsch-Stoer Extrapolation Cycles:
    EPS =    0.000010000000000
      PEZero:  N= 2 I= 1 D=  5.44D-04 Err=  5.09D-05
      PEZero:  N= 3 I= 2 D=  5.44D-04 Err=  3.39D-05
      PEZero:  N= 3 I= 1 D=  1.09D-03 Err=  9.42D-08
 Maximum DWI energy   std dev =  0.000000663 at pt    34
 Maximum DWI gradient std dev =  0.003587409 at pt    35
 CORRECTOR INTEGRATION CONVERGENCE:
   Recorrection delta-x convergence threshold:    0.010000
   Delta-x Convergence Met
 Point Number:   7          Path Number:   1
   CHANGE IN THE REACTION COORDINATE =    0.10430
   NET REACTION COORDINATE UP TO THIS POINT =    0.73044
  # OF POINTS ALONG THE PATH =   7
  # OF STEPS =   1

 Calculating another point on the path.
 IRC-IRC-IRC-IRC-IRC-IRC-IRC-IRC-IRC-IRC-IRC-IRC-IRC-IRC-IRC-IRC-IRC-IRC
                          Input orientation:                          
 ---------------------------------------------------------------------
 Center     Atomic      Atomic             Coordinates (Angstroms)
 Number     Number       Type             X           Y           Z
 ---------------------------------------------------------------------
      1          6           0       -0.753400   -0.904035    0.147291
      2          1           0       -0.686188   -1.246900    1.186575
      3          1           0       -0.773065   -1.752895   -0.536724
      4          6           0        0.598022    0.047458    0.001453
      5          8           0        0.299434    1.248384    0.070969
      6          1           0       -1.323715    0.991799    0.129077
      7          8           0        1.672508   -0.535652   -0.125624
      8          7           0       -1.758116    0.063121   -0.052822
      9          1           0       -2.235237    0.018506   -0.948647
 ---------------------------------------------------------------------
                    Distance matrix (angstroms):
                    1          2          3          4          5
     1  C    0.000000
     2  H    1.096442   0.000000
     3  H    1.090333   1.798148   0.000000
     4  C    1.659201   2.174643   2.326109   0.000000
     5  O    2.397331   2.905593   3.244568   1.239440   0.000000
     6  H    1.979843   2.556661   2.877473   2.145027   1.644332
     7  O    2.468850   2.791269   2.762519   1.229100   2.259815
     8  N    1.408861   2.097925   2.121886   2.356815   2.377749
     9  H    2.061068   2.925744   2.333557   2.988458   2.996127
                    6          7          8          9
     6  H    0.000000
     7  O    3.372733   0.000000
     8  N    1.041266   3.483247   0.000000
     9  H    1.714544   4.031740   1.015941   0.000000
 Symmetry turned off by external request.
 Stoichiometry    C2H4NO2(2)
 Framework group  C1[X(C2H4NO2)]
 Deg. of freedom    21
 Full point group                 C1      NOp   1
 Rotational constants (GHZ):          10.4627971           4.5241670           3.2917772
 Standard basis: 6-31G(d) (6D, 7F)
    83 basis functions,   156 primitive gaussians,    83 cartesian basis functions
    20 alpha electrons       19 beta electrons
       nuclear repulsion energy       173.2276101914 Hartrees.
 NAtoms=    9 NActive=    9 NUniq=    9 SFac= 1.00D+00 NAtFMM=   60 NAOKFM=F Big=F
 Integral buffers will be    131072 words long.
 Raffenetti 2 integral format.
 Two-electron integral symmetry is turned off.
 One-electron integrals computed using PRISM.
 NBasis=    83 RedAO= T EigKep=  3.57D-03  NBF=    83
 NBsUse=    83 1.00D-06 EigRej= -1.00D+00 NBFU=    83
 Initial guess from the checkpoint file:  "glycine-rad-N_decay_irc.chk"
 B after Tr=    -0.000717    0.000139    0.000200
         Rot=    1.000000   -0.000086   -0.000019   -0.000088 Ang=  -0.01 deg.
 Initial guess <Sx>= 0.0000 <Sy>= 0.0000 <Sz>= 0.5000 <S**2>= 0.7554 S= 0.5027
 ExpMin= 1.61D-01 ExpMax= 5.48D+03 ExpMxC= 8.25D+02 IAcc=3 IRadAn=         5 AccDes= 0.00D+00
 Harris functional with IExCor=  402 and IRadAn=       5 diagonalized for initial guess.
 HarFok:  IExCor=  402 AccDes= 0.00D+00 IRadAn=         5 IDoV= 1 UseB2=F ITyADJ=14
 ICtDFT=  3500011 ScaDFX=  1.000000  1.000000  1.000000  1.000000
 FoFCou: FMM=F IPFlag=           0 FMFlag=      100000 FMFlg1=           0
         NFxFlg=           0 DoJE=T BraDBF=F KetDBF=T FulRan=T
         wScrn=  0.000000 ICntrl=       500 IOpCl=  0 I1Cent=   200000004 NGrid=           0
         NMat0=    1 NMatS0=      1 NMatT0=    0 NMatD0=    1 NMtDS0=    0 NMtDT0=    0
 Symmetry not used in FoFCou.
 Keep R1 and R2 ints in memory in canonical form, NReq=15780317.
 Requested convergence on RMS density matrix=1.00D-08 within 128 cycles.
 Requested convergence on MAX density matrix=1.00D-06.
 Requested convergence on             energy=1.00D-06.
 No special actions if energy rises.
 Integral accuracy reduced to 1.0D-05 until final iterations.
 Initial convergence to 1.0D-05 achieved.  Increase integral accuracy.
 SCF Done:  E(UB3LYP) =  -283.750826157     A.U. after   18 cycles
            NFock= 18  Conv=0.35D-08     -V/T= 2.0085
 <Sx>= 0.0000 <Sy>= 0.0000 <Sz>= 0.5000 <S**2>= 0.7554 S= 0.5027
 <L.S>=  0.00000000000    
 Annihilation of the first spin contaminant:
 S**2 before annihilation     0.7554,   after     0.7500
 DoSCS=F DFT=T ScalE2(SS,OS)=  1.000000  1.000000
 Range of M.O.s used for correlation:     1    83
 NBasis=    83 NAE=    20 NBE=    19 NFC=     0 NFV=     0
 NROrb=     83 NOA=    20 NOB=    19 NVA=    63 NVB=    64
 Symmetrizing basis deriv contribution to polar:
 IMax=3 JMax=2 DiffMx= 0.00D+00
 G2DrvN: will do    10 centers at a time, making    1 passes.
 Calling FoFCou, ICntrl=  3107 FMM=F I1Cent=   0 AccDes= 0.00D+00.
 End of G2Drv F.D. properties file   721 does not exist.
 End of G2Drv F.D. properties file   722 does not exist.
 End of G2Drv F.D. properties file   788 does not exist.
          IDoAtm=111111111
          Differentiating once with respect to nuclear coordinates.
 Keep R1 and R2 ints in memory in canonical form, NReq=15774988.
          There are    30 degrees of freedom in the 1st order CPHF.  IDoFFX=6 NUNeed=     0.
     24 vectors produced by pass  0 Test12= 8.25D-15 3.33D-09 XBig12= 7.72D-01 5.06D-01.
 AX will form    24 AO Fock derivatives at one time.
     24 vectors produced by pass  1 Test12= 8.25D-15 3.33D-09 XBig12= 1.88D-01 1.25D-01.
     24 vectors produced by pass  2 Test12= 8.25D-15 3.33D-09 XBig12= 3.66D-03 1.25D-02.
     24 vectors produced by pass  3 Test12= 8.25D-15 3.33D-09 XBig12= 5.47D-05 1.43D-03.
     24 vectors produced by pass  4 Test12= 8.25D-15 3.33D-09 XBig12= 6.06D-07 1.51D-04.
     24 vectors produced by pass  5 Test12= 8.25D-15 3.33D-09 XBig12= 2.72D-09 9.11D-06.
     23 vectors produced by pass  6 Test12= 8.25D-15 3.33D-09 XBig12= 9.45D-12 4.30D-07.
      4 vectors produced by pass  7 Test12= 8.25D-15 3.33D-09 XBig12= 2.69D-14 2.31D-08.
 InvSVY:  IOpt=1 It=  1 EMax= 1.33D-15
 Solved reduced A of dimension   171 with    24 vectors.
 End of Minotr F.D. properties file   721 does not exist.
 End of Minotr F.D. properties file   722 does not exist.
 End of Minotr F.D. properties file   788 does not exist.
 Calling FoFJK, ICntrl=    100127 FMM=F ISym2X=0 I1Cent= 0 IOpClX= 1 NMat=1 NMatS=1 NMatT=0.
 -------------------------------------------------------------------
 Center     Atomic                   Forces (Hartrees/Bohr)
 Number     Number              X              Y              Z
 -------------------------------------------------------------------
      1        6          -0.002257027    0.003157563    0.001678453
      2        1           0.001056047    0.000628217    0.000116250
      3        1          -0.000589127    0.000329653    0.000141081
      4        6           0.009524059    0.017638380   -0.001315720
      5        8           0.017333974    0.006257977    0.002003095
      6        1          -0.007667790   -0.000060841    0.003019377
      7        8          -0.003693782   -0.012007550   -0.000850979
      8        7          -0.014525327   -0.016077293   -0.003584029
      9        1           0.000818972    0.000133894   -0.001207529
 -------------------------------------------------------------------
 Cartesian Forces:  Max     0.017638380 RMS     0.007398685
 IRC-IRC-IRC-IRC-IRC-IRC-IRC-IRC-IRC-IRC-IRC-IRC-IRC-IRC-IRC-IRC-IRC-IRC
 Pt  8 Step number   1 out of a maximum of  20
 Modified Bulirsch-Stoer Extrapolation Cycles:
    EPS =    0.000010000000000
      PEZero:  N= 2 I= 1 D=  5.44D-04 Err=  4.93D-05
      PEZero:  N= 3 I= 2 D=  5.44D-04 Err=  3.28D-05
      PEZero:  N= 3 I= 1 D=  1.09D-03 Err=  7.45D-08
 Maximum DWI energy   std dev =  0.000000280 at pt    34
 Maximum DWI gradient std dev =  0.002068337 at pt    35
 CORRECTOR INTEGRATION CONVERGENCE:
   Recorrection delta-x convergence threshold:    0.010000
   Delta-x Convergence Met
 Point Number:   8          Path Number:   1
   CHANGE IN THE REACTION COORDINATE =    0.10434
   NET REACTION COORDINATE UP TO THIS POINT =    0.83478
  # OF POINTS ALONG THE PATH =   8
  # OF STEPS =   1

 Calculating another point on the path.
 IRC-IRC-IRC-IRC-IRC-IRC-IRC-IRC-IRC-IRC-IRC-IRC-IRC-IRC-IRC-IRC-IRC-IRC
                          Input orientation:                          
 ---------------------------------------------------------------------
 Center     Atomic      Atomic             Coordinates (Angstroms)
 Number     Number       Type             X           Y           Z
 ---------------------------------------------------------------------
      1          6           0       -0.754333   -0.902839    0.147859
      2          1           0       -0.681728   -1.243833    1.187148
      3          1           0       -0.774955   -1.751545   -0.536017
      4          6           0        0.601742    0.053622    0.000944
      5          8           0        0.303875    1.250331    0.071564
      6          1           0       -1.353926    0.990782    0.141864
      7          8           0        1.671462   -0.538993   -0.125873
      8          7           0       -1.762654    0.058138   -0.053898
      9          1           0       -2.231615    0.018840   -0.953958
 ---------------------------------------------------------------------
                    Distance matrix (angstroms):
                    1          2          3          4          5
     1  C    0.000000
     2  H    1.096208   0.000000
     3  H    1.090144   1.798822   0.000000
     4  C    1.665935   2.176641   2.332863   0.000000
     5  O    2.400367   2.904616   3.247197   1.235242   0.000000
     6  H    1.986290   2.556947   2.883589   2.173192   1.679467
     7  O    2.468156   2.785378   2.761061   1.229462   2.260743
     8  N    1.407443   2.098506   2.117296   2.365036   2.389059
     9  H    2.060547   2.929306   2.330407   2.990143   2.999495
                    6          7          8          9
     6  H    0.000000
     7  O    3.400716   0.000000
     8  N    1.036921   3.486388   0.000000
     9  H    1.707581   4.028761   1.015665   0.000000
 Symmetry turned off by external request.
 Stoichiometry    C2H4NO2(2)
 Framework group  C1[X(C2H4NO2)]
 Deg. of freedom    21
 Full point group                 C1      NOp   1
 Rotational constants (GHZ):          10.4375788           4.5096155           3.2824306
 Standard basis: 6-31G(d) (6D, 7F)
    83 basis functions,   156 primitive gaussians,    83 cartesian basis functions
    20 alpha electrons       19 beta electrons
       nuclear repulsion energy       173.0742359674 Hartrees.
 NAtoms=    9 NActive=    9 NUniq=    9 SFac= 1.00D+00 NAtFMM=   60 NAOKFM=F Big=F
 Integral buffers will be    131072 words long.
 Raffenetti 2 integral format.
 Two-electron integral symmetry is turned off.
 One-electron integrals computed using PRISM.
 NBasis=    83 RedAO= T EigKep=  3.54D-03  NBF=    83
 NBsUse=    83 1.00D-06 EigRej= -1.00D+00 NBFU=    83
 Initial guess from the checkpoint file:  "glycine-rad-N_decay_irc.chk"
 B after Tr=    -0.000585    0.000111    0.000213
         Rot=    1.000000   -0.000074   -0.000018   -0.000090 Ang=  -0.01 deg.
 Initial guess <Sx>= 0.0000 <Sy>= 0.0000 <Sz>= 0.5000 <S**2>= 0.7554 S= 0.5027
 ExpMin= 1.61D-01 ExpMax= 5.48D+03 ExpMxC= 8.25D+02 IAcc=3 IRadAn=         5 AccDes= 0.00D+00
 Harris functional with IExCor=  402 and IRadAn=       5 diagonalized for initial guess.
 HarFok:  IExCor=  402 AccDes= 0.00D+00 IRadAn=         5 IDoV= 1 UseB2=F ITyADJ=14
 ICtDFT=  3500011 ScaDFX=  1.000000  1.000000  1.000000  1.000000
 FoFCou: FMM=F IPFlag=           0 FMFlag=      100000 FMFlg1=           0
         NFxFlg=           0 DoJE=T BraDBF=F KetDBF=T FulRan=T
         wScrn=  0.000000 ICntrl=       500 IOpCl=  0 I1Cent=   200000004 NGrid=           0
         NMat0=    1 NMatS0=      1 NMatT0=    0 NMatD0=    1 NMtDS0=    0 NMtDT0=    0
 Symmetry not used in FoFCou.
 Keep R1 and R2 ints in memory in canonical form, NReq=15780317.
 Requested convergence on RMS density matrix=1.00D-08 within 128 cycles.
 Requested convergence on MAX density matrix=1.00D-06.
 Requested convergence on             energy=1.00D-06.
 No special actions if energy rises.
 Integral accuracy reduced to 1.0D-05 until final iterations.
 Initial convergence to 1.0D-05 achieved.  Increase integral accuracy.
 SCF Done:  E(UB3LYP) =  -283.752157860     A.U. after   17 cycles
            NFock= 17  Conv=0.10D-07     -V/T= 2.0085
 <Sx>= 0.0000 <Sy>= 0.0000 <Sz>= 0.5000 <S**2>= 0.7554 S= 0.5027
 <L.S>=  0.00000000000    
 Annihilation of the first spin contaminant:
 S**2 before annihilation     0.7554,   after     0.7500
 DoSCS=F DFT=T ScalE2(SS,OS)=  1.000000  1.000000
 Range of M.O.s used for correlation:     1    83
 NBasis=    83 NAE=    20 NBE=    19 NFC=     0 NFV=     0
 NROrb=     83 NOA=    20 NOB=    19 NVA=    63 NVB=    64
 Symmetrizing basis deriv contribution to polar:
 IMax=3 JMax=2 DiffMx= 0.00D+00
 G2DrvN: will do    10 centers at a time, making    1 passes.
 Calling FoFCou, ICntrl=  3107 FMM=F I1Cent=   0 AccDes= 0.00D+00.
 End of G2Drv F.D. properties file   721 does not exist.
 End of G2Drv F.D. properties file   722 does not exist.
 End of G2Drv F.D. properties file   788 does not exist.
          IDoAtm=111111111
          Differentiating once with respect to nuclear coordinates.
 Keep R1 and R2 ints in memory in canonical form, NReq=15774988.
          There are    30 degrees of freedom in the 1st order CPHF.  IDoFFX=6 NUNeed=     0.
     24 vectors produced by pass  0 Test12= 8.25D-15 3.33D-09 XBig12= 7.58D-01 4.75D-01.
 AX will form    24 AO Fock derivatives at one time.
     24 vectors produced by pass  1 Test12= 8.25D-15 3.33D-09 XBig12= 1.81D-01 1.16D-01.
     24 vectors produced by pass  2 Test12= 8.25D-15 3.33D-09 XBig12= 3.93D-03 1.33D-02.
     24 vectors produced by pass  3 Test12= 8.25D-15 3.33D-09 XBig12= 5.88D-05 1.43D-03.
     24 vectors produced by pass  4 Test12= 8.25D-15 3.33D-09 XBig12= 6.59D-07 1.59D-04.
     24 vectors produced by pass  5 Test12= 8.25D-15 3.33D-09 XBig12= 3.14D-09 9.16D-06.
     22 vectors produced by pass  6 Test12= 8.25D-15 3.33D-09 XBig12= 1.07D-11 4.29D-07.
      4 vectors produced by pass  7 Test12= 8.25D-15 3.33D-09 XBig12= 2.87D-14 2.06D-08.
 InvSVY:  IOpt=1 It=  1 EMax= 1.55D-15
 Solved reduced A of dimension   170 with    24 vectors.
 End of Minotr F.D. properties file   721 does not exist.
 End of Minotr F.D. properties file   722 does not exist.
 End of Minotr F.D. properties file   788 does not exist.
 Calling FoFJK, ICntrl=    100127 FMM=F ISym2X=0 I1Cent= 0 IOpClX= 1 NMat=1 NMatS=1 NMatT=0.
 -------------------------------------------------------------------
 Center     Atomic                   Forces (Hartrees/Bohr)
 Number     Number              X              Y              Z
 -------------------------------------------------------------------
      1        6          -0.002889012    0.003422559    0.001488988
      2        1           0.001012369    0.000793639    0.000140100
      3        1          -0.000292101    0.000296107    0.000183860
      4        6           0.011099926    0.016403010   -0.001506417
      5        8           0.015479118    0.008067802    0.002370483
      6        1          -0.006472359   -0.000412238    0.002918690
      7        8          -0.004071407   -0.012556495   -0.000974586
      8        7          -0.014750762   -0.016050816   -0.003401024
      9        1           0.000884227    0.000036433   -0.001220094
 -------------------------------------------------------------------
 Cartesian Forces:  Max     0.016403010 RMS     0.007312676
 IRC-IRC-IRC-IRC-IRC-IRC-IRC-IRC-IRC-IRC-IRC-IRC-IRC-IRC-IRC-IRC-IRC-IRC
 Pt  9 Step number   1 out of a maximum of  20
 Modified Bulirsch-Stoer Extrapolation Cycles:
    EPS =    0.000010000000000
      PEZero:  N= 2 I= 1 D=  5.44D-04 Err=  4.34D-05
      PEZero:  N= 3 I= 2 D=  5.44D-04 Err=  2.89D-05
      PEZero:  N= 3 I= 1 D=  1.09D-03 Err=  7.26D-08
 Maximum DWI energy   std dev =  0.000000126 at pt    33
 Maximum DWI gradient std dev =  0.001741632 at pt    71
 CORRECTOR INTEGRATION CONVERGENCE:
   Recorrection delta-x convergence threshold:    0.010000
   Delta-x Convergence Met
 Point Number:   9          Path Number:   1
   CHANGE IN THE REACTION COORDINATE =    0.10438
   NET REACTION COORDINATE UP TO THIS POINT =    0.93916
  # OF POINTS ALONG THE PATH =   9
  # OF STEPS =   1

 Calculating another point on the path.
 IRC-IRC-IRC-IRC-IRC-IRC-IRC-IRC-IRC-IRC-IRC-IRC-IRC-IRC-IRC-IRC-IRC-IRC
                          Input orientation:                          
 ---------------------------------------------------------------------
 Center     Atomic      Atomic             Coordinates (Angstroms)
 Number     Number       Type             X           Y           Z
 ---------------------------------------------------------------------
      1          6           0       -0.755542   -0.901532    0.148392
      2          1           0       -0.677239   -1.239934    1.187860
      3          1           0       -0.775707   -1.750312   -0.535090
      4          6           0        0.606165    0.059702    0.000351
      5          8           0        0.308037    1.252793    0.072280
      6          1           0       -1.381000    0.988478    0.154701
      7          8           0        1.670283   -0.542634   -0.126170
      8          7           0       -1.767429    0.052943   -0.054965
      9          1           0       -2.227544    0.018953   -0.959552
 ---------------------------------------------------------------------
                    Distance matrix (angstroms):
                    1          2          3          4          5
     1  C    0.000000
     2  H    1.095966   0.000000
     3  H    1.089945   1.799649   0.000000
     4  C    1.673360   2.178614   2.339320   0.000000
     5  O    2.403770   2.903270   3.249929   1.231878   0.000000
     6  H    1.990824   2.555097   2.888453   2.198926   1.711578
     7  O    2.467553   2.779166   2.758364   1.229293   2.262445
     8  N    1.405807   2.098728   2.113234   2.374249   2.400707
     9  H    2.059521   2.932512   2.327724   2.992154   3.002701
                    6          7          8          9
     6  H    0.000000
     7  O    3.425422   0.000000
     8  N    1.033690   3.489649   0.000000
     9  H    1.702403   4.025291   1.015450   0.000000
 Symmetry turned off by external request.
 Stoichiometry    C2H4NO2(2)
 Framework group  C1[X(C2H4NO2)]
 Deg. of freedom    21
 Full point group                 C1      NOp   1
 Rotational constants (GHZ):          10.4078389           4.4947584           3.2725165
 Standard basis: 6-31G(d) (6D, 7F)
    83 basis functions,   156 primitive gaussians,    83 cartesian basis functions
    20 alpha electrons       19 beta electrons
       nuclear repulsion energy       172.9113906426 Hartrees.
 NAtoms=    9 NActive=    9 NUniq=    9 SFac= 1.00D+00 NAtFMM=   60 NAOKFM=F Big=F
 Integral buffers will be    131072 words long.
 Raffenetti 2 integral format.
 Two-electron integral symmetry is turned off.
 One-electron integrals computed using PRISM.
 NBasis=    83 RedAO= T EigKep=  3.51D-03  NBF=    83
 NBsUse=    83 1.00D-06 EigRej= -1.00D+00 NBFU=    83
 Initial guess from the checkpoint file:  "glycine-rad-N_decay_irc.chk"
 B after Tr=    -0.000471    0.000093    0.000216
         Rot=    1.000000   -0.000060   -0.000015   -0.000092 Ang=  -0.01 deg.
 Initial guess <Sx>= 0.0000 <Sy>= 0.0000 <Sz>= 0.5000 <S**2>= 0.7554 S= 0.5027
 ExpMin= 1.61D-01 ExpMax= 5.48D+03 ExpMxC= 8.25D+02 IAcc=3 IRadAn=         5 AccDes= 0.00D+00
 Harris functional with IExCor=  402 and IRadAn=       5 diagonalized for initial guess.
 HarFok:  IExCor=  402 AccDes= 0.00D+00 IRadAn=         5 IDoV= 1 UseB2=F ITyADJ=14
 ICtDFT=  3500011 ScaDFX=  1.000000  1.000000  1.000000  1.000000
 FoFCou: FMM=F IPFlag=           0 FMFlag=      100000 FMFlg1=           0
         NFxFlg=           0 DoJE=T BraDBF=F KetDBF=T FulRan=T
         wScrn=  0.000000 ICntrl=       500 IOpCl=  0 I1Cent=   200000004 NGrid=           0
         NMat0=    1 NMatS0=      1 NMatT0=    0 NMatD0=    1 NMtDS0=    0 NMtDT0=    0
 Symmetry not used in FoFCou.
 Keep R1 and R2 ints in memory in canonical form, NReq=15780317.
 Requested convergence on RMS density matrix=1.00D-08 within 128 cycles.
 Requested convergence on MAX density matrix=1.00D-06.
 Requested convergence on             energy=1.00D-06.
 No special actions if energy rises.
 Integral accuracy reduced to 1.0D-05 until final iterations.
 Initial convergence to 1.0D-05 achieved.  Increase integral accuracy.
 SCF Done:  E(UB3LYP) =  -283.753426761     A.U. after   17 cycles
            NFock= 17  Conv=0.92D-08     -V/T= 2.0085
 <Sx>= 0.0000 <Sy>= 0.0000 <Sz>= 0.5000 <S**2>= 0.7554 S= 0.5027
 <L.S>=  0.00000000000    
 Annihilation of the first spin contaminant:
 S**2 before annihilation     0.7554,   after     0.7500
 DoSCS=F DFT=T ScalE2(SS,OS)=  1.000000  1.000000
 Range of M.O.s used for correlation:     1    83
 NBasis=    83 NAE=    20 NBE=    19 NFC=     0 NFV=     0
 NROrb=     83 NOA=    20 NOB=    19 NVA=    63 NVB=    64
 Symmetrizing basis deriv contribution to polar:
 IMax=3 JMax=2 DiffMx= 0.00D+00
 G2DrvN: will do    10 centers at a time, making    1 passes.
 Calling FoFCou, ICntrl=  3107 FMM=F I1Cent=   0 AccDes= 0.00D+00.
 End of G2Drv F.D. properties file   721 does not exist.
 End of G2Drv F.D. properties file   722 does not exist.
 End of G2Drv F.D. properties file   788 does not exist.
          IDoAtm=111111111
          Differentiating once with respect to nuclear coordinates.
 Keep R1 and R2 ints in memory in canonical form, NReq=15774988.
          There are    30 degrees of freedom in the 1st order CPHF.  IDoFFX=6 NUNeed=     0.
     24 vectors produced by pass  0 Test12= 8.25D-15 3.33D-09 XBig12= 7.44D-01 4.43D-01.
 AX will form    24 AO Fock derivatives at one time.
     24 vectors produced by pass  1 Test12= 8.25D-15 3.33D-09 XBig12= 1.73D-01 1.06D-01.
     24 vectors produced by pass  2 Test12= 8.25D-15 3.33D-09 XBig12= 4.17D-03 1.40D-02.
     24 vectors produced by pass  3 Test12= 8.25D-15 3.33D-09 XBig12= 6.28D-05 1.40D-03.
     24 vectors produced by pass  4 Test12= 8.25D-15 3.33D-09 XBig12= 7.12D-07 1.64D-04.
     24 vectors produced by pass  5 Test12= 8.25D-15 3.33D-09 XBig12= 3.61D-09 9.10D-06.
     22 vectors produced by pass  6 Test12= 8.25D-15 3.33D-09 XBig12= 1.25D-11 4.33D-07.
      4 vectors produced by pass  7 Test12= 8.25D-15 3.33D-09 XBig12= 3.22D-14 1.83D-08.
 InvSVY:  IOpt=1 It=  1 EMax= 1.55D-15
 Solved reduced A of dimension   170 with    24 vectors.
 End of Minotr F.D. properties file   721 does not exist.
 End of Minotr F.D. properties file   722 does not exist.
 End of Minotr F.D. properties file   788 does not exist.
 Calling FoFJK, ICntrl=    100127 FMM=F ISym2X=0 I1Cent= 0 IOpClX= 1 NMat=1 NMatS=1 NMatT=0.
 -------------------------------------------------------------------
 Center     Atomic                   Forces (Hartrees/Bohr)
 Number     Number              X              Y              Z
 -------------------------------------------------------------------
      1        6          -0.003463436    0.003441507    0.001350632
      2        1           0.000969350    0.000929941    0.000162419
      3        1          -0.000044400    0.000250416    0.000222482
      4        6           0.012266266    0.015558699   -0.001631379
      5        8           0.013838037    0.009234789    0.002647096
      6        1          -0.005603493   -0.000657065    0.002756761
      7        8          -0.004276189   -0.012940864   -0.001097598
      8        7          -0.014627544   -0.015839299   -0.003202793
      9        1           0.000941408    0.000021877   -0.001207620
 -------------------------------------------------------------------
 Cartesian Forces:  Max     0.015839299 RMS     0.007227577
 IRC-IRC-IRC-IRC-IRC-IRC-IRC-IRC-IRC-IRC-IRC-IRC-IRC-IRC-IRC-IRC-IRC-IRC
 Pt 10 Step number   1 out of a maximum of  20
 Modified Bulirsch-Stoer Extrapolation Cycles:
    EPS =    0.000010000000000
      PEZero:  N= 2 I= 1 D=  5.44D-04 Err=  3.55D-05
      PEZero:  N= 3 I= 2 D=  5.44D-04 Err=  2.36D-05
      PEZero:  N= 3 I= 1 D=  1.09D-03 Err=  6.18D-08
 Maximum DWI energy   std dev =  0.000000081 at pt    28
 Maximum DWI gradient std dev =  0.001787922 at pt    25
 CORRECTOR INTEGRATION CONVERGENCE:
   Recorrection delta-x convergence threshold:    0.010000
   Delta-x Convergence Met
 Point Number:  10          Path Number:   1
   CHANGE IN THE REACTION COORDINATE =    0.10442
   NET REACTION COORDINATE UP TO THIS POINT =    1.04359
  # OF POINTS ALONG THE PATH =  10
  # OF STEPS =   1

 Calculating another point on the path.
 IRC-IRC-IRC-IRC-IRC-IRC-IRC-IRC-IRC-IRC-IRC-IRC-IRC-IRC-IRC-IRC-IRC-IRC
                          Input orientation:                          
 ---------------------------------------------------------------------
 Center     Atomic      Atomic             Coordinates (Angstroms)
 Number     Number       Type             X           Y           Z
 ---------------------------------------------------------------------
      1          6           0       -0.757007   -0.900202    0.148902
      2          1           0       -0.672784   -1.235326    1.188702
      3          1           0       -0.775453   -1.749251   -0.533965
      4          6           0        0.611153    0.065729   -0.000305
      5          8           0        0.311909    1.255619    0.073092
      6          1           0       -1.405608    0.985200    0.167250
      7          8           0        1.669014   -0.546498   -0.126513
      8          7           0       -1.772310    0.047640   -0.056009
      9          1           0       -2.223091    0.019104   -0.965282
 ---------------------------------------------------------------------
                    Distance matrix (angstroms):
                    1          2          3          4          5
     1  C    0.000000
     2  H    1.095712   0.000000
     3  H    1.089739   1.800622   0.000000
     4  C    1.681413   2.180591   2.345554   0.000000
     5  O    2.407466   2.901554   3.252709   1.229134   0.000000
     6  H    1.993931   2.551692   2.892408   2.222797   1.741223
     7  O    2.467091   2.772777   2.754642   1.228747   2.264774
     8  N    1.404007   2.098634   2.109736   2.384183   2.412436
     9  H    2.058138   2.935420   2.325676   2.994377   3.005564
                    6          7          8          9
     6  H    0.000000
     7  O    3.447564   0.000000
     8  N    1.031180   3.492948   0.000000
     9  H    1.698307   4.021433   1.015281   0.000000
 Symmetry turned off by external request.
 Stoichiometry    C2H4NO2(2)
 Framework group  C1[X(C2H4NO2)]
 Deg. of freedom    21
 Full point group                 C1      NOp   1
 Rotational constants (GHZ):          10.3746024           4.4797960           3.2622247
 Standard basis: 6-31G(d) (6D, 7F)
    83 basis functions,   156 primitive gaussians,    83 cartesian basis functions
    20 alpha electrons       19 beta electrons
       nuclear repulsion energy       172.7420652514 Hartrees.
 NAtoms=    9 NActive=    9 NUniq=    9 SFac= 1.00D+00 NAtFMM=   60 NAOKFM=F Big=F
 Integral buffers will be    131072 words long.
 Raffenetti 2 integral format.
 Two-electron integral symmetry is turned off.
 One-electron integrals computed using PRISM.
 NBasis=    83 RedAO= T EigKep=  3.48D-03  NBF=    83
 NBsUse=    83 1.00D-06 EigRej= -1.00D+00 NBFU=    83
 Initial guess from the checkpoint file:  "glycine-rad-N_decay_irc.chk"
 B after Tr=    -0.000379    0.000083    0.000213
         Rot=    1.000000   -0.000046   -0.000010   -0.000091 Ang=  -0.01 deg.
 Initial guess <Sx>= 0.0000 <Sy>= 0.0000 <Sz>= 0.5000 <S**2>= 0.7554 S= 0.5027
 ExpMin= 1.61D-01 ExpMax= 5.48D+03 ExpMxC= 8.25D+02 IAcc=3 IRadAn=         5 AccDes= 0.00D+00
 Harris functional with IExCor=  402 and IRadAn=       5 diagonalized for initial guess.
 HarFok:  IExCor=  402 AccDes= 0.00D+00 IRadAn=         5 IDoV= 1 UseB2=F ITyADJ=14
 ICtDFT=  3500011 ScaDFX=  1.000000  1.000000  1.000000  1.000000
 FoFCou: FMM=F IPFlag=           0 FMFlag=      100000 FMFlg1=           0
         NFxFlg=           0 DoJE=T BraDBF=F KetDBF=T FulRan=T
         wScrn=  0.000000 ICntrl=       500 IOpCl=  0 I1Cent=   200000004 NGrid=           0
         NMat0=    1 NMatS0=      1 NMatT0=    0 NMatD0=    1 NMtDS0=    0 NMtDT0=    0
 Symmetry not used in FoFCou.
 Keep R1 and R2 ints in memory in canonical form, NReq=15780317.
 Requested convergence on RMS density matrix=1.00D-08 within 128 cycles.
 Requested convergence on MAX density matrix=1.00D-06.
 Requested convergence on             energy=1.00D-06.
 No special actions if energy rises.
 Integral accuracy reduced to 1.0D-05 until final iterations.
 Initial convergence to 1.0D-05 achieved.  Increase integral accuracy.
 SCF Done:  E(UB3LYP) =  -283.754649546     A.U. after   17 cycles
            NFock= 17  Conv=0.83D-08     -V/T= 2.0085
 <Sx>= 0.0000 <Sy>= 0.0000 <Sz>= 0.5000 <S**2>= 0.7553 S= 0.5027
 <L.S>=  0.00000000000    
 Annihilation of the first spin contaminant:
 S**2 before annihilation     0.7553,   after     0.7500
 DoSCS=F DFT=T ScalE2(SS,OS)=  1.000000  1.000000
 Range of M.O.s used for correlation:     1    83
 NBasis=    83 NAE=    20 NBE=    19 NFC=     0 NFV=     0
 NROrb=     83 NOA=    20 NOB=    19 NVA=    63 NVB=    64
 Symmetrizing basis deriv contribution to polar:
 IMax=3 JMax=2 DiffMx= 0.00D+00
 G2DrvN: will do    10 centers at a time, making    1 passes.
 Calling FoFCou, ICntrl=  3107 FMM=F I1Cent=   0 AccDes= 0.00D+00.
 End of G2Drv F.D. properties file   721 does not exist.
 End of G2Drv F.D. properties file   722 does not exist.
 End of G2Drv F.D. properties file   788 does not exist.
          IDoAtm=111111111
          Differentiating once with respect to nuclear coordinates.
 Keep R1 and R2 ints in memory in canonical form, NReq=15774988.
          There are    30 degrees of freedom in the 1st order CPHF.  IDoFFX=6 NUNeed=     0.
     24 vectors produced by pass  0 Test12= 8.25D-15 3.33D-09 XBig12= 7.28D-01 4.10D-01.
 AX will form    24 AO Fock derivatives at one time.
     24 vectors produced by pass  1 Test12= 8.25D-15 3.33D-09 XBig12= 1.65D-01 9.66D-02.
     24 vectors produced by pass  2 Test12= 8.25D-15 3.33D-09 XBig12= 4.38D-03 1.46D-02.
     24 vectors produced by pass  3 Test12= 8.25D-15 3.33D-09 XBig12= 6.69D-05 1.37D-03.
     24 vectors produced by pass  4 Test12= 8.25D-15 3.33D-09 XBig12= 7.64D-07 1.66D-04.
     24 vectors produced by pass  5 Test12= 8.25D-15 3.33D-09 XBig12= 4.16D-09 1.03D-05.
     22 vectors produced by pass  6 Test12= 8.25D-15 3.33D-09 XBig12= 1.48D-11 4.98D-07.
      4 vectors produced by pass  7 Test12= 8.25D-15 3.33D-09 XBig12= 3.78D-14 1.86D-08.
 InvSVY:  IOpt=1 It=  1 EMax= 1.11D-15
 Solved reduced A of dimension   170 with    24 vectors.
 End of Minotr F.D. properties file   721 does not exist.
 End of Minotr F.D. properties file   722 does not exist.
 End of Minotr F.D. properties file   788 does not exist.
 Calling FoFJK, ICntrl=    100127 FMM=F ISym2X=0 I1Cent= 0 IOpClX= 1 NMat=1 NMatS=1 NMatT=0.
 -------------------------------------------------------------------
 Center     Atomic                   Forces (Hartrees/Bohr)
 Number     Number              X              Y              Z
 -------------------------------------------------------------------
      1        6          -0.003953060    0.003303513    0.001269335
      2        1           0.000923295    0.001033577    0.000181787
      3        1           0.000150217    0.000204488    0.000253468
      4        6           0.013115753    0.014951788   -0.001709701
      5        8           0.012446120    0.009914307    0.002839440
      6        1          -0.004968950   -0.000816462    0.002584907
      7        8          -0.004373823   -0.013134658   -0.001209099
      8        7          -0.014325142   -0.015503433   -0.003030516
      9        1           0.000985589    0.000046880   -0.001179619
 -------------------------------------------------------------------
 Cartesian Forces:  Max     0.015503433 RMS     0.007129134
 IRC-IRC-IRC-IRC-IRC-IRC-IRC-IRC-IRC-IRC-IRC-IRC-IRC-IRC-IRC-IRC-IRC-IRC
 Pt 11 Step number   1 out of a maximum of  20
 Modified Bulirsch-Stoer Extrapolation Cycles:
    EPS =    0.000010000000000
      PEZero:  N= 2 I= 1 D=  5.44D-04 Err=  2.76D-05
      PEZero:  N= 3 I= 2 D=  5.44D-04 Err=  1.84D-05
      PEZero:  N= 3 I= 1 D=  1.09D-03 Err=  4.85D-08
 Maximum DWI energy   std dev =  0.000000079 at pt    28
 Maximum DWI gradient std dev =  0.001830134 at pt    71
 CORRECTOR INTEGRATION CONVERGENCE:
   Recorrection delta-x convergence threshold:    0.010000
   Delta-x Convergence Met
 Point Number:  11          Path Number:   1
   CHANGE IN THE REACTION COORDINATE =    0.10445
   NET REACTION COORDINATE UP TO THIS POINT =    1.14804
  # OF POINTS ALONG THE PATH =  11
  # OF STEPS =   1

 Calculating another point on the path.
 IRC-IRC-IRC-IRC-IRC-IRC-IRC-IRC-IRC-IRC-IRC-IRC-IRC-IRC-IRC-IRC-IRC-IRC
                          Input orientation:                          
 ---------------------------------------------------------------------
 Center     Atomic      Atomic             Coordinates (Angstroms)
 Number     Number       Type             X           Y           Z
 ---------------------------------------------------------------------
      1          6           0       -0.758699   -0.898905    0.149406
      2          1           0       -0.668425   -1.230152    1.189660
      3          1           0       -0.774367   -1.748369   -0.532679
      4          6           0        0.616593    0.071725   -0.001006
      5          8           0        0.315518    1.258686    0.073977
      6          1           0       -1.428354    0.981216    0.179407
      7          8           0        1.667686   -0.550513   -0.126897
      8          7           0       -1.777225    0.042302   -0.057032
      9          1           0       -2.218321    0.019421   -0.971052
 ---------------------------------------------------------------------
                    Distance matrix (angstroms):
                    1          2          3          4          5
     1  C    0.000000
     2  H    1.095446   0.000000
     3  H    1.089529   1.801727   0.000000
     4  C    1.690022   2.182622   2.351635   0.000000
     5  O    2.411396   2.899519   3.255497   1.226844   0.000000
     6  H    1.996043   2.547204   2.895754   2.245335   1.768953
     7  O    2.466793   2.766342   2.750117   1.227935   2.267578
     8  N    1.402099   2.098289   2.106766   2.394655   2.424114
     9  H    2.056513   2.938075   2.324275   2.996743   3.008024
                    6          7          8          9
     6  H    0.000000
     7  O    3.467777   0.000000
     8  N    1.029162   3.496245   0.000000
     9  H    1.694890   4.017272   1.015146   0.000000
 Symmetry turned off by external request.
 Stoichiometry    C2H4NO2(2)
 Framework group  C1[X(C2H4NO2)]
 Deg. of freedom    21
 Full point group                 C1      NOp   1
 Rotational constants (GHZ):          10.3387471           4.4648048           3.2516732
 Standard basis: 6-31G(d) (6D, 7F)
    83 basis functions,   156 primitive gaussians,    83 cartesian basis functions
    20 alpha electrons       19 beta electrons
       nuclear repulsion energy       172.5680527691 Hartrees.
 NAtoms=    9 NActive=    9 NUniq=    9 SFac= 1.00D+00 NAtFMM=   60 NAOKFM=F Big=F
 Integral buffers will be    131072 words long.
 Raffenetti 2 integral format.
 Two-electron integral symmetry is turned off.
 One-electron integrals computed using PRISM.
 NBasis=    83 RedAO= T EigKep=  3.45D-03  NBF=    83
 NBsUse=    83 1.00D-06 EigRej= -1.00D+00 NBFU=    83
 Initial guess from the checkpoint file:  "glycine-rad-N_decay_irc.chk"
 B after Tr=    -0.000309    0.000080    0.000209
         Rot=    1.000000   -0.000035   -0.000007   -0.000091 Ang=  -0.01 deg.
 Initial guess <Sx>= 0.0000 <Sy>= 0.0000 <Sz>= 0.5000 <S**2>= 0.7554 S= 0.5027
 ExpMin= 1.61D-01 ExpMax= 5.48D+03 ExpMxC= 8.25D+02 IAcc=3 IRadAn=         5 AccDes= 0.00D+00
 Harris functional with IExCor=  402 and IRadAn=       5 diagonalized for initial guess.
 HarFok:  IExCor=  402 AccDes= 0.00D+00 IRadAn=         5 IDoV= 1 UseB2=F ITyADJ=14
 ICtDFT=  3500011 ScaDFX=  1.000000  1.000000  1.000000  1.000000
 FoFCou: FMM=F IPFlag=           0 FMFlag=      100000 FMFlg1=           0
         NFxFlg=           0 DoJE=T BraDBF=F KetDBF=T FulRan=T
         wScrn=  0.000000 ICntrl=       500 IOpCl=  0 I1Cent=   200000004 NGrid=           0
         NMat0=    1 NMatS0=      1 NMatT0=    0 NMatD0=    1 NMtDS0=    0 NMtDT0=    0
 Symmetry not used in FoFCou.
 Keep R1 and R2 ints in memory in canonical form, NReq=15780317.
 Requested convergence on RMS density matrix=1.00D-08 within 128 cycles.
 Requested convergence on MAX density matrix=1.00D-06.
 Requested convergence on             energy=1.00D-06.
 No special actions if energy rises.
 Integral accuracy reduced to 1.0D-05 until final iterations.
 Initial convergence to 1.0D-05 achieved.  Increase integral accuracy.
 SCF Done:  E(UB3LYP) =  -283.755834777     A.U. after   17 cycles
            NFock= 17  Conv=0.70D-08     -V/T= 2.0085
 <Sx>= 0.0000 <Sy>= 0.0000 <Sz>= 0.5000 <S**2>= 0.7553 S= 0.5026
 <L.S>=  0.00000000000    
 Annihilation of the first spin contaminant:
 S**2 before annihilation     0.7553,   after     0.7500
 DoSCS=F DFT=T ScalE2(SS,OS)=  1.000000  1.000000
 Range of M.O.s used for correlation:     1    83
 NBasis=    83 NAE=    20 NBE=    19 NFC=     0 NFV=     0
 NROrb=     83 NOA=    20 NOB=    19 NVA=    63 NVB=    64
 Symmetrizing basis deriv contribution to polar:
 IMax=3 JMax=2 DiffMx= 0.00D+00
 G2DrvN: will do    10 centers at a time, making    1 passes.
 Calling FoFCou, ICntrl=  3107 FMM=F I1Cent=   0 AccDes= 0.00D+00.
 End of G2Drv F.D. properties file   721 does not exist.
 End of G2Drv F.D. properties file   722 does not exist.
 End of G2Drv F.D. properties file   788 does not exist.
          IDoAtm=111111111
          Differentiating once with respect to nuclear coordinates.
 Keep R1 and R2 ints in memory in canonical form, NReq=15774988.
          There are    30 degrees of freedom in the 1st order CPHF.  IDoFFX=6 NUNeed=     0.
     24 vectors produced by pass  0 Test12= 8.25D-15 3.33D-09 XBig12= 7.13D-01 3.76D-01.
 AX will form    24 AO Fock derivatives at one time.
     24 vectors produced by pass  1 Test12= 8.25D-15 3.33D-09 XBig12= 1.58D-01 8.74D-02.
     24 vectors produced by pass  2 Test12= 8.25D-15 3.33D-09 XBig12= 4.54D-03 1.51D-02.
     24 vectors produced by pass  3 Test12= 8.25D-15 3.33D-09 XBig12= 7.08D-05 1.32D-03.
     24 vectors produced by pass  4 Test12= 8.25D-15 3.33D-09 XBig12= 8.19D-07 1.65D-04.
     24 vectors produced by pass  5 Test12= 8.25D-15 3.33D-09 XBig12= 4.75D-09 1.14D-05.
     22 vectors produced by pass  6 Test12= 8.25D-15 3.33D-09 XBig12= 1.76D-11 5.58D-07.
      4 vectors produced by pass  7 Test12= 8.25D-15 3.33D-09 XBig12= 4.52D-14 2.17D-08.
 InvSVY:  IOpt=1 It=  1 EMax= 2.00D-15
 Solved reduced A of dimension   170 with    24 vectors.
 End of Minotr F.D. properties file   721 does not exist.
 End of Minotr F.D. properties file   722 does not exist.
 End of Minotr F.D. properties file   788 does not exist.
 Calling FoFJK, ICntrl=    100127 FMM=F ISym2X=0 I1Cent= 0 IOpClX= 1 NMat=1 NMatS=1 NMatT=0.
 -------------------------------------------------------------------
 Center     Atomic                   Forces (Hartrees/Bohr)
 Number     Number              X              Y              Z
 -------------------------------------------------------------------
      1        6          -0.004350414    0.003075983    0.001241286
      2        1           0.000870195    0.001104584    0.000197578
      3        1           0.000296558    0.000164613    0.000275712
      4        6           0.013705128    0.014449344   -0.001754511
      5        8           0.011295216    0.010248285    0.002957210
      6        1          -0.004496915   -0.000917927    0.002426325
      7        8          -0.004391849   -0.013134199   -0.001304706
      8        7          -0.013944119   -0.015077780   -0.002896836
      9        1           0.001016201    0.000087096   -0.001142058
 -------------------------------------------------------------------
 Cartesian Forces:  Max     0.015077780 RMS     0.007008319
 IRC-IRC-IRC-IRC-IRC-IRC-IRC-IRC-IRC-IRC-IRC-IRC-IRC-IRC-IRC-IRC-IRC-IRC
 Reaction path inflection point has been passed.
   Previous lowest Hessian eigenvalue=   -0.0000530177
   Current lowest Hessian eigenvalue =    0.0003610505
 Pt 12 Step number   1 out of a maximum of  20
 Modified Bulirsch-Stoer Extrapolation Cycles:
    EPS =    0.000010000000000
      PEZero:  N= 2 I= 1 D=  5.44D-04 Err=  2.08D-05
      PEZero:  N= 3 I= 2 D=  5.44D-04 Err=  1.38D-05
      PEZero:  N= 3 I= 1 D=  1.09D-03 Err=  3.65D-08
 Maximum DWI energy   std dev =  0.000000085 at pt    14
 Maximum DWI gradient std dev =  0.001839907 at pt    71
 CORRECTOR INTEGRATION CONVERGENCE:
   Recorrection delta-x convergence threshold:    0.010000
   Delta-x Convergence Met
 Point Number:  12          Path Number:   1
   CHANGE IN THE REACTION COORDINATE =    0.10446
   NET REACTION COORDINATE UP TO THIS POINT =    1.25250
  # OF POINTS ALONG THE PATH =  12
  # OF STEPS =   1

 Calculating another point on the path.
 IRC-IRC-IRC-IRC-IRC-IRC-IRC-IRC-IRC-IRC-IRC-IRC-IRC-IRC-IRC-IRC-IRC-IRC
                          Input orientation:                          
 ---------------------------------------------------------------------
 Center     Atomic      Atomic             Coordinates (Angstroms)
 Number     Number       Type             X           Y           Z
 ---------------------------------------------------------------------
      1          6           0       -0.760589   -0.897673    0.149923
      2          1           0       -0.664223   -1.224549    1.190720
      3          1           0       -0.772623   -1.747641   -0.531268
      4          6           0        0.622395    0.077693   -0.001741
      5          8           0        0.318908    1.261910    0.074915
      6          1           0       -1.449727    0.976714    0.191195
      7          8           0        1.666323   -0.554618   -0.127321
      8          7           0       -1.782145    0.036968   -0.058044
      9          1           0       -2.213293    0.019958   -0.976807
 ---------------------------------------------------------------------
                    Distance matrix (angstroms):
                    1          2          3          4          5
     1  C    0.000000
     2  H    1.095167   0.000000
     3  H    1.089317   1.802947   0.000000
     4  C    1.699114   2.184761   2.357609   0.000000
     5  O    2.415521   2.897248   3.258266   1.224888   0.000000
     6  H    1.997484   2.541972   2.898712   2.266971   1.795252
     7  O    2.466669   2.759979   2.744984   1.226936   2.270727
     8  N    1.400136   2.097757   2.104258   2.405544   2.435690
     9  H    2.054730   2.940508   2.323455   2.999203   3.010084
                    6          7          8          9
     6  H    0.000000
     7  O    3.486574   0.000000
     8  N    1.027494   3.499529   0.000000
     9  H    1.691935   4.012878   1.015038   0.000000
 Symmetry turned off by external request.
 Stoichiometry    C2H4NO2(2)
 Framework group  C1[X(C2H4NO2)]
 Deg. of freedom    21
 Full point group                 C1      NOp   1
 Rotational constants (GHZ):          10.3009663           4.4497784           3.2409234
 Standard basis: 6-31G(d) (6D, 7F)
    83 basis functions,   156 primitive gaussians,    83 cartesian basis functions
    20 alpha electrons       19 beta electrons
       nuclear repulsion energy       172.3901773602 Hartrees.
 NAtoms=    9 NActive=    9 NUniq=    9 SFac= 1.00D+00 NAtFMM=   60 NAOKFM=F Big=F
 Integral buffers will be    131072 words long.
 Raffenetti 2 integral format.
 Two-electron integral symmetry is turned off.
 One-electron integrals computed using PRISM.
 NBasis=    83 RedAO= T EigKep=  3.42D-03  NBF=    83
 NBsUse=    83 1.00D-06 EigRej= -1.00D+00 NBFU=    83
 Initial guess from the checkpoint file:  "glycine-rad-N_decay_irc.chk"
 B after Tr=    -0.000258    0.000079    0.000206
         Rot=    1.000000   -0.000026   -0.000003   -0.000089 Ang=  -0.01 deg.
 Initial guess <Sx>= 0.0000 <Sy>= 0.0000 <Sz>= 0.5000 <S**2>= 0.7553 S= 0.5026
 ExpMin= 1.61D-01 ExpMax= 5.48D+03 ExpMxC= 8.25D+02 IAcc=3 IRadAn=         5 AccDes= 0.00D+00
 Harris functional with IExCor=  402 and IRadAn=       5 diagonalized for initial guess.
 HarFok:  IExCor=  402 AccDes= 0.00D+00 IRadAn=         5 IDoV= 1 UseB2=F ITyADJ=14
 ICtDFT=  3500011 ScaDFX=  1.000000  1.000000  1.000000  1.000000
 FoFCou: FMM=F IPFlag=           0 FMFlag=      100000 FMFlg1=           0
         NFxFlg=           0 DoJE=T BraDBF=F KetDBF=T FulRan=T
         wScrn=  0.000000 ICntrl=       500 IOpCl=  0 I1Cent=   200000004 NGrid=           0
         NMat0=    1 NMatS0=      1 NMatT0=    0 NMatD0=    1 NMtDS0=    0 NMtDT0=    0
 Symmetry not used in FoFCou.
 Keep R1 and R2 ints in memory in canonical form, NReq=15780317.
 Requested convergence on RMS density matrix=1.00D-08 within 128 cycles.
 Requested convergence on MAX density matrix=1.00D-06.
 Requested convergence on             energy=1.00D-06.
 No special actions if energy rises.
 Integral accuracy reduced to 1.0D-05 until final iterations.
 Initial convergence to 1.0D-05 achieved.  Increase integral accuracy.
 SCF Done:  E(UB3LYP) =  -283.756985787     A.U. after   17 cycles
            NFock= 17  Conv=0.17D-08     -V/T= 2.0086
 <Sx>= 0.0000 <Sy>= 0.0000 <Sz>= 0.5000 <S**2>= 0.7552 S= 0.5026
 <L.S>=  0.00000000000    
 Annihilation of the first spin contaminant:
 S**2 before annihilation     0.7552,   after     0.7500
 DoSCS=F DFT=T ScalE2(SS,OS)=  1.000000  1.000000
 Range of M.O.s used for correlation:     1    83
 NBasis=    83 NAE=    20 NBE=    19 NFC=     0 NFV=     0
 NROrb=     83 NOA=    20 NOB=    19 NVA=    63 NVB=    64
 Symmetrizing basis deriv contribution to polar:
 IMax=3 JMax=2 DiffMx= 0.00D+00
 G2DrvN: will do    10 centers at a time, making    1 passes.
 Calling FoFCou, ICntrl=  3107 FMM=F I1Cent=   0 AccDes= 0.00D+00.
 End of G2Drv F.D. properties file   721 does not exist.
 End of G2Drv F.D. properties file   722 does not exist.
 End of G2Drv F.D. properties file   788 does not exist.
          IDoAtm=111111111
          Differentiating once with respect to nuclear coordinates.
 Keep R1 and R2 ints in memory in canonical form, NReq=15774988.
          There are    30 degrees of freedom in the 1st order CPHF.  IDoFFX=6 NUNeed=     0.
     24 vectors produced by pass  0 Test12= 8.25D-15 3.33D-09 XBig12= 6.97D-01 3.42D-01.
 AX will form    24 AO Fock derivatives at one time.
     24 vectors produced by pass  1 Test12= 8.25D-15 3.33D-09 XBig12= 1.51D-01 7.89D-02.
     24 vectors produced by pass  2 Test12= 8.25D-15 3.33D-09 XBig12= 4.66D-03 1.55D-02.
     24 vectors produced by pass  3 Test12= 8.25D-15 3.33D-09 XBig12= 7.44D-05 1.26D-03.
     24 vectors produced by pass  4 Test12= 8.25D-15 3.33D-09 XBig12= 8.76D-07 1.61D-04.
     24 vectors produced by pass  5 Test12= 8.25D-15 3.33D-09 XBig12= 5.39D-09 1.22D-05.
     22 vectors produced by pass  6 Test12= 8.25D-15 3.33D-09 XBig12= 2.07D-11 6.17D-07.
      4 vectors produced by pass  7 Test12= 8.25D-15 3.33D-09 XBig12= 5.40D-14 2.57D-08.
 InvSVY:  IOpt=1 It=  1 EMax= 1.44D-15
 Solved reduced A of dimension   170 with    24 vectors.
 End of Minotr F.D. properties file   721 does not exist.
 End of Minotr F.D. properties file   722 does not exist.
 End of Minotr F.D. properties file   788 does not exist.
 Calling FoFJK, ICntrl=    100127 FMM=F ISym2X=0 I1Cent= 0 IOpClX= 1 NMat=1 NMatS=1 NMatT=0.
 -------------------------------------------------------------------
 Center     Atomic                   Forces (Hartrees/Bohr)
 Number     Number              X              Y              Z
 -------------------------------------------------------------------
      1        6          -0.004658789    0.002803332    0.001257603
      2        1           0.000807346    0.001144960    0.000209794
      3        1           0.000402339    0.000133082    0.000289568
      4        6           0.014064761    0.013966984   -0.001772853
      5        8           0.010361732    0.010339635    0.003009986
      6        1          -0.004135999   -0.000982140    0.002287677
      7        8          -0.004337879   -0.012951227   -0.001383921
      8        7          -0.013537801   -0.014585902   -0.002799443
      9        1           0.001034290    0.000131276   -0.001098410
 -------------------------------------------------------------------
 Cartesian Forces:  Max     0.014585902 RMS     0.006860266
 IRC-IRC-IRC-IRC-IRC-IRC-IRC-IRC-IRC-IRC-IRC-IRC-IRC-IRC-IRC-IRC-IRC-IRC
 Pt 13 Step number   1 out of a maximum of  20
 Modified Bulirsch-Stoer Extrapolation Cycles:
    EPS =    0.000010000000000
      PEZero:  N= 2 I= 1 D=  5.44D-04 Err=  1.53D-05
      PEZero:  N= 3 I= 2 D=  5.44D-04 Err=  1.02D-05
      PEZero:  N= 3 I= 1 D=  1.09D-03 Err=  2.69D-08
 Maximum DWI energy   std dev =  0.000000091 at pt    14
 Maximum DWI gradient std dev =  0.001836973 at pt    71
 CORRECTOR INTEGRATION CONVERGENCE:
   Recorrection delta-x convergence threshold:    0.010000
   Delta-x Convergence Met
 Point Number:  13          Path Number:   1
   CHANGE IN THE REACTION COORDINATE =    0.10447
   NET REACTION COORDINATE UP TO THIS POINT =    1.35697
  # OF POINTS ALONG THE PATH =  13
  # OF STEPS =   1

 Calculating another point on the path.
 IRC-IRC-IRC-IRC-IRC-IRC-IRC-IRC-IRC-IRC-IRC-IRC-IRC-IRC-IRC-IRC-IRC-IRC
                          Input orientation:                          
 ---------------------------------------------------------------------
 Center     Atomic      Atomic             Coordinates (Angstroms)
 Number     Number       Type             X           Y           Z
 ---------------------------------------------------------------------
      1          6           0       -0.762653   -0.896525    0.150470
      2          1           0       -0.660242   -1.218640    1.191869
      3          1           0       -0.770368   -1.747035   -0.529767
      4          6           0        0.628486    0.083628   -0.002502
      5          8           0        0.322132    1.265234    0.075888
      6          1           0       -1.470113    0.971815    0.202690
      7          8           0        1.664946   -0.558762   -0.127781
      8          7           0       -1.787064    0.031662   -0.059056
      9          1           0       -2.208051    0.020738   -0.982516
 ---------------------------------------------------------------------
                    Distance matrix (angstroms):
                    1          2          3          4          5
     1  C    0.000000
     2  H    1.094878   0.000000
     3  H    1.089104   1.804261   0.000000
     4  C    1.708616   2.187062   2.363499   0.000000
     5  O    2.419819   2.894840   3.261003   1.223189   0.000000
     6  H    1.998480   2.536229   2.901427   2.288033   1.820526
     7  O    2.466727   2.753800   2.739405   1.225809   2.274114
     8  N    1.398160   2.097092   2.102142   2.416771   2.447165
     9  H    2.052853   2.942740   2.323130   3.001720   3.011780
                    6          7          8          9
     6  H    0.000000
     7  O    3.504350   0.000000
     8  N    1.026088   3.502813   0.000000
     9  H    1.689323   4.008304   1.014952   0.000000
 Symmetry turned off by external request.
 Stoichiometry    C2H4NO2(2)
 Framework group  C1[X(C2H4NO2)]
 Deg. of freedom    21
 Full point group                 C1      NOp   1
 Rotational constants (GHZ):          10.2617934           4.4346616           3.2299988
 Standard basis: 6-31G(d) (6D, 7F)
    83 basis functions,   156 primitive gaussians,    83 cartesian basis functions
    20 alpha electrons       19 beta electrons
       nuclear repulsion energy       172.2086173765 Hartrees.
 NAtoms=    9 NActive=    9 NUniq=    9 SFac= 1.00D+00 NAtFMM=   60 NAOKFM=F Big=F
 Integral buffers will be    131072 words long.
 Raffenetti 2 integral format.
 Two-electron integral symmetry is turned off.
 One-electron integrals computed using PRISM.
 NBasis=    83 RedAO= T EigKep=  3.38D-03  NBF=    83
 NBsUse=    83 1.00D-06 EigRej= -1.00D+00 NBFU=    83
 Initial guess from the checkpoint file:  "glycine-rad-N_decay_irc.chk"
 B after Tr=    -0.000222    0.000079    0.000205
         Rot=    1.000000   -0.000020   -0.000000   -0.000088 Ang=  -0.01 deg.
 Initial guess <Sx>= 0.0000 <Sy>= 0.0000 <Sz>= 0.5000 <S**2>= 0.7552 S= 0.5026
 ExpMin= 1.61D-01 ExpMax= 5.48D+03 ExpMxC= 8.25D+02 IAcc=3 IRadAn=         5 AccDes= 0.00D+00
 Harris functional with IExCor=  402 and IRadAn=       5 diagonalized for initial guess.
 HarFok:  IExCor=  402 AccDes= 0.00D+00 IRadAn=         5 IDoV= 1 UseB2=F ITyADJ=14
 ICtDFT=  3500011 ScaDFX=  1.000000  1.000000  1.000000  1.000000
 FoFCou: FMM=F IPFlag=           0 FMFlag=      100000 FMFlg1=           0
         NFxFlg=           0 DoJE=T BraDBF=F KetDBF=T FulRan=T
         wScrn=  0.000000 ICntrl=       500 IOpCl=  0 I1Cent=   200000004 NGrid=           0
         NMat0=    1 NMatS0=      1 NMatT0=    0 NMatD0=    1 NMtDS0=    0 NMtDT0=    0
 Symmetry not used in FoFCou.
 Keep R1 and R2 ints in memory in canonical form, NReq=15780317.
 Requested convergence on RMS density matrix=1.00D-08 within 128 cycles.
 Requested convergence on MAX density matrix=1.00D-06.
 Requested convergence on             energy=1.00D-06.
 No special actions if energy rises.
 Integral accuracy reduced to 1.0D-05 until final iterations.
 Initial convergence to 1.0D-05 achieved.  Increase integral accuracy.
 SCF Done:  E(UB3LYP) =  -283.758102740     A.U. after   17 cycles
            NFock= 17  Conv=0.16D-08     -V/T= 2.0086
 <Sx>= 0.0000 <Sy>= 0.0000 <Sz>= 0.5000 <S**2>= 0.7551 S= 0.5026
 <L.S>=  0.00000000000    
 Annihilation of the first spin contaminant:
 S**2 before annihilation     0.7551,   after     0.7500
 DoSCS=F DFT=T ScalE2(SS,OS)=  1.000000  1.000000
 Range of M.O.s used for correlation:     1    83
 NBasis=    83 NAE=    20 NBE=    19 NFC=     0 NFV=     0
 NROrb=     83 NOA=    20 NOB=    19 NVA=    63 NVB=    64
 Symmetrizing basis deriv contribution to polar:
 IMax=3 JMax=2 DiffMx= 0.00D+00
 G2DrvN: will do    10 centers at a time, making    1 passes.
 Calling FoFCou, ICntrl=  3107 FMM=F I1Cent=   0 AccDes= 0.00D+00.
 End of G2Drv F.D. properties file   721 does not exist.
 End of G2Drv F.D. properties file   722 does not exist.
 End of G2Drv F.D. properties file   788 does not exist.
          IDoAtm=111111111
          Differentiating once with respect to nuclear coordinates.
 Keep R1 and R2 ints in memory in canonical form, NReq=15774988.
          There are    30 degrees of freedom in the 1st order CPHF.  IDoFFX=6 NUNeed=     0.
     24 vectors produced by pass  0 Test12= 8.25D-15 3.33D-09 XBig12= 6.81D-01 3.06D-01.
 AX will form    24 AO Fock derivatives at one time.
     24 vectors produced by pass  1 Test12= 8.25D-15 3.33D-09 XBig12= 1.44D-01 7.10D-02.
     24 vectors produced by pass  2 Test12= 8.25D-15 3.33D-09 XBig12= 4.73D-03 1.57D-02.
     24 vectors produced by pass  3 Test12= 8.25D-15 3.33D-09 XBig12= 7.76D-05 1.25D-03.
     24 vectors produced by pass  4 Test12= 8.25D-15 3.33D-09 XBig12= 9.36D-07 1.54D-04.
     24 vectors produced by pass  5 Test12= 8.25D-15 3.33D-09 XBig12= 6.06D-09 1.28D-05.
     22 vectors produced by pass  6 Test12= 8.25D-15 3.33D-09 XBig12= 2.37D-11 6.72D-07.
      4 vectors produced by pass  7 Test12= 8.25D-15 3.33D-09 XBig12= 6.36D-14 2.90D-08.
 InvSVY:  IOpt=1 It=  1 EMax= 1.67D-15
 Solved reduced A of dimension   170 with    24 vectors.
 End of Minotr F.D. properties file   721 does not exist.
 End of Minotr F.D. properties file   722 does not exist.
 End of Minotr F.D. properties file   788 does not exist.
 Calling FoFJK, ICntrl=    100127 FMM=F ISym2X=0 I1Cent= 0 IOpClX= 1 NMat=1 NMatS=1 NMatT=0.
 -------------------------------------------------------------------
 Center     Atomic                   Forces (Hartrees/Bohr)
 Number     Number              X              Y              Z
 -------------------------------------------------------------------
      1        6          -0.004886536    0.002512470    0.001307430
      2        1           0.000733836    0.001157717    0.000218795
      3        1           0.000475310    0.000109905    0.000296078
      4        6           0.014214925    0.013460976   -0.001767842
      5        8           0.009617308    0.010257117    0.003006579
      6        1          -0.003850726   -0.001022694    0.002167576
      7        8          -0.004214569   -0.012605699   -0.001447918
      8        7          -0.013130770   -0.014044806   -0.002730168
      9        1           0.001041223    0.000175014   -0.001050531
 -------------------------------------------------------------------
 Cartesian Forces:  Max     0.014214925 RMS     0.006683205
 IRC-IRC-IRC-IRC-IRC-IRC-IRC-IRC-IRC-IRC-IRC-IRC-IRC-IRC-IRC-IRC-IRC-IRC
 Pt 14 Step number   1 out of a maximum of  20
 Modified Bulirsch-Stoer Extrapolation Cycles:
    EPS =    0.000010000000000
      PEZero:  N= 2 I= 1 D=  5.44D-04 Err=  1.11D-05
      PEZero:  N= 3 I= 2 D=  5.44D-04 Err=  7.35D-06
      PEZero:  N= 3 I= 1 D=  1.09D-03 Err=  1.97D-08
 Maximum DWI energy   std dev =  0.000000091 at pt    14
 Maximum DWI gradient std dev =  0.001843522 at pt    71
 CORRECTOR INTEGRATION CONVERGENCE:
   Recorrection delta-x convergence threshold:    0.010000
   Delta-x Convergence Met
 Point Number:  14          Path Number:   1
   CHANGE IN THE REACTION COORDINATE =    0.10448
   NET REACTION COORDINATE UP TO THIS POINT =    1.46145
  # OF POINTS ALONG THE PATH =  14
  # OF STEPS =   1

 Calculating another point on the path.
 IRC-IRC-IRC-IRC-IRC-IRC-IRC-IRC-IRC-IRC-IRC-IRC-IRC-IRC-IRC-IRC-IRC-IRC
                          Input orientation:                          
 ---------------------------------------------------------------------
 Center     Atomic      Atomic             Coordinates (Angstroms)
 Number     Number       Type             X           Y           Z
 ---------------------------------------------------------------------
      1          6           0       -0.764870   -0.895469    0.151063
      2          1           0       -0.656546   -1.212534    1.193098
      3          1           0       -0.767722   -1.746515   -0.528202
      4          6           0        0.634803    0.089522   -0.003281
      5          8           0        0.325241    1.268619    0.076885
      6          1           0       -1.489807    0.966591    0.213975
      7          8           0        1.663575   -0.562902   -0.128274
      8          7           0       -1.791992    0.026394   -0.060078
      9          1           0       -2.202628    0.021770   -0.988164
 ---------------------------------------------------------------------
                    Distance matrix (angstroms):
                    1          2          3          4          5
     1  C    0.000000
     2  H    1.094578   0.000000
     3  H    1.088892   1.805649   0.000000
     4  C    1.718462   2.189579   2.369314   0.000000
     5  O    2.424278   2.892396   3.263699   1.221690   0.000000
     6  H    1.999190   2.530136   2.903993   2.308770   1.845105
     7  O    2.466977   2.747910   2.733512   1.224603   2.277652
     8  N    1.396206   2.096337   2.100351   2.428280   2.458568
     9  H    2.050930   2.944789   2.323220   3.004264   3.013152
                    6          7          8          9
     6  H    0.000000
     7  O    3.521406   0.000000
     8  N    1.024885   3.506118   0.000000
     9  H    1.686991   4.003596   1.014883   0.000000
 Symmetry turned off by external request.
 Stoichiometry    C2H4NO2(2)
 Framework group  C1[X(C2H4NO2)]
 Deg. of freedom    21
 Full point group                 C1      NOp   1
 Rotational constants (GHZ):          10.2216421           4.4193756           3.2188999
 Standard basis: 6-31G(d) (6D, 7F)
    83 basis functions,   156 primitive gaussians,    83 cartesian basis functions
    20 alpha electrons       19 beta electrons
       nuclear repulsion energy       172.0231955681 Hartrees.
 NAtoms=    9 NActive=    9 NUniq=    9 SFac= 1.00D+00 NAtFMM=   60 NAOKFM=F Big=F
 Integral buffers will be    131072 words long.
 Raffenetti 2 integral format.
 Two-electron integral symmetry is turned off.
 One-electron integrals computed using PRISM.
 NBasis=    83 RedAO= T EigKep=  3.35D-03  NBF=    83
 NBsUse=    83 1.00D-06 EigRej= -1.00D+00 NBFU=    83
 Initial guess from the checkpoint file:  "glycine-rad-N_decay_irc.chk"
 B after Tr=    -0.000198    0.000080    0.000205
         Rot=    1.000000   -0.000017    0.000002   -0.000086 Ang=  -0.01 deg.
 Initial guess <Sx>= 0.0000 <Sy>= 0.0000 <Sz>= 0.5000 <S**2>= 0.7551 S= 0.5026
 ExpMin= 1.61D-01 ExpMax= 5.48D+03 ExpMxC= 8.25D+02 IAcc=3 IRadAn=         5 AccDes= 0.00D+00
 Harris functional with IExCor=  402 and IRadAn=       5 diagonalized for initial guess.
 HarFok:  IExCor=  402 AccDes= 0.00D+00 IRadAn=         5 IDoV= 1 UseB2=F ITyADJ=14
 ICtDFT=  3500011 ScaDFX=  1.000000  1.000000  1.000000  1.000000
 FoFCou: FMM=F IPFlag=           0 FMFlag=      100000 FMFlg1=           0
         NFxFlg=           0 DoJE=T BraDBF=F KetDBF=T FulRan=T
         wScrn=  0.000000 ICntrl=       500 IOpCl=  0 I1Cent=   200000004 NGrid=           0
         NMat0=    1 NMatS0=      1 NMatT0=    0 NMatD0=    1 NMtDS0=    0 NMtDT0=    0
 Symmetry not used in FoFCou.
 Keep R1 and R2 ints in memory in canonical form, NReq=15780317.
 Requested convergence on RMS density matrix=1.00D-08 within 128 cycles.
 Requested convergence on MAX density matrix=1.00D-06.
 Requested convergence on             energy=1.00D-06.
 No special actions if energy rises.
 Integral accuracy reduced to 1.0D-05 until final iterations.
 Initial convergence to 1.0D-05 achieved.  Increase integral accuracy.
 SCF Done:  E(UB3LYP) =  -283.759184066     A.U. after   17 cycles
            NFock= 17  Conv=0.14D-08     -V/T= 2.0086
 <Sx>= 0.0000 <Sy>= 0.0000 <Sz>= 0.5000 <S**2>= 0.7550 S= 0.5025
 <L.S>=  0.00000000000    
 Annihilation of the first spin contaminant:
 S**2 before annihilation     0.7550,   after     0.7500
 DoSCS=F DFT=T ScalE2(SS,OS)=  1.000000  1.000000
 Range of M.O.s used for correlation:     1    83
 NBasis=    83 NAE=    20 NBE=    19 NFC=     0 NFV=     0
 NROrb=     83 NOA=    20 NOB=    19 NVA=    63 NVB=    64
 Symmetrizing basis deriv contribution to polar:
 IMax=3 JMax=2 DiffMx= 0.00D+00
 G2DrvN: will do    10 centers at a time, making    1 passes.
 Calling FoFCou, ICntrl=  3107 FMM=F I1Cent=   0 AccDes= 0.00D+00.
 End of G2Drv F.D. properties file   721 does not exist.
 End of G2Drv F.D. properties file   722 does not exist.
 End of G2Drv F.D. properties file   788 does not exist.
          IDoAtm=111111111
          Differentiating once with respect to nuclear coordinates.
 Keep R1 and R2 ints in memory in canonical form, NReq=15774988.
          There are    30 degrees of freedom in the 1st order CPHF.  IDoFFX=6 NUNeed=     0.
     24 vectors produced by pass  0 Test12= 8.25D-15 3.33D-09 XBig12= 6.65D-01 3.05D-01.
 AX will form    24 AO Fock derivatives at one time.
     24 vectors produced by pass  1 Test12= 8.25D-15 3.33D-09 XBig12= 1.38D-01 7.10D-02.
     24 vectors produced by pass  2 Test12= 8.25D-15 3.33D-09 XBig12= 4.75D-03 1.59D-02.
     24 vectors produced by pass  3 Test12= 8.25D-15 3.33D-09 XBig12= 8.02D-05 1.34D-03.
     24 vectors produced by pass  4 Test12= 8.25D-15 3.33D-09 XBig12= 1.00D-06 1.53D-04.
     24 vectors produced by pass  5 Test12= 8.25D-15 3.33D-09 XBig12= 6.75D-09 1.31D-05.
     22 vectors produced by pass  6 Test12= 8.25D-15 3.33D-09 XBig12= 2.64D-11 7.19D-07.
      4 vectors produced by pass  7 Test12= 8.25D-15 3.33D-09 XBig12= 7.31D-14 3.08D-08.
 InvSVY:  IOpt=1 It=  1 EMax= 2.11D-15
 Solved reduced A of dimension   170 with    24 vectors.
 End of Minotr F.D. properties file   721 does not exist.
 End of Minotr F.D. properties file   722 does not exist.
 End of Minotr F.D. properties file   788 does not exist.
 Calling FoFJK, ICntrl=    100127 FMM=F ISym2X=0 I1Cent= 0 IOpClX= 1 NMat=1 NMatS=1 NMatT=0.
 -------------------------------------------------------------------
 Center     Atomic                   Forces (Hartrees/Bohr)
 Number     Number              X              Y              Z
 -------------------------------------------------------------------
      1        6          -0.005044202    0.002218807    0.001379823
      2        1           0.000650415    0.001146388    0.000225090
      3        1           0.000522178    0.000094029    0.000296478
      4        6           0.014175963    0.012913899   -0.001740712
      5        8           0.009032645    0.010046506    0.002955092
      6        1          -0.003616883   -0.001047808    0.002061748
      7        8          -0.004026668   -0.012121158   -0.001498304
      8        7          -0.012731676   -0.013467453   -0.002679904
      9        1           0.001038227    0.000216791   -0.000999311
 -------------------------------------------------------------------
 Cartesian Forces:  Max     0.014175963 RMS     0.006477951
 IRC-IRC-IRC-IRC-IRC-IRC-IRC-IRC-IRC-IRC-IRC-IRC-IRC-IRC-IRC-IRC-IRC-IRC
 Pt 15 Step number   1 out of a maximum of  20
 Modified Bulirsch-Stoer Extrapolation Cycles:
    EPS =    0.000010000000000
      PEZero:  N= 2 I= 1 D=  5.44D-04 Err=  8.50D-06
 Maximum DWI energy   std dev =  0.000000088 at pt    14
 Maximum DWI gradient std dev =  0.001872456 at pt    36
 CORRECTOR INTEGRATION CONVERGENCE:
   Recorrection delta-x convergence threshold:    0.010000
   Delta-x Convergence Met
 Point Number:  15          Path Number:   1
   CHANGE IN THE REACTION COORDINATE =    0.10448
   NET REACTION COORDINATE UP TO THIS POINT =    1.56594
  # OF POINTS ALONG THE PATH =  15
  # OF STEPS =   1

 Calculating another point on the path.
 IRC-IRC-IRC-IRC-IRC-IRC-IRC-IRC-IRC-IRC-IRC-IRC-IRC-IRC-IRC-IRC-IRC-IRC
                          Input orientation:                          
 ---------------------------------------------------------------------
 Center     Atomic      Atomic             Coordinates (Angstroms)
 Number     Number       Type             X           Y           Z
 ---------------------------------------------------------------------
      1          6           0       -0.767226   -0.894509    0.151715
      2          1           0       -0.653197   -1.206325    1.194401
      3          1           0       -0.764780   -1.746049   -0.526595
      4          6           0        0.641294    0.095365   -0.004072
      5          8           0        0.328284    1.272038    0.077893
      6          1           0       -1.509038    0.961078    0.225128
      7          8           0        1.662228   -0.567004   -0.128801
      8          7           0       -1.796943    0.021167   -0.061119
      9          1           0       -2.197051    0.023061   -0.993743
 ---------------------------------------------------------------------
                    Distance matrix (angstroms):
                    1          2          3          4          5
     1  C    0.000000
     2  H    1.094270   0.000000
     3  H    1.088683   1.807091   0.000000
     4  C    1.728597   2.192360   2.375054   0.000000
     5  O    2.428892   2.890014   3.266351   1.220350   0.000000
     6  H    1.999720   2.523805   2.906467   2.329361   1.869259
     7  O    2.467427   2.742406   2.727408   1.223354   2.281273
     8  N    1.394302   2.095524   2.098829   2.440033   2.469938
     9  H    2.049001   2.946667   2.323656   3.006806   3.014244
                    6          7          8          9
     6  H    0.000000
     7  O    3.537970   0.000000
     8  N    1.023845   3.509472   0.000000
     9  H    1.684899   3.998792   1.014829   0.000000
 Symmetry turned off by external request.
 Stoichiometry    C2H4NO2(2)
 Framework group  C1[X(C2H4NO2)]
 Deg. of freedom    21
 Full point group                 C1      NOp   1
 Rotational constants (GHZ):          10.1808411           4.4038339           3.2076157
 Standard basis: 6-31G(d) (6D, 7F)
    83 basis functions,   156 primitive gaussians,    83 cartesian basis functions
    20 alpha electrons       19 beta electrons
       nuclear repulsion energy       171.8335850282 Hartrees.
 NAtoms=    9 NActive=    9 NUniq=    9 SFac= 1.00D+00 NAtFMM=   60 NAOKFM=F Big=F
 Integral buffers will be    131072 words long.
 Raffenetti 2 integral format.
 Two-electron integral symmetry is turned off.
 One-electron integrals computed using PRISM.
 NBasis=    83 RedAO= T EigKep=  3.31D-03  NBF=    83
 NBsUse=    83 1.00D-06 EigRej= -1.00D+00 NBFU=    83
 Initial guess from the checkpoint file:  "glycine-rad-N_decay_irc.chk"
 B after Tr=    -0.000184    0.000080    0.000207
         Rot=    1.000000   -0.000015    0.000005   -0.000084 Ang=  -0.01 deg.
 Initial guess <Sx>= 0.0000 <Sy>= 0.0000 <Sz>= 0.5000 <S**2>= 0.7550 S= 0.5025
 ExpMin= 1.61D-01 ExpMax= 5.48D+03 ExpMxC= 8.25D+02 IAcc=3 IRadAn=         5 AccDes= 0.00D+00
 Harris functional with IExCor=  402 and IRadAn=       5 diagonalized for initial guess.
 HarFok:  IExCor=  402 AccDes= 0.00D+00 IRadAn=         5 IDoV= 1 UseB2=F ITyADJ=14
 ICtDFT=  3500011 ScaDFX=  1.000000  1.000000  1.000000  1.000000
 FoFCou: FMM=F IPFlag=           0 FMFlag=      100000 FMFlg1=           0
         NFxFlg=           0 DoJE=T BraDBF=F KetDBF=T FulRan=T
         wScrn=  0.000000 ICntrl=       500 IOpCl=  0 I1Cent=   200000004 NGrid=           0
         NMat0=    1 NMatS0=      1 NMatT0=    0 NMatD0=    1 NMtDS0=    0 NMtDT0=    0
 Symmetry not used in FoFCou.
 Keep R1 and R2 ints in memory in canonical form, NReq=15780317.
 Requested convergence on RMS density matrix=1.00D-08 within 128 cycles.
 Requested convergence on MAX density matrix=1.00D-06.
 Requested convergence on             energy=1.00D-06.
 No special actions if energy rises.
 Integral accuracy reduced to 1.0D-05 until final iterations.
 Initial convergence to 1.0D-05 achieved.  Increase integral accuracy.
 SCF Done:  E(UB3LYP) =  -283.760227410     A.U. after   16 cycles
            NFock= 16  Conv=0.98D-08     -V/T= 2.0086
 <Sx>= 0.0000 <Sy>= 0.0000 <Sz>= 0.5000 <S**2>= 0.7549 S= 0.5025
 <L.S>=  0.00000000000    
 Annihilation of the first spin contaminant:
 S**2 before annihilation     0.7549,   after     0.7500
 DoSCS=F DFT=T ScalE2(SS,OS)=  1.000000  1.000000
 Range of M.O.s used for correlation:     1    83
 NBasis=    83 NAE=    20 NBE=    19 NFC=     0 NFV=     0
 NROrb=     83 NOA=    20 NOB=    19 NVA=    63 NVB=    64
 Symmetrizing basis deriv contribution to polar:
 IMax=3 JMax=2 DiffMx= 0.00D+00
 G2DrvN: will do    10 centers at a time, making    1 passes.
 Calling FoFCou, ICntrl=  3107 FMM=F I1Cent=   0 AccDes= 0.00D+00.
 End of G2Drv F.D. properties file   721 does not exist.
 End of G2Drv F.D. properties file   722 does not exist.
 End of G2Drv F.D. properties file   788 does not exist.
          IDoAtm=111111111
          Differentiating once with respect to nuclear coordinates.
 Keep R1 and R2 ints in memory in canonical form, NReq=15774988.
          There are    30 degrees of freedom in the 1st order CPHF.  IDoFFX=6 NUNeed=     0.
     24 vectors produced by pass  0 Test12= 8.25D-15 3.33D-09 XBig12= 6.50D-01 3.07D-01.
 AX will form    24 AO Fock derivatives at one time.
     24 vectors produced by pass  1 Test12= 8.25D-15 3.33D-09 XBig12= 1.32D-01 7.11D-02.
     24 vectors produced by pass  2 Test12= 8.25D-15 3.33D-09 XBig12= 4.72D-03 1.60D-02.
     24 vectors produced by pass  3 Test12= 8.25D-15 3.33D-09 XBig12= 8.21D-05 1.42D-03.
     24 vectors produced by pass  4 Test12= 8.25D-15 3.33D-09 XBig12= 1.06D-06 1.67D-04.
     24 vectors produced by pass  5 Test12= 8.25D-15 3.33D-09 XBig12= 7.45D-09 1.30D-05.
     22 vectors produced by pass  6 Test12= 8.25D-15 3.33D-09 XBig12= 2.84D-11 7.55D-07.
      4 vectors produced by pass  7 Test12= 8.25D-15 3.33D-09 XBig12= 8.12D-14 3.03D-08.
 InvSVY:  IOpt=1 It=  1 EMax= 1.22D-15
 Solved reduced A of dimension   170 with    24 vectors.
 End of Minotr F.D. properties file   721 does not exist.
 End of Minotr F.D. properties file   722 does not exist.
 End of Minotr F.D. properties file   788 does not exist.
 Calling FoFJK, ICntrl=    100127 FMM=F ISym2X=0 I1Cent= 0 IOpClX= 1 NMat=1 NMatS=1 NMatT=0.
 -------------------------------------------------------------------
 Center     Atomic                   Forces (Hartrees/Bohr)
 Number     Number              X              Y              Z
 -------------------------------------------------------------------
      1        6          -0.005142978    0.001930712    0.001464715
      2        1           0.000559055    0.001114715    0.000229187
      3        1           0.000548400    0.000084024    0.000291957
      4        6           0.013971476    0.012322913   -0.001692150
      5        8           0.008579219    0.009739729    0.002863110
      6        1          -0.003417834   -0.001062455    0.001965339
      7        8          -0.003782582   -0.011521978   -0.001536568
      8        7          -0.012341011   -0.012863684   -0.002640422
      9        1           0.001026255    0.000256024   -0.000945168
 -------------------------------------------------------------------
 Cartesian Forces:  Max     0.013971476 RMS     0.006247260
 IRC-IRC-IRC-IRC-IRC-IRC-IRC-IRC-IRC-IRC-IRC-IRC-IRC-IRC-IRC-IRC-IRC-IRC
 Pt 16 Step number   1 out of a maximum of  20
 Modified Bulirsch-Stoer Extrapolation Cycles:
    EPS =    0.000010000000000
      PEZero:  N= 2 I= 1 D=  5.44D-04 Err=  6.85D-06
 Maximum DWI energy   std dev =  0.000000080 at pt    14
 Maximum DWI gradient std dev =  0.001932005 at pt    36
 CORRECTOR INTEGRATION CONVERGENCE:
   Recorrection delta-x convergence threshold:    0.010000
   Delta-x Convergence Met
 Point Number:  16          Path Number:   1
   CHANGE IN THE REACTION COORDINATE =    0.10449
   NET REACTION COORDINATE UP TO THIS POINT =    1.67042
  # OF POINTS ALONG THE PATH =  16
  # OF STEPS =   1

 Calculating another point on the path.
 IRC-IRC-IRC-IRC-IRC-IRC-IRC-IRC-IRC-IRC-IRC-IRC-IRC-IRC-IRC-IRC-IRC-IRC
                          Input orientation:                          
 ---------------------------------------------------------------------
 Center     Atomic      Atomic             Coordinates (Angstroms)
 Number     Number       Type             X           Y           Z
 ---------------------------------------------------------------------
      1          6           0       -0.769713   -0.893645    0.152435
      2          1           0       -0.650253   -1.200096    1.195773
      3          1           0       -0.761615   -1.745612   -0.524964
      4          6           0        0.647916    0.101147   -0.004866
      5          8           0        0.331307    1.275472    0.078902
      6          1           0       -1.527981    0.955297    0.236209
      7          8           0        1.660923   -0.571038   -0.129361
      8          7           0       -1.801935    0.015981   -0.062187
      9          1           0       -2.191343    0.024620   -0.999244
 ---------------------------------------------------------------------
                    Distance matrix (angstroms):
                    1          2          3          4          5
     1  C    0.000000
     2  H    1.093955   0.000000
     3  H    1.088478   1.808570   0.000000
     4  C    1.738973   2.195452   2.380715   0.000000
     5  O    2.433664   2.887784   3.268958   1.219138   0.000000
     6  H    2.000143   2.517318   2.908885   2.349940   1.893201
     7  O    2.468091   2.737375   2.721179   1.222095   2.284919
     8  N    1.392466   2.094678   2.097531   2.452001   2.481319
     9  H    2.047097   2.948388   2.324389   3.009325   3.015094
                    6          7          8          9
     6  H    0.000000
     7  O    3.554216   0.000000
     8  N    1.022939   3.512903   0.000000
     9  H    1.683019   3.993927   1.014786   0.000000
 Symmetry turned off by external request.
 Stoichiometry    C2H4NO2(2)
 Framework group  C1[X(C2H4NO2)]
 Deg. of freedom    21
 Full point group                 C1      NOp   1
 Rotational constants (GHZ):          10.1396614           4.3879516           3.1961299
 Standard basis: 6-31G(d) (6D, 7F)
    83 basis functions,   156 primitive gaussians,    83 cartesian basis functions
    20 alpha electrons       19 beta electrons
       nuclear repulsion energy       171.6394404323 Hartrees.
 NAtoms=    9 NActive=    9 NUniq=    9 SFac= 1.00D+00 NAtFMM=   60 NAOKFM=F Big=F
 Integral buffers will be    131072 words long.
 Raffenetti 2 integral format.
 Two-electron integral symmetry is turned off.
 One-electron integrals computed using PRISM.
 NBasis=    83 RedAO= T EigKep=  3.27D-03  NBF=    83
 NBsUse=    83 1.00D-06 EigRej= -1.00D+00 NBFU=    83
 Initial guess from the checkpoint file:  "glycine-rad-N_decay_irc.chk"
 B after Tr=    -0.000178    0.000079    0.000210
         Rot=    1.000000   -0.000016    0.000007   -0.000082 Ang=  -0.01 deg.
 Initial guess <Sx>= 0.0000 <Sy>= 0.0000 <Sz>= 0.5000 <S**2>= 0.7549 S= 0.5025
 ExpMin= 1.61D-01 ExpMax= 5.48D+03 ExpMxC= 8.25D+02 IAcc=3 IRadAn=         5 AccDes= 0.00D+00
 Harris functional with IExCor=  402 and IRadAn=       5 diagonalized for initial guess.
 HarFok:  IExCor=  402 AccDes= 0.00D+00 IRadAn=         5 IDoV= 1 UseB2=F ITyADJ=14
 ICtDFT=  3500011 ScaDFX=  1.000000  1.000000  1.000000  1.000000
 FoFCou: FMM=F IPFlag=           0 FMFlag=      100000 FMFlg1=           0
         NFxFlg=           0 DoJE=T BraDBF=F KetDBF=T FulRan=T
         wScrn=  0.000000 ICntrl=       500 IOpCl=  0 I1Cent=   200000004 NGrid=           0
         NMat0=    1 NMatS0=      1 NMatT0=    0 NMatD0=    1 NMtDS0=    0 NMtDT0=    0
 Symmetry not used in FoFCou.
 Keep R1 and R2 ints in memory in canonical form, NReq=15780317.
 Requested convergence on RMS density matrix=1.00D-08 within 128 cycles.
 Requested convergence on MAX density matrix=1.00D-06.
 Requested convergence on             energy=1.00D-06.
 No special actions if energy rises.
 Integral accuracy reduced to 1.0D-05 until final iterations.
 Initial convergence to 1.0D-05 achieved.  Increase integral accuracy.
 SCF Done:  E(UB3LYP) =  -283.761230294     A.U. after   16 cycles
            NFock= 16  Conv=0.87D-08     -V/T= 2.0086
 <Sx>= 0.0000 <Sy>= 0.0000 <Sz>= 0.5000 <S**2>= 0.7548 S= 0.5024
 <L.S>=  0.00000000000    
 Annihilation of the first spin contaminant:
 S**2 before annihilation     0.7548,   after     0.7500
 DoSCS=F DFT=T ScalE2(SS,OS)=  1.000000  1.000000
 Range of M.O.s used for correlation:     1    83
 NBasis=    83 NAE=    20 NBE=    19 NFC=     0 NFV=     0
 NROrb=     83 NOA=    20 NOB=    19 NVA=    63 NVB=    64
 Symmetrizing basis deriv contribution to polar:
 IMax=3 JMax=2 DiffMx= 0.00D+00
 G2DrvN: will do    10 centers at a time, making    1 passes.
 Calling FoFCou, ICntrl=  3107 FMM=F I1Cent=   0 AccDes= 0.00D+00.
 End of G2Drv F.D. properties file   721 does not exist.
 End of G2Drv F.D. properties file   722 does not exist.
 End of G2Drv F.D. properties file   788 does not exist.
          IDoAtm=111111111
          Differentiating once with respect to nuclear coordinates.
 Keep R1 and R2 ints in memory in canonical form, NReq=15774988.
          There are    30 degrees of freedom in the 1st order CPHF.  IDoFFX=6 NUNeed=     0.
     24 vectors produced by pass  0 Test12= 8.25D-15 3.33D-09 XBig12= 6.35D-01 3.08D-01.
 AX will form    24 AO Fock derivatives at one time.
     24 vectors produced by pass  1 Test12= 8.25D-15 3.33D-09 XBig12= 1.27D-01 7.06D-02.
     24 vectors produced by pass  2 Test12= 8.25D-15 3.33D-09 XBig12= 4.66D-03 1.60D-02.
     24 vectors produced by pass  3 Test12= 8.25D-15 3.33D-09 XBig12= 8.33D-05 1.48D-03.
     24 vectors produced by pass  4 Test12= 8.25D-15 3.33D-09 XBig12= 1.13D-06 1.80D-04.
     24 vectors produced by pass  5 Test12= 8.25D-15 3.33D-09 XBig12= 8.12D-09 1.40D-05.
     22 vectors produced by pass  6 Test12= 8.25D-15 3.33D-09 XBig12= 2.97D-11 7.76D-07.
      4 vectors produced by pass  7 Test12= 8.25D-15 3.33D-09 XBig12= 8.65D-14 2.90D-08.
 InvSVY:  IOpt=1 It=  1 EMax= 1.89D-15
 Solved reduced A of dimension   170 with    24 vectors.
 End of Minotr F.D. properties file   721 does not exist.
 End of Minotr F.D. properties file   722 does not exist.
 End of Minotr F.D. properties file   788 does not exist.
 Calling FoFJK, ICntrl=    100127 FMM=F ISym2X=0 I1Cent= 0 IOpClX= 1 NMat=1 NMatS=1 NMatT=0.
 -------------------------------------------------------------------
 Center     Atomic                   Forces (Hartrees/Bohr)
 Number     Number              X              Y              Z
 -------------------------------------------------------------------
      1        6          -0.005193903    0.001652694    0.001553438
      2        1           0.000462462    0.001066459    0.000231500
      3        1           0.000558321    0.000078436    0.000283548
      4        6           0.013628086    0.011692827   -0.001623053
      5        8           0.008230643    0.009360713    0.002737754
      6        1          -0.003242838   -0.001069716    0.001874207
      7        8          -0.003493367   -0.010832146   -0.001563912
      8        7          -0.011955432   -0.012241499   -0.002605116
      9        1           0.001006030    0.000292232   -0.000888367
 -------------------------------------------------------------------
 Cartesian Forces:  Max     0.013628086 RMS     0.005995322
 IRC-IRC-IRC-IRC-IRC-IRC-IRC-IRC-IRC-IRC-IRC-IRC-IRC-IRC-IRC-IRC-IRC-IRC
 Pt 17 Step number   1 out of a maximum of  20
 Modified Bulirsch-Stoer Extrapolation Cycles:
    EPS =    0.000010000000000
      PEZero:  N= 2 I= 1 D=  5.44D-04 Err=  6.59D-06
 Maximum DWI energy   std dev =  0.000000071 at pt    14
 Maximum DWI gradient std dev =  0.002031033 at pt    36
 CORRECTOR INTEGRATION CONVERGENCE:
   Recorrection delta-x convergence threshold:    0.010000
   Delta-x Convergence Met
 Point Number:  17          Path Number:   1
   CHANGE IN THE REACTION COORDINATE =    0.10449
   NET REACTION COORDINATE UP TO THIS POINT =    1.77491
  # OF POINTS ALONG THE PATH =  17
  # OF STEPS =   1

 Calculating another point on the path.
 IRC-IRC-IRC-IRC-IRC-IRC-IRC-IRC-IRC-IRC-IRC-IRC-IRC-IRC-IRC-IRC-IRC-IRC
                          Input orientation:                          
 ---------------------------------------------------------------------
 Center     Atomic      Atomic             Coordinates (Angstroms)
 Number     Number       Type             X           Y           Z
 ---------------------------------------------------------------------
      1          6           0       -0.772327   -0.892878    0.153232
      2          1           0       -0.647763   -1.193917    1.197213
      3          1           0       -0.758290   -1.745182   -0.523324
      4          6           0        0.654631    0.106861   -0.005656
      5          8           0        0.334349    1.278907    0.079904
      6          1           0       -1.546773    0.949252    0.247261
      7          8           0        1.659674   -0.574978   -0.129953
      8          7           0       -1.806983    0.010832   -0.063286
      9          1           0       -2.185527    0.026454   -1.004660
 ---------------------------------------------------------------------
                    Distance matrix (angstroms):
                    1          2          3          4          5
     1  C    0.000000
     2  H    1.093635   0.000000
     3  H    1.088277   1.810071   0.000000
     4  C    1.749553   2.198898   2.386292   0.000000
     5  O    2.438598   2.885790   3.271522   1.218028   0.000000
     6  H    2.000513   2.510738   2.911268   2.370605   1.917107
     7  O    2.468984   2.732897   2.714897   1.220846   2.288541
     8  N    1.390715   2.093818   2.096421   2.464161   2.492753
     9  H    2.045243   2.949961   2.325378   3.011806   3.015741
                    6          7          8          9
     6  H    0.000000
     7  O    3.570276   0.000000
     8  N    1.022145   3.516438   0.000000
     9  H    1.681330   3.989036   1.014753   0.000000
 Symmetry turned off by external request.
 Stoichiometry    C2H4NO2(2)
 Framework group  C1[X(C2H4NO2)]
 Deg. of freedom    21
 Full point group                 C1      NOp   1
 Rotational constants (GHZ):          10.0983371           4.3716500           3.1844255
 Standard basis: 6-31G(d) (6D, 7F)
    83 basis functions,   156 primitive gaussians,    83 cartesian basis functions
    20 alpha electrons       19 beta electrons
       nuclear repulsion energy       171.4404749012 Hartrees.
 NAtoms=    9 NActive=    9 NUniq=    9 SFac= 1.00D+00 NAtFMM=   60 NAOKFM=F Big=F
 Integral buffers will be    131072 words long.
 Raffenetti 2 integral format.
 Two-electron integral symmetry is turned off.
 One-electron integrals computed using PRISM.
 NBasis=    83 RedAO= T EigKep=  3.24D-03  NBF=    83
 NBsUse=    83 1.00D-06 EigRej= -1.00D+00 NBFU=    83
 Initial guess from the checkpoint file:  "glycine-rad-N_decay_irc.chk"
 B after Tr=    -0.000179    0.000078    0.000214
         Rot=    1.000000   -0.000018    0.000009   -0.000080 Ang=  -0.01 deg.
 Initial guess <Sx>= 0.0000 <Sy>= 0.0000 <Sz>= 0.5000 <S**2>= 0.7548 S= 0.5024
 ExpMin= 1.61D-01 ExpMax= 5.48D+03 ExpMxC= 8.25D+02 IAcc=3 IRadAn=         5 AccDes= 0.00D+00
 Harris functional with IExCor=  402 and IRadAn=       5 diagonalized for initial guess.
 HarFok:  IExCor=  402 AccDes= 0.00D+00 IRadAn=         5 IDoV= 1 UseB2=F ITyADJ=14
 ICtDFT=  3500011 ScaDFX=  1.000000  1.000000  1.000000  1.000000
 FoFCou: FMM=F IPFlag=           0 FMFlag=      100000 FMFlg1=           0
         NFxFlg=           0 DoJE=T BraDBF=F KetDBF=T FulRan=T
         wScrn=  0.000000 ICntrl=       500 IOpCl=  0 I1Cent=   200000004 NGrid=           0
         NMat0=    1 NMatS0=      1 NMatT0=    0 NMatD0=    1 NMtDS0=    0 NMtDT0=    0
 Symmetry not used in FoFCou.
 Keep R1 and R2 ints in memory in canonical form, NReq=15780317.
 Requested convergence on RMS density matrix=1.00D-08 within 128 cycles.
 Requested convergence on MAX density matrix=1.00D-06.
 Requested convergence on             energy=1.00D-06.
 No special actions if energy rises.
 Integral accuracy reduced to 1.0D-05 until final iterations.
 Initial convergence to 1.0D-05 achieved.  Increase integral accuracy.
 SCF Done:  E(UB3LYP) =  -283.762190524     A.U. after   16 cycles
            NFock= 16  Conv=0.76D-08     -V/T= 2.0086
 <Sx>= 0.0000 <Sy>= 0.0000 <Sz>= 0.5000 <S**2>= 0.7547 S= 0.5024
 <L.S>=  0.00000000000    
 Annihilation of the first spin contaminant:
 S**2 before annihilation     0.7547,   after     0.7500
 DoSCS=F DFT=T ScalE2(SS,OS)=  1.000000  1.000000
 Range of M.O.s used for correlation:     1    83
 NBasis=    83 NAE=    20 NBE=    19 NFC=     0 NFV=     0
 NROrb=     83 NOA=    20 NOB=    19 NVA=    63 NVB=    64
 Symmetrizing basis deriv contribution to polar:
 IMax=3 JMax=2 DiffMx= 0.00D+00
 G2DrvN: will do    10 centers at a time, making    1 passes.
 Calling FoFCou, ICntrl=  3107 FMM=F I1Cent=   0 AccDes= 0.00D+00.
 End of G2Drv F.D. properties file   721 does not exist.
 End of G2Drv F.D. properties file   722 does not exist.
 End of G2Drv F.D. properties file   788 does not exist.
          IDoAtm=111111111
          Differentiating once with respect to nuclear coordinates.
 Keep R1 and R2 ints in memory in canonical form, NReq=15774988.
          There are    30 degrees of freedom in the 1st order CPHF.  IDoFFX=6 NUNeed=     0.
     24 vectors produced by pass  0 Test12= 8.25D-15 3.33D-09 XBig12= 6.20D-01 3.07D-01.
 AX will form    24 AO Fock derivatives at one time.
     24 vectors produced by pass  1 Test12= 8.25D-15 3.33D-09 XBig12= 1.22D-01 6.95D-02.
     24 vectors produced by pass  2 Test12= 8.25D-15 3.33D-09 XBig12= 4.56D-03 1.59D-02.
     24 vectors produced by pass  3 Test12= 8.25D-15 3.33D-09 XBig12= 8.37D-05 1.54D-03.
     24 vectors produced by pass  4 Test12= 8.25D-15 3.33D-09 XBig12= 1.19D-06 1.93D-04.
     24 vectors produced by pass  5 Test12= 8.25D-15 3.33D-09 XBig12= 8.73D-09 1.49D-05.
     22 vectors produced by pass  6 Test12= 8.25D-15 3.33D-09 XBig12= 3.04D-11 7.83D-07.
      4 vectors produced by pass  7 Test12= 8.25D-15 3.33D-09 XBig12= 8.88D-14 2.92D-08.
 InvSVY:  IOpt=1 It=  1 EMax= 1.33D-15
 Solved reduced A of dimension   170 with    24 vectors.
 End of Minotr F.D. properties file   721 does not exist.
 End of Minotr F.D. properties file   722 does not exist.
 End of Minotr F.D. properties file   788 does not exist.
 Calling FoFJK, ICntrl=    100127 FMM=F ISym2X=0 I1Cent= 0 IOpClX= 1 NMat=1 NMatS=1 NMatT=0.
 -------------------------------------------------------------------
 Center     Atomic                   Forces (Hartrees/Bohr)
 Number     Number              X              Y              Z
 -------------------------------------------------------------------
      1        6          -0.005207211    0.001387147    0.001638932
      2        1           0.000363639    0.001005265    0.000232345
      3        1           0.000555387    0.000076014    0.000272124
      4        6           0.013173357    0.011032052   -0.001534866
      5        8           0.007962431    0.008928506    0.002585724
      6        1          -0.003083798   -0.001070797    0.001785389
      7        8          -0.003170810   -0.010074836   -0.001581283
      8        7          -0.011571125   -0.011608146   -0.002569190
      9        1           0.000978129    0.000324794   -0.000829175
 -------------------------------------------------------------------
 Cartesian Forces:  Max     0.013173357 RMS     0.005727146
 IRC-IRC-IRC-IRC-IRC-IRC-IRC-IRC-IRC-IRC-IRC-IRC-IRC-IRC-IRC-IRC-IRC-IRC
 Pt 18 Step number   1 out of a maximum of  20
 Modified Bulirsch-Stoer Extrapolation Cycles:
    EPS =    0.000010000000000
      PEZero:  N= 2 I= 1 D=  5.44D-04 Err=  6.53D-06
 Maximum DWI energy   std dev =  0.000000061 at pt    14
 Maximum DWI gradient std dev =  0.002161175 at pt    17
 CORRECTOR INTEGRATION CONVERGENCE:
   Recorrection delta-x convergence threshold:    0.010000
   Delta-x Convergence Met
 Point Number:  18          Path Number:   1
   CHANGE IN THE REACTION COORDINATE =    0.10449
   NET REACTION COORDINATE UP TO THIS POINT =    1.87940
  # OF POINTS ALONG THE PATH =  18
  # OF STEPS =   1

 Calculating another point on the path.
 IRC-IRC-IRC-IRC-IRC-IRC-IRC-IRC-IRC-IRC-IRC-IRC-IRC-IRC-IRC-IRC-IRC-IRC
                          Input orientation:                          
 ---------------------------------------------------------------------
 Center     Atomic      Atomic             Coordinates (Angstroms)
 Number     Number       Type             X           Y           Z
 ---------------------------------------------------------------------
      1          6           0       -0.775066   -0.892211    0.154110
      2          1           0       -0.645772   -1.187853    1.198721
      3          1           0       -0.754853   -1.744743   -0.521686
      4          6           0        0.661410    0.112496   -0.006434
      5          8           0        0.337444    1.282331    0.080890
      6          1           0       -1.565513    0.942945    0.258308
      7          8           0        1.658497   -0.578801   -0.130580
      8          7           0       -1.812103    0.005720   -0.064422
      9          1           0       -2.179629    0.028567   -1.009979
 ---------------------------------------------------------------------
                    Distance matrix (angstroms):
                    1          2          3          4          5
     1  C    0.000000
     2  H    1.093313   0.000000
     3  H    1.088081   1.811581   0.000000
     4  C    1.760305   2.202733   2.391782   0.000000
     5  O    2.443700   2.884106   3.274047   1.217001   0.000000
     6  H    2.000865   2.504117   2.913627   2.391427   1.941110
     7  O    2.470122   2.729037   2.708624   1.219625   2.292097
     8  N    1.389058   2.092958   2.095468   2.476496   2.504277
     9  H    2.043460   2.951398   2.326594   3.014241   3.016219
                    6          7          8          9
     6  H    0.000000
     7  O    3.586250   0.000000
     8  N    1.021446   3.520101   0.000000
     9  H    1.679814   3.984149   1.014729   0.000000
 Symmetry turned off by external request.
 Stoichiometry    C2H4NO2(2)
 Framework group  C1[X(C2H4NO2)]
 Deg. of freedom    21
 Full point group                 C1      NOp   1
 Rotational constants (GHZ):          10.0570744           4.3548585           3.1724863
 Standard basis: 6-31G(d) (6D, 7F)
    83 basis functions,   156 primitive gaussians,    83 cartesian basis functions
    20 alpha electrons       19 beta electrons
       nuclear repulsion energy       171.2364820691 Hartrees.
 NAtoms=    9 NActive=    9 NUniq=    9 SFac= 1.00D+00 NAtFMM=   60 NAOKFM=F Big=F
 Integral buffers will be    131072 words long.
 Raffenetti 2 integral format.
 Two-electron integral symmetry is turned off.
 One-electron integrals computed using PRISM.
 NBasis=    83 RedAO= T EigKep=  3.21D-03  NBF=    83
 NBsUse=    83 1.00D-06 EigRej= -1.00D+00 NBFU=    83
 Initial guess from the checkpoint file:  "glycine-rad-N_decay_irc.chk"
 B after Tr=    -0.000185    0.000075    0.000218
         Rot=    1.000000   -0.000022    0.000011   -0.000078 Ang=  -0.01 deg.
 Initial guess <Sx>= 0.0000 <Sy>= 0.0000 <Sz>= 0.5000 <S**2>= 0.7547 S= 0.5024
 ExpMin= 1.61D-01 ExpMax= 5.48D+03 ExpMxC= 8.25D+02 IAcc=3 IRadAn=         5 AccDes= 0.00D+00
 Harris functional with IExCor=  402 and IRadAn=       5 diagonalized for initial guess.
 HarFok:  IExCor=  402 AccDes= 0.00D+00 IRadAn=         5 IDoV= 1 UseB2=F ITyADJ=14
 ICtDFT=  3500011 ScaDFX=  1.000000  1.000000  1.000000  1.000000
 FoFCou: FMM=F IPFlag=           0 FMFlag=      100000 FMFlg1=           0
         NFxFlg=           0 DoJE=T BraDBF=F KetDBF=T FulRan=T
         wScrn=  0.000000 ICntrl=       500 IOpCl=  0 I1Cent=   200000004 NGrid=           0
         NMat0=    1 NMatS0=      1 NMatT0=    0 NMatD0=    1 NMtDS0=    0 NMtDT0=    0
 Symmetry not used in FoFCou.
 Keep R1 and R2 ints in memory in canonical form, NReq=15780317.
 Requested convergence on RMS density matrix=1.00D-08 within 128 cycles.
 Requested convergence on MAX density matrix=1.00D-06.
 Requested convergence on             energy=1.00D-06.
 No special actions if energy rises.
 Integral accuracy reduced to 1.0D-05 until final iterations.
 Initial convergence to 1.0D-05 achieved.  Increase integral accuracy.
 SCF Done:  E(UB3LYP) =  -283.763106378     A.U. after   16 cycles
            NFock= 16  Conv=0.65D-08     -V/T= 2.0086
 <Sx>= 0.0000 <Sy>= 0.0000 <Sz>= 0.5000 <S**2>= 0.7546 S= 0.5023
 <L.S>=  0.00000000000    
 Annihilation of the first spin contaminant:
 S**2 before annihilation     0.7546,   after     0.7500
 DoSCS=F DFT=T ScalE2(SS,OS)=  1.000000  1.000000
 Range of M.O.s used for correlation:     1    83
 NBasis=    83 NAE=    20 NBE=    19 NFC=     0 NFV=     0
 NROrb=     83 NOA=    20 NOB=    19 NVA=    63 NVB=    64
 Symmetrizing basis deriv contribution to polar:
 IMax=3 JMax=2 DiffMx= 0.00D+00
 G2DrvN: will do    10 centers at a time, making    1 passes.
 Calling FoFCou, ICntrl=  3107 FMM=F I1Cent=   0 AccDes= 0.00D+00.
 End of G2Drv F.D. properties file   721 does not exist.
 End of G2Drv F.D. properties file   722 does not exist.
 End of G2Drv F.D. properties file   788 does not exist.
          IDoAtm=111111111
          Differentiating once with respect to nuclear coordinates.
 Keep R1 and R2 ints in memory in canonical form, NReq=15774988.
          There are    30 degrees of freedom in the 1st order CPHF.  IDoFFX=6 NUNeed=     0.
     24 vectors produced by pass  0 Test12= 8.25D-15 3.33D-09 XBig12= 6.06D-01 3.04D-01.
 AX will form    24 AO Fock derivatives at one time.
     24 vectors produced by pass  1 Test12= 8.25D-15 3.33D-09 XBig12= 1.17D-01 6.89D-02.
     24 vectors produced by pass  2 Test12= 8.25D-15 3.33D-09 XBig12= 4.44D-03 1.57D-02.
     24 vectors produced by pass  3 Test12= 8.25D-15 3.33D-09 XBig12= 8.35D-05 1.58D-03.
     24 vectors produced by pass  4 Test12= 8.25D-15 3.33D-09 XBig12= 1.25D-06 2.04D-04.
     24 vectors produced by pass  5 Test12= 8.25D-15 3.33D-09 XBig12= 9.26D-09 1.55D-05.
     22 vectors produced by pass  6 Test12= 8.25D-15 3.33D-09 XBig12= 3.06D-11 7.77D-07.
      4 vectors produced by pass  7 Test12= 8.25D-15 3.33D-09 XBig12= 8.89D-14 2.76D-08.
 InvSVY:  IOpt=1 It=  1 EMax= 1.67D-15
 Solved reduced A of dimension   170 with    24 vectors.
 End of Minotr F.D. properties file   721 does not exist.
 End of Minotr F.D. properties file   722 does not exist.
 End of Minotr F.D. properties file   788 does not exist.
 Calling FoFJK, ICntrl=    100127 FMM=F ISym2X=0 I1Cent= 0 IOpClX= 1 NMat=1 NMatS=1 NMatT=0.
 -------------------------------------------------------------------
 Center     Atomic                   Forces (Hartrees/Bohr)
 Number     Number              X              Y              Z
 -------------------------------------------------------------------
      1        6          -0.005192050    0.001135192    0.001715609
      2        1           0.000265539    0.000934557    0.000231916
      3        1           0.000542379    0.000075667    0.000258419
      4        6           0.012633967    0.010350351   -0.001429709
      5        8           0.007752554    0.008458957    0.002413356
      6        1          -0.002935112   -0.001066885    0.001696445
      7        8          -0.002826164   -0.009271884   -0.001589406
      8        7          -0.011184181   -0.010968974   -0.002528678
      9        1           0.000943069    0.000353021   -0.000767953
 -------------------------------------------------------------------
 Cartesian Forces:  Max     0.012633967 RMS     0.005447866
 IRC-IRC-IRC-IRC-IRC-IRC-IRC-IRC-IRC-IRC-IRC-IRC-IRC-IRC-IRC-IRC-IRC-IRC
 Pt 19 Step number   1 out of a maximum of  20
 Modified Bulirsch-Stoer Extrapolation Cycles:
    EPS =    0.000010000000000
      PEZero:  N= 2 I= 1 D=  5.44D-04 Err=  6.89D-06
 Maximum DWI energy   std dev =  0.000000050 at pt    14
 Maximum DWI gradient std dev =  0.002331495 at pt    17
 CORRECTOR INTEGRATION CONVERGENCE:
   Recorrection delta-x convergence threshold:    0.010000
   Delta-x Convergence Met
 Point Number:  19          Path Number:   1
   CHANGE IN THE REACTION COORDINATE =    0.10449
   NET REACTION COORDINATE UP TO THIS POINT =    1.98388
  # OF POINTS ALONG THE PATH =  19
  # OF STEPS =   1

 Calculating another point on the path.
 IRC-IRC-IRC-IRC-IRC-IRC-IRC-IRC-IRC-IRC-IRC-IRC-IRC-IRC-IRC-IRC-IRC-IRC
                          Input orientation:                          
 ---------------------------------------------------------------------
 Center     Atomic      Atomic             Coordinates (Angstroms)
 Number     Number       Type             X           Y           Z
 ---------------------------------------------------------------------
      1          6           0       -0.777934   -0.891643    0.155074
      2          1           0       -0.644315   -1.181957    1.200297
      3          1           0       -0.751348   -1.744281   -0.520061
      4          6           0        0.668228    0.118044   -0.007190
      5          8           0        0.340624    1.285734    0.081853
      6          1           0       -1.584278    0.936374    0.269361
      7          8           0        1.657404   -0.582483   -0.131241
      8          7           0       -1.817306    0.000641   -0.065596
      9          1           0       -2.173677    0.030960   -1.015186
 ---------------------------------------------------------------------
                    Distance matrix (angstroms):
                    1          2          3          4          5
     1  C    0.000000
     2  H    1.092990   0.000000
     3  H    1.087891   1.813090   0.000000
     4  C    1.771209   2.206988   2.397183   0.000000
     5  O    2.448980   2.882798   3.276537   1.216040   0.000000
     6  H    2.001224   2.497499   2.915968   2.412453   1.965314
     7  O    2.471524   2.725853   2.702414   1.218440   2.295551
     8  N    1.387502   2.092112   2.094650   2.488991   2.515923
     9  H    2.041765   2.952707   2.328014   3.016631   3.016564
                    6          7          8          9
     6  H    0.000000
     7  O    3.602209   0.000000
     8  N    1.020830   3.523912   0.000000
     9  H    1.678459   3.979303   1.014711   0.000000
 Symmetry turned off by external request.
 Stoichiometry    C2H4NO2(2)
 Framework group  C1[X(C2H4NO2)]
 Deg. of freedom    21
 Full point group                 C1      NOp   1
 Rotational constants (GHZ):          10.0160609           4.3375154           3.1602980
 Standard basis: 6-31G(d) (6D, 7F)
    83 basis functions,   156 primitive gaussians,    83 cartesian basis functions
    20 alpha electrons       19 beta electrons
       nuclear repulsion energy       171.0273502437 Hartrees.
 NAtoms=    9 NActive=    9 NUniq=    9 SFac= 1.00D+00 NAtFMM=   60 NAOKFM=F Big=F
 Integral buffers will be    131072 words long.
 Raffenetti 2 integral format.
 Two-electron integral symmetry is turned off.
 One-electron integrals computed using PRISM.
 NBasis=    83 RedAO= T EigKep=  3.18D-03  NBF=    83
 NBsUse=    83 1.00D-06 EigRej= -1.00D+00 NBFU=    83
 Initial guess from the checkpoint file:  "glycine-rad-N_decay_irc.chk"
 B after Tr=    -0.000195    0.000071    0.000223
         Rot=    1.000000   -0.000026    0.000012   -0.000076 Ang=  -0.01 deg.
 Initial guess <Sx>= 0.0000 <Sy>= 0.0000 <Sz>= 0.5000 <S**2>= 0.7546 S= 0.5023
 ExpMin= 1.61D-01 ExpMax= 5.48D+03 ExpMxC= 8.25D+02 IAcc=3 IRadAn=         5 AccDes= 0.00D+00
 Harris functional with IExCor=  402 and IRadAn=       5 diagonalized for initial guess.
 HarFok:  IExCor=  402 AccDes= 0.00D+00 IRadAn=         5 IDoV= 1 UseB2=F ITyADJ=14
 ICtDFT=  3500011 ScaDFX=  1.000000  1.000000  1.000000  1.000000
 FoFCou: FMM=F IPFlag=           0 FMFlag=      100000 FMFlg1=           0
         NFxFlg=           0 DoJE=T BraDBF=F KetDBF=T FulRan=T
         wScrn=  0.000000 ICntrl=       500 IOpCl=  0 I1Cent=   200000004 NGrid=           0
         NMat0=    1 NMatS0=      1 NMatT0=    0 NMatD0=    1 NMtDS0=    0 NMtDT0=    0
 Symmetry not used in FoFCou.
 Keep R1 and R2 ints in memory in canonical form, NReq=15780317.
 Requested convergence on RMS density matrix=1.00D-08 within 128 cycles.
 Requested convergence on MAX density matrix=1.00D-06.
 Requested convergence on             energy=1.00D-06.
 No special actions if energy rises.
 Integral accuracy reduced to 1.0D-05 until final iterations.
 Initial convergence to 1.0D-05 achieved.  Increase integral accuracy.
 SCF Done:  E(UB3LYP) =  -283.763976724     A.U. after   15 cycles
            NFock= 15  Conv=0.74D-08     -V/T= 2.0086
 <Sx>= 0.0000 <Sy>= 0.0000 <Sz>= 0.5000 <S**2>= 0.7545 S= 0.5023
 <L.S>=  0.00000000000    
 Annihilation of the first spin contaminant:
 S**2 before annihilation     0.7545,   after     0.7500
 DoSCS=F DFT=T ScalE2(SS,OS)=  1.000000  1.000000
 Range of M.O.s used for correlation:     1    83
 NBasis=    83 NAE=    20 NBE=    19 NFC=     0 NFV=     0
 NROrb=     83 NOA=    20 NOB=    19 NVA=    63 NVB=    64
 Symmetrizing basis deriv contribution to polar:
 IMax=3 JMax=2 DiffMx= 0.00D+00
 G2DrvN: will do    10 centers at a time, making    1 passes.
 Calling FoFCou, ICntrl=  3107 FMM=F I1Cent=   0 AccDes= 0.00D+00.
 End of G2Drv F.D. properties file   721 does not exist.
 End of G2Drv F.D. properties file   722 does not exist.
 End of G2Drv F.D. properties file   788 does not exist.
          IDoAtm=111111111
          Differentiating once with respect to nuclear coordinates.
 Keep R1 and R2 ints in memory in canonical form, NReq=15774988.
          There are    30 degrees of freedom in the 1st order CPHF.  IDoFFX=6 NUNeed=     0.
     24 vectors produced by pass  0 Test12= 8.25D-15 3.33D-09 XBig12= 5.93D-01 3.01D-01.
 AX will form    24 AO Fock derivatives at one time.
     24 vectors produced by pass  1 Test12= 8.25D-15 3.33D-09 XBig12= 1.13D-01 6.83D-02.
     24 vectors produced by pass  2 Test12= 8.25D-15 3.33D-09 XBig12= 4.30D-03 1.54D-02.
     24 vectors produced by pass  3 Test12= 8.25D-15 3.33D-09 XBig12= 8.28D-05 1.61D-03.
     24 vectors produced by pass  4 Test12= 8.25D-15 3.33D-09 XBig12= 1.31D-06 2.14D-04.
     24 vectors produced by pass  5 Test12= 8.25D-15 3.33D-09 XBig12= 9.69D-09 1.57D-05.
     22 vectors produced by pass  6 Test12= 8.25D-15 3.33D-09 XBig12= 3.05D-11 7.59D-07.
      4 vectors produced by pass  7 Test12= 8.25D-15 3.33D-09 XBig12= 8.85D-14 2.59D-08.
 InvSVY:  IOpt=1 It=  1 EMax= 2.22D-15
 Solved reduced A of dimension   170 with    24 vectors.
 End of Minotr F.D. properties file   721 does not exist.
 End of Minotr F.D. properties file   722 does not exist.
 End of Minotr F.D. properties file   788 does not exist.
 Calling FoFJK, ICntrl=    100127 FMM=F ISym2X=0 I1Cent= 0 IOpClX= 1 NMat=1 NMatS=1 NMatT=0.
 -------------------------------------------------------------------
 Center     Atomic                   Forces (Hartrees/Bohr)
 Number     Number              X              Y              Z
 -------------------------------------------------------------------
      1        6          -0.005156042    0.000897441    0.001779366
      2        1           0.000170818    0.000857466    0.000230289
      3        1           0.000521526    0.000076530    0.000243066
      4        6           0.012034457    0.009658145   -0.001310353
      5        8           0.007582265    0.007965690    0.002226564
      6        1          -0.002793687   -0.001058704    0.001605958
      7        8          -0.002469178   -0.008443810   -0.001588847
      8        7          -0.010791525   -0.010328956   -0.002480836
      9        1           0.000901367    0.000376198   -0.000705208
 -------------------------------------------------------------------
 Cartesian Forces:  Max     0.012034457 RMS     0.005162580
 IRC-IRC-IRC-IRC-IRC-IRC-IRC-IRC-IRC-IRC-IRC-IRC-IRC-IRC-IRC-IRC-IRC-IRC
 Pt 20 Step number   1 out of a maximum of  20
 Modified Bulirsch-Stoer Extrapolation Cycles:
    EPS =    0.000010000000000
      PEZero:  N= 2 I= 1 D=  5.44D-04 Err=  8.00D-06
 Maximum DWI energy   std dev =  0.000000039 at pt    18
 Maximum DWI gradient std dev =  0.002532560 at pt    17
 CORRECTOR INTEGRATION CONVERGENCE:
   Recorrection delta-x convergence threshold:    0.010000
   Delta-x Convergence Met
 Point Number:  20          Path Number:   1
   CHANGE IN THE REACTION COORDINATE =    0.10448
   NET REACTION COORDINATE UP TO THIS POINT =    2.08837
  # OF POINTS ALONG THE PATH =  20
  # OF STEPS =   1

 Calculating another point on the path.
 IRC-IRC-IRC-IRC-IRC-IRC-IRC-IRC-IRC-IRC-IRC-IRC-IRC-IRC-IRC-IRC-IRC-IRC
                          Input orientation:                          
 ---------------------------------------------------------------------
 Center     Atomic      Atomic             Coordinates (Angstroms)
 Number     Number       Type             X           Y           Z
 ---------------------------------------------------------------------
      1          6           0       -0.780936   -0.891178    0.156126
      2          1           0       -0.643418   -1.176281    1.201940
      3          1           0       -0.747814   -1.743788   -0.518460
      4          6           0        0.675064    0.123496   -0.007915
      5          8           0        0.343912    1.289109    0.082785
      6          1           0       -1.603123    0.929537    0.280416
      7          8           0        1.656408   -0.586006   -0.131936
      8          7           0       -1.822601   -0.004404   -0.066810
      9          1           0       -2.167706    0.033629   -1.020262
 ---------------------------------------------------------------------
                    Distance matrix (angstroms):
                    1          2          3          4          5
     1  C    0.000000
     2  H    1.092668   0.000000
     3  H    1.087707   1.814591   0.000000
     4  C    1.782249   2.211689   2.402496   0.000000
     5  O    2.454448   2.881922   3.278997   1.215130   0.000000
     6  H    2.001610   2.490926   2.918291   2.433716   1.989798
     7  O    2.473208   2.723390   2.696320   1.217296   2.298870
     8  N    1.386051   2.091291   2.093947   2.501632   2.527713
     9  H    2.040169   2.953899   2.329616   3.018984   3.016814
                    6          7          8          9
     6  H    0.000000
     7  O    3.618211   0.000000
     8  N    1.020285   3.527890   0.000000
     9  H    1.677250   3.974534   1.014700   0.000000
 Symmetry turned off by external request.
 Stoichiometry    C2H4NO2(2)
 Framework group  C1[X(C2H4NO2)]
 Deg. of freedom    21
 Full point group                 C1      NOp   1
 Rotational constants (GHZ):           9.9754713           4.3195676           3.1478486
 Standard basis: 6-31G(d) (6D, 7F)
    83 basis functions,   156 primitive gaussians,    83 cartesian basis functions
    20 alpha electrons       19 beta electrons
       nuclear repulsion energy       170.8130567575 Hartrees.
 NAtoms=    9 NActive=    9 NUniq=    9 SFac= 1.00D+00 NAtFMM=   60 NAOKFM=F Big=F
 Integral buffers will be    131072 words long.
 Raffenetti 2 integral format.
 Two-electron integral symmetry is turned off.
 One-electron integrals computed using PRISM.
 NBasis=    83 RedAO= T EigKep=  3.15D-03  NBF=    83
 NBsUse=    83 1.00D-06 EigRej= -1.00D+00 NBFU=    83
 Initial guess from the checkpoint file:  "glycine-rad-N_decay_irc.chk"
 B after Tr=    -0.000209    0.000067    0.000228
         Rot=    1.000000   -0.000031    0.000014   -0.000074 Ang=  -0.01 deg.
 Initial guess <Sx>= 0.0000 <Sy>= 0.0000 <Sz>= 0.5000 <S**2>= 0.7545 S= 0.5023
 ExpMin= 1.61D-01 ExpMax= 5.48D+03 ExpMxC= 8.25D+02 IAcc=3 IRadAn=         5 AccDes= 0.00D+00
 Harris functional with IExCor=  402 and IRadAn=       5 diagonalized for initial guess.
 HarFok:  IExCor=  402 AccDes= 0.00D+00 IRadAn=         5 IDoV= 1 UseB2=F ITyADJ=14
 ICtDFT=  3500011 ScaDFX=  1.000000  1.000000  1.000000  1.000000
 FoFCou: FMM=F IPFlag=           0 FMFlag=      100000 FMFlg1=           0
         NFxFlg=           0 DoJE=T BraDBF=F KetDBF=T FulRan=T
         wScrn=  0.000000 ICntrl=       500 IOpCl=  0 I1Cent=   200000004 NGrid=           0
         NMat0=    1 NMatS0=      1 NMatT0=    0 NMatD0=    1 NMtDS0=    0 NMtDT0=    0
 Symmetry not used in FoFCou.
 Keep R1 and R2 ints in memory in canonical form, NReq=15780317.
 Requested convergence on RMS density matrix=1.00D-08 within 128 cycles.
 Requested convergence on MAX density matrix=1.00D-06.
 Requested convergence on             energy=1.00D-06.
 No special actions if energy rises.
 Integral accuracy reduced to 1.0D-05 until final iterations.
 Initial convergence to 1.0D-05 achieved.  Increase integral accuracy.
 SCF Done:  E(UB3LYP) =  -283.764801069     A.U. after   14 cycles
            NFock= 14  Conv=0.81D-08     -V/T= 2.0086
 <Sx>= 0.0000 <Sy>= 0.0000 <Sz>= 0.5000 <S**2>= 0.7544 S= 0.5022
 <L.S>=  0.00000000000    
 Annihilation of the first spin contaminant:
 S**2 before annihilation     0.7544,   after     0.7500
 DoSCS=F DFT=T ScalE2(SS,OS)=  1.000000  1.000000
 Range of M.O.s used for correlation:     1    83
 NBasis=    83 NAE=    20 NBE=    19 NFC=     0 NFV=     0
 NROrb=     83 NOA=    20 NOB=    19 NVA=    63 NVB=    64
 Symmetrizing basis deriv contribution to polar:
 IMax=3 JMax=2 DiffMx= 0.00D+00
 G2DrvN: will do    10 centers at a time, making    1 passes.
 Calling FoFCou, ICntrl=  3107 FMM=F I1Cent=   0 AccDes= 0.00D+00.
 End of G2Drv F.D. properties file   721 does not exist.
 End of G2Drv F.D. properties file   722 does not exist.
 End of G2Drv F.D. properties file   788 does not exist.
          IDoAtm=111111111
          Differentiating once with respect to nuclear coordinates.
 Keep R1 and R2 ints in memory in canonical form, NReq=15774988.
          There are    30 degrees of freedom in the 1st order CPHF.  IDoFFX=6 NUNeed=     0.
     24 vectors produced by pass  0 Test12= 8.25D-15 3.33D-09 XBig12= 5.81D-01 2.98D-01.
 AX will form    24 AO Fock derivatives at one time.
     24 vectors produced by pass  1 Test12= 8.25D-15 3.33D-09 XBig12= 1.09D-01 6.74D-02.
     24 vectors produced by pass  2 Test12= 8.25D-15 3.33D-09 XBig12= 4.15D-03 1.51D-02.
     24 vectors produced by pass  3 Test12= 8.25D-15 3.33D-09 XBig12= 8.16D-05 1.62D-03.
     24 vectors produced by pass  4 Test12= 8.25D-15 3.33D-09 XBig12= 1.36D-06 2.23D-04.
     24 vectors produced by pass  5 Test12= 8.25D-15 3.33D-09 XBig12= 1.00D-08 1.56D-05.
     22 vectors produced by pass  6 Test12= 8.25D-15 3.33D-09 XBig12= 3.03D-11 7.77D-07.
      4 vectors produced by pass  7 Test12= 8.25D-15 3.33D-09 XBig12= 8.88D-14 2.66D-08.
 InvSVY:  IOpt=1 It=  1 EMax= 1.89D-15
 Solved reduced A of dimension   170 with    24 vectors.
 End of Minotr F.D. properties file   721 does not exist.
 End of Minotr F.D. properties file   722 does not exist.
 End of Minotr F.D. properties file   788 does not exist.
 Calling FoFJK, ICntrl=    100127 FMM=F ISym2X=0 I1Cent= 0 IOpClX= 1 NMat=1 NMatS=1 NMatT=0.
 -------------------------------------------------------------------
 Center     Atomic                   Forces (Hartrees/Bohr)
 Number     Number              X              Y              Z
 -------------------------------------------------------------------
      1        6          -0.005105264    0.000674544    0.001827434
      2        1           0.000081721    0.000776767    0.000227554
      3        1           0.000494663    0.000077942    0.000226565
      4        6           0.011397276    0.008965900   -0.001180174
      5        8           0.007435198    0.007460224    0.002030891
      6        1          -0.002657049   -0.001046246    0.001513534
      7        8          -0.002108206   -0.007609605   -0.001580011
      8        7          -0.010391971   -0.009693167   -0.002424200
      9        1           0.000853632    0.000393641   -0.000641594
 -------------------------------------------------------------------
 Cartesian Forces:  Max     0.011397276 RMS     0.004876158
 IRC-IRC-IRC-IRC-IRC-IRC-IRC-IRC-IRC-IRC-IRC-IRC-IRC-IRC-IRC-IRC-IRC-IRC
 Pt 21 Step number   1 out of a maximum of  20
 Modified Bulirsch-Stoer Extrapolation Cycles:
    EPS =    0.000010000000000
      PEZero:  N= 2 I= 1 D=  5.44D-04 Err=  8.99D-06
 Maximum DWI energy   std dev =  0.000000029 at pt    13
 Maximum DWI gradient std dev =  0.002756452 at pt    17
 CORRECTOR INTEGRATION CONVERGENCE:
   Recorrection delta-x convergence threshold:    0.010000
   Delta-x Convergence Met
 Point Number:  21          Path Number:   1
   CHANGE IN THE REACTION COORDINATE =    0.10448
   NET REACTION COORDINATE UP TO THIS POINT =    2.19285
  # OF POINTS ALONG THE PATH =  21
  # OF STEPS =   1

 Calculating another point on the path.
 IRC-IRC-IRC-IRC-IRC-IRC-IRC-IRC-IRC-IRC-IRC-IRC-IRC-IRC-IRC-IRC-IRC-IRC
                          Input orientation:                          
 ---------------------------------------------------------------------
 Center     Atomic      Atomic             Coordinates (Angstroms)
 Number     Number       Type             X           Y           Z
 ---------------------------------------------------------------------
      1          6           0       -0.784081   -0.890820    0.157264
      2          1           0       -0.643100   -1.170868    1.203649
      3          1           0       -0.744286   -1.743258   -0.516892
      4          6           0        0.681903    0.128842   -0.008601
      5          8           0        0.347328    1.292447    0.083681
      6          1           0       -1.622085    0.922434    0.291457
      7          8           0        1.655520   -0.589351   -0.132667
      8          7           0       -1.827996   -0.009413   -0.068062
      9          1           0       -2.161756    0.036562   -1.025189
 ---------------------------------------------------------------------
                    Distance matrix (angstroms):
                    1          2          3          4          5
     1  C    0.000000
     2  H    1.092348   0.000000
     3  H    1.087530   1.816075   0.000000
     4  C    1.793413   2.216851   2.407723   0.000000
     5  O    2.460113   2.881528   3.281435   1.214262   0.000000
     6  H    2.002036   2.484436   2.920595   2.455236   2.014614
     7  O    2.475196   2.721683   2.690390   1.216192   2.302029
     8  N    1.384705   2.090503   2.093344   2.514407   2.539666
     9  H    2.038681   2.954982   2.331382   3.021318   3.017009
                    6          7          8          9
     6  H    0.000000
     7  O    3.634291   0.000000
     8  N    1.019800   3.532051   0.000000
     9  H    1.676177   3.969881   1.014693   0.000000
 Symmetry turned off by external request.
 Stoichiometry    C2H4NO2(2)
 Framework group  C1[X(C2H4NO2)]
 Deg. of freedom    21
 Full point group                 C1      NOp   1
 Rotational constants (GHZ):           9.9354677           4.3009705           3.1351278
 Standard basis: 6-31G(d) (6D, 7F)
    83 basis functions,   156 primitive gaussians,    83 cartesian basis functions
    20 alpha electrons       19 beta electrons
       nuclear repulsion energy       170.5936546157 Hartrees.
 NAtoms=    9 NActive=    9 NUniq=    9 SFac= 1.00D+00 NAtFMM=   60 NAOKFM=F Big=F
 Integral buffers will be    131072 words long.
 Raffenetti 2 integral format.
 Two-electron integral symmetry is turned off.
 One-electron integrals computed using PRISM.
 NBasis=    83 RedAO= T EigKep=  3.12D-03  NBF=    83
 NBsUse=    83 1.00D-06 EigRej= -1.00D+00 NBFU=    83
 Initial guess from the checkpoint file:  "glycine-rad-N_decay_irc.chk"
 B after Tr=    -0.000226    0.000061    0.000233
         Rot=    1.000000   -0.000036    0.000015   -0.000072 Ang=  -0.01 deg.
 Initial guess <Sx>= 0.0000 <Sy>= 0.0000 <Sz>= 0.5000 <S**2>= 0.7544 S= 0.5022
 ExpMin= 1.61D-01 ExpMax= 5.48D+03 ExpMxC= 8.25D+02 IAcc=3 IRadAn=         5 AccDes= 0.00D+00
 Harris functional with IExCor=  402 and IRadAn=       5 diagonalized for initial guess.
 HarFok:  IExCor=  402 AccDes= 0.00D+00 IRadAn=         5 IDoV= 1 UseB2=F ITyADJ=14
 ICtDFT=  3500011 ScaDFX=  1.000000  1.000000  1.000000  1.000000
 FoFCou: FMM=F IPFlag=           0 FMFlag=      100000 FMFlg1=           0
         NFxFlg=           0 DoJE=T BraDBF=F KetDBF=T FulRan=T
         wScrn=  0.000000 ICntrl=       500 IOpCl=  0 I1Cent=   200000004 NGrid=           0
         NMat0=    1 NMatS0=      1 NMatT0=    0 NMatD0=    1 NMtDS0=    0 NMtDT0=    0
 Symmetry not used in FoFCou.
 Keep R1 and R2 ints in memory in canonical form, NReq=15780317.
 Requested convergence on RMS density matrix=1.00D-08 within 128 cycles.
 Requested convergence on MAX density matrix=1.00D-06.
 Requested convergence on             energy=1.00D-06.
 No special actions if energy rises.
 Integral accuracy reduced to 1.0D-05 until final iterations.
 Initial convergence to 1.0D-05 achieved.  Increase integral accuracy.
 SCF Done:  E(UB3LYP) =  -283.765579506     A.U. after   14 cycles
            NFock= 14  Conv=0.76D-08     -V/T= 2.0086
 <Sx>= 0.0000 <Sy>= 0.0000 <Sz>= 0.5000 <S**2>= 0.7543 S= 0.5022
 <L.S>=  0.00000000000    
 Annihilation of the first spin contaminant:
 S**2 before annihilation     0.7543,   after     0.7500
 DoSCS=F DFT=T ScalE2(SS,OS)=  1.000000  1.000000
 Range of M.O.s used for correlation:     1    83
 NBasis=    83 NAE=    20 NBE=    19 NFC=     0 NFV=     0
 NROrb=     83 NOA=    20 NOB=    19 NVA=    63 NVB=    64
 Symmetrizing basis deriv contribution to polar:
 IMax=3 JMax=2 DiffMx= 0.00D+00
 G2DrvN: will do    10 centers at a time, making    1 passes.
 Calling FoFCou, ICntrl=  3107 FMM=F I1Cent=   0 AccDes= 0.00D+00.
 End of G2Drv F.D. properties file   721 does not exist.
 End of G2Drv F.D. properties file   722 does not exist.
 End of G2Drv F.D. properties file   788 does not exist.
          IDoAtm=111111111
          Differentiating once with respect to nuclear coordinates.
 Keep R1 and R2 ints in memory in canonical form, NReq=15774988.
          There are    30 degrees of freedom in the 1st order CPHF.  IDoFFX=6 NUNeed=     0.
     24 vectors produced by pass  0 Test12= 8.25D-15 3.33D-09 XBig12= 5.69D-01 2.93D-01.
 AX will form    24 AO Fock derivatives at one time.
     24 vectors produced by pass  1 Test12= 8.25D-15 3.33D-09 XBig12= 1.06D-01 6.64D-02.
     24 vectors produced by pass  2 Test12= 8.25D-15 3.33D-09 XBig12= 3.99D-03 1.48D-02.
     24 vectors produced by pass  3 Test12= 8.25D-15 3.33D-09 XBig12= 8.00D-05 1.63D-03.
     24 vectors produced by pass  4 Test12= 8.25D-15 3.33D-09 XBig12= 1.40D-06 2.31D-04.
     24 vectors produced by pass  5 Test12= 8.25D-15 3.33D-09 XBig12= 1.02D-08 1.46D-05.
     22 vectors produced by pass  6 Test12= 8.25D-15 3.33D-09 XBig12= 2.99D-11 7.76D-07.
      3 vectors produced by pass  7 Test12= 8.25D-15 3.33D-09 XBig12= 8.98D-14 3.08D-08.
 InvSVY:  IOpt=1 It=  1 EMax= 1.78D-15
 Solved reduced A of dimension   169 with    24 vectors.
 End of Minotr F.D. properties file   721 does not exist.
 End of Minotr F.D. properties file   722 does not exist.
 End of Minotr F.D. properties file   788 does not exist.
 Calling FoFJK, ICntrl=    100127 FMM=F ISym2X=0 I1Cent= 0 IOpClX= 1 NMat=1 NMatS=1 NMatT=0.
 -------------------------------------------------------------------
 Center     Atomic                   Forces (Hartrees/Bohr)
 Number     Number              X              Y              Z
 -------------------------------------------------------------------
      1        6          -0.005044140    0.000466926    0.001858121
      2        1          -0.000000050    0.000694903    0.000223652
      3        1           0.000463274    0.000079445    0.000209407
      4        6           0.010741424    0.008283440   -0.001042909
      5        8           0.007297208    0.006952331    0.001831544
      6        1          -0.002523505   -0.001029770    0.001419017
      7        8          -0.001749627   -0.006786421   -0.001563220
      8        7          -0.009985098   -0.009065770   -0.002357690
      9        1           0.000800514    0.000404915   -0.000577922
 -------------------------------------------------------------------
 Cartesian Forces:  Max     0.010741424 RMS     0.004592756
 IRC-IRC-IRC-IRC-IRC-IRC-IRC-IRC-IRC-IRC-IRC-IRC-IRC-IRC-IRC-IRC-IRC-IRC
 Pt 22 Step number   1 out of a maximum of  20
 Modified Bulirsch-Stoer Extrapolation Cycles:
    EPS =    0.000010000000000
      PEZero:  N= 2 I= 1 D=  5.44D-04 Err=  9.85D-06
 Maximum DWI energy   std dev =  0.000000021 at pt    17
 Maximum DWI gradient std dev =  0.003010368 at pt    48
 CORRECTOR INTEGRATION CONVERGENCE:
   Recorrection delta-x convergence threshold:    0.010000
   Delta-x Convergence Met
 Point Number:  22          Path Number:   1
   CHANGE IN THE REACTION COORDINATE =    0.10448
   NET REACTION COORDINATE UP TO THIS POINT =    2.29733
  # OF POINTS ALONG THE PATH =  22
  # OF STEPS =   1

 Calculating another point on the path.
 IRC-IRC-IRC-IRC-IRC-IRC-IRC-IRC-IRC-IRC-IRC-IRC-IRC-IRC-IRC-IRC-IRC-IRC
                          Input orientation:                          
 ---------------------------------------------------------------------
 Center     Atomic      Atomic             Coordinates (Angstroms)
 Number     Number       Type             X           Y           Z
 ---------------------------------------------------------------------
      1          6           0       -0.787377   -0.890570    0.158488
      2          1           0       -0.643371   -1.165756    1.205422
      3          1           0       -0.740799   -1.742687   -0.515366
      4          6           0        0.688732    0.134075   -0.009237
      5          8           0        0.350888    1.295744    0.084534
      6          1           0       -1.641183    0.915070    0.302459
      7          8           0        1.654752   -0.592503   -0.133433
      8          7           0       -1.833492   -0.014385   -0.069352
      9          1           0       -2.155872    0.039741   -1.029943
 ---------------------------------------------------------------------
                    Distance matrix (angstroms):
                    1          2          3          4          5
     1  C    0.000000
     2  H    1.092033   0.000000
     3  H    1.087360   1.817539   0.000000
     4  C    1.804696   2.222489   2.412874   0.000000
     5  O    2.465985   2.881653   3.283857   1.213427   0.000000
     6  H    2.002510   2.478065   2.922875   2.477017   2.039792
     7  O    2.477510   2.720757   2.684671   1.215128   2.305005
     8  N    1.383462   2.089759   2.092829   2.527305   2.551790
     9  H    2.037308   2.955966   2.333296   3.023658   3.017192
                    6          7          8          9
     6  H    0.000000
     7  O    3.650475   0.000000
     8  N    1.019369   3.536407   0.000000
     9  H    1.675232   3.965390   1.014688   0.000000
 Symmetry turned off by external request.
 Stoichiometry    C2H4NO2(2)
 Framework group  C1[X(C2H4NO2)]
 Deg. of freedom    21
 Full point group                 C1      NOp   1
 Rotational constants (GHZ):           9.8961997           4.2816875           3.1221276
 Standard basis: 6-31G(d) (6D, 7F)
    83 basis functions,   156 primitive gaussians,    83 cartesian basis functions
    20 alpha electrons       19 beta electrons
       nuclear repulsion energy       170.3692569690 Hartrees.
 NAtoms=    9 NActive=    9 NUniq=    9 SFac= 1.00D+00 NAtFMM=   60 NAOKFM=F Big=F
 Integral buffers will be    131072 words long.
 Raffenetti 2 integral format.
 Two-electron integral symmetry is turned off.
 One-electron integrals computed using PRISM.
 NBasis=    83 RedAO= T EigKep=  3.09D-03  NBF=    83
 NBsUse=    83 1.00D-06 EigRej= -1.00D+00 NBFU=    83
 Initial guess from the checkpoint file:  "glycine-rad-N_decay_irc.chk"
 B after Tr=    -0.000246    0.000054    0.000238
         Rot=    1.000000   -0.000041    0.000016   -0.000070 Ang=  -0.01 deg.
 Initial guess <Sx>= 0.0000 <Sy>= 0.0000 <Sz>= 0.5000 <S**2>= 0.7543 S= 0.5022
 ExpMin= 1.61D-01 ExpMax= 5.48D+03 ExpMxC= 8.25D+02 IAcc=3 IRadAn=         5 AccDes= 0.00D+00
 Harris functional with IExCor=  402 and IRadAn=       5 diagonalized for initial guess.
 HarFok:  IExCor=  402 AccDes= 0.00D+00 IRadAn=         5 IDoV= 1 UseB2=F ITyADJ=14
 ICtDFT=  3500011 ScaDFX=  1.000000  1.000000  1.000000  1.000000
 FoFCou: FMM=F IPFlag=           0 FMFlag=      100000 FMFlg1=           0
         NFxFlg=           0 DoJE=T BraDBF=F KetDBF=T FulRan=T
         wScrn=  0.000000 ICntrl=       500 IOpCl=  0 I1Cent=   200000004 NGrid=           0
         NMat0=    1 NMatS0=      1 NMatT0=    0 NMatD0=    1 NMtDS0=    0 NMtDT0=    0
 Symmetry not used in FoFCou.
 Keep R1 and R2 ints in memory in canonical form, NReq=15780317.
 Requested convergence on RMS density matrix=1.00D-08 within 128 cycles.
 Requested convergence on MAX density matrix=1.00D-06.
 Requested convergence on             energy=1.00D-06.
 No special actions if energy rises.
 Integral accuracy reduced to 1.0D-05 until final iterations.
 Initial convergence to 1.0D-05 achieved.  Increase integral accuracy.
 SCF Done:  E(UB3LYP) =  -283.766312652     A.U. after   14 cycles
            NFock= 14  Conv=0.66D-08     -V/T= 2.0087
 <Sx>= 0.0000 <Sy>= 0.0000 <Sz>= 0.5000 <S**2>= 0.7542 S= 0.5021
 <L.S>=  0.00000000000    
 Annihilation of the first spin contaminant:
 S**2 before annihilation     0.7542,   after     0.7500
 DoSCS=F DFT=T ScalE2(SS,OS)=  1.000000  1.000000
 Range of M.O.s used for correlation:     1    83
 NBasis=    83 NAE=    20 NBE=    19 NFC=     0 NFV=     0
 NROrb=     83 NOA=    20 NOB=    19 NVA=    63 NVB=    64
 Symmetrizing basis deriv contribution to polar:
 IMax=3 JMax=2 DiffMx= 0.00D+00
 G2DrvN: will do    10 centers at a time, making    1 passes.
 Calling FoFCou, ICntrl=  3107 FMM=F I1Cent=   0 AccDes= 0.00D+00.
 End of G2Drv F.D. properties file   721 does not exist.
 End of G2Drv F.D. properties file   722 does not exist.
 End of G2Drv F.D. properties file   788 does not exist.
          IDoAtm=111111111
          Differentiating once with respect to nuclear coordinates.
 Keep R1 and R2 ints in memory in canonical form, NReq=15774988.
          There are    30 degrees of freedom in the 1st order CPHF.  IDoFFX=6 NUNeed=     0.
     24 vectors produced by pass  0 Test12= 8.25D-15 3.33D-09 XBig12= 5.59D-01 2.89D-01.
 AX will form    24 AO Fock derivatives at one time.
     24 vectors produced by pass  1 Test12= 8.25D-15 3.33D-09 XBig12= 1.02D-01 6.51D-02.
     24 vectors produced by pass  2 Test12= 8.25D-15 3.33D-09 XBig12= 3.82D-03 1.44D-02.
     24 vectors produced by pass  3 Test12= 8.25D-15 3.33D-09 XBig12= 7.81D-05 1.68D-03.
     24 vectors produced by pass  4 Test12= 8.25D-15 3.33D-09 XBig12= 1.43D-06 2.37D-04.
     24 vectors produced by pass  5 Test12= 8.25D-15 3.33D-09 XBig12= 1.04D-08 1.49D-05.
     22 vectors produced by pass  6 Test12= 8.25D-15 3.33D-09 XBig12= 2.94D-11 7.56D-07.
      3 vectors produced by pass  7 Test12= 8.25D-15 3.33D-09 XBig12= 9.16D-14 3.46D-08.
 InvSVY:  IOpt=1 It=  1 EMax= 2.22D-15
 Solved reduced A of dimension   169 with    24 vectors.
 End of Minotr F.D. properties file   721 does not exist.
 End of Minotr F.D. properties file   722 does not exist.
 End of Minotr F.D. properties file   788 does not exist.
 Calling FoFJK, ICntrl=    100127 FMM=F ISym2X=0 I1Cent= 0 IOpClX= 1 NMat=1 NMatS=1 NMatT=0.
 -------------------------------------------------------------------
 Center     Atomic                   Forces (Hartrees/Bohr)
 Number     Number              X              Y              Z
 -------------------------------------------------------------------
      1        6          -0.004975689    0.000274832    0.001870611
      2        1          -0.000073271    0.000613939    0.000218584
      3        1           0.000428628    0.000080660    0.000191967
      4        6           0.010083513    0.007619766   -0.000902534
      5        8           0.007156470    0.006450071    0.001633281
      6        1          -0.002392132   -0.001009297    0.001322778
      7        8          -0.001398689   -0.005989208   -0.001538687
      8        7          -0.009571650   -0.008450547   -0.002280958
      9        1           0.000742820    0.000409784   -0.000515042
 -------------------------------------------------------------------
 Cartesian Forces:  Max     0.010083513 RMS     0.004315902
 IRC-IRC-IRC-IRC-IRC-IRC-IRC-IRC-IRC-IRC-IRC-IRC-IRC-IRC-IRC-IRC-IRC-IRC
 Pt 23 Step number   1 out of a maximum of  20
 Modified Bulirsch-Stoer Extrapolation Cycles:
    EPS =    0.000010000000000
      PEZero:  N= 2 I= 1 D=  5.44D-04 Err=  1.06D-05
      PEZero:  N= 3 I= 2 D=  5.44D-04 Err=  7.04D-06
      PEZero:  N= 3 I= 1 D=  1.09D-03 Err=  1.00D-08
 Maximum DWI energy   std dev =  0.000000013 at pt    23
 Maximum DWI gradient std dev =  0.003288136 at pt    72
 CORRECTOR INTEGRATION CONVERGENCE:
   Recorrection delta-x convergence threshold:    0.010000
   Delta-x Convergence Met
 Point Number:  23          Path Number:   1
   CHANGE IN THE REACTION COORDINATE =    0.10448
   NET REACTION COORDINATE UP TO THIS POINT =    2.40182
  # OF POINTS ALONG THE PATH =  23
  # OF STEPS =   1

 Calculating another point on the path.
 IRC-IRC-IRC-IRC-IRC-IRC-IRC-IRC-IRC-IRC-IRC-IRC-IRC-IRC-IRC-IRC-IRC-IRC
                          Input orientation:                          
 ---------------------------------------------------------------------
 Center     Atomic      Atomic             Coordinates (Angstroms)
 Number     Number       Type             X           Y           Z
 ---------------------------------------------------------------------
      1          6           0       -0.790835   -0.890433    0.159793
      2          1           0       -0.644233   -1.160977    1.207254
      3          1           0       -0.737385   -1.742074   -0.513889
      4          6           0        0.695543    0.139189   -0.009817
      5          8           0        0.354599    1.298992    0.085338
      6          1           0       -1.660423    0.907452    0.313389
      7          8           0        1.654116   -0.595448   -0.134233
      8          7           0       -1.839092   -0.019314   -0.070677
      9          1           0       -2.150104    0.043139   -1.034502
 ---------------------------------------------------------------------
                    Distance matrix (angstroms):
                    1          2          3          4          5
     1  C    0.000000
     2  H    1.091724   0.000000
     3  H    1.087197   1.818979   0.000000
     4  C    1.816097   2.228608   2.417958   0.000000
     5  O    2.472073   2.882327   3.286272   1.212617   0.000000
     6  H    2.003038   2.471848   2.925128   2.499052   2.065339
     7  O    2.480172   2.720628   2.679210   1.214098   2.307782
     8  N    1.382319   2.089065   2.092390   2.540316   2.564090
     9  H    2.036052   2.956859   2.335337   3.026039   3.017408
                    6          7          8          9
     6  H    0.000000
     7  O    3.666775   0.000000
     8  N    1.018982   3.540971   0.000000
     9  H    1.674405   3.961107   1.014686   0.000000
 Symmetry turned off by external request.
 Stoichiometry    C2H4NO2(2)
 Framework group  C1[X(C2H4NO2)]
 Deg. of freedom    21
 Full point group                 C1      NOp   1
 Rotational constants (GHZ):           9.8578032           4.2616904           3.1088418
 Standard basis: 6-31G(d) (6D, 7F)
    83 basis functions,   156 primitive gaussians,    83 cartesian basis functions
    20 alpha electrons       19 beta electrons
       nuclear repulsion energy       170.1400190442 Hartrees.
 NAtoms=    9 NActive=    9 NUniq=    9 SFac= 1.00D+00 NAtFMM=   60 NAOKFM=F Big=F
 Integral buffers will be    131072 words long.
 Raffenetti 2 integral format.
 Two-electron integral symmetry is turned off.
 One-electron integrals computed using PRISM.
 NBasis=    83 RedAO= T EigKep=  3.07D-03  NBF=    83
 NBsUse=    83 1.00D-06 EigRej= -1.00D+00 NBFU=    83
 Initial guess from the checkpoint file:  "glycine-rad-N_decay_irc.chk"
 B after Tr=    -0.000268    0.000045    0.000241
         Rot=    1.000000   -0.000047    0.000017   -0.000068 Ang=  -0.01 deg.
 Initial guess <Sx>= 0.0000 <Sy>= 0.0000 <Sz>= 0.5000 <S**2>= 0.7543 S= 0.5021
 ExpMin= 1.61D-01 ExpMax= 5.48D+03 ExpMxC= 8.25D+02 IAcc=3 IRadAn=         5 AccDes= 0.00D+00
 Harris functional with IExCor=  402 and IRadAn=       5 diagonalized for initial guess.
 HarFok:  IExCor=  402 AccDes= 0.00D+00 IRadAn=         5 IDoV= 1 UseB2=F ITyADJ=14
 ICtDFT=  3500011 ScaDFX=  1.000000  1.000000  1.000000  1.000000
 FoFCou: FMM=F IPFlag=           0 FMFlag=      100000 FMFlg1=           0
         NFxFlg=           0 DoJE=T BraDBF=F KetDBF=T FulRan=T
         wScrn=  0.000000 ICntrl=       500 IOpCl=  0 I1Cent=   200000004 NGrid=           0
         NMat0=    1 NMatS0=      1 NMatT0=    0 NMatD0=    1 NMtDS0=    0 NMtDT0=    0
 Symmetry not used in FoFCou.
 Keep R1 and R2 ints in memory in canonical form, NReq=15780317.
 Requested convergence on RMS density matrix=1.00D-08 within 128 cycles.
 Requested convergence on MAX density matrix=1.00D-06.
 Requested convergence on             energy=1.00D-06.
 No special actions if energy rises.
 Integral accuracy reduced to 1.0D-05 until final iterations.
 Initial convergence to 1.0D-05 achieved.  Increase integral accuracy.
 SCF Done:  E(UB3LYP) =  -283.767001584     A.U. after   14 cycles
            NFock= 14  Conv=0.66D-08     -V/T= 2.0087
 <Sx>= 0.0000 <Sy>= 0.0000 <Sz>= 0.5000 <S**2>= 0.7541 S= 0.5021
 <L.S>=  0.00000000000    
 Annihilation of the first spin contaminant:
 S**2 before annihilation     0.7541,   after     0.7500
 DoSCS=F DFT=T ScalE2(SS,OS)=  1.000000  1.000000
 Range of M.O.s used for correlation:     1    83
 NBasis=    83 NAE=    20 NBE=    19 NFC=     0 NFV=     0
 NROrb=     83 NOA=    20 NOB=    19 NVA=    63 NVB=    64
 Symmetrizing basis deriv contribution to polar:
 IMax=3 JMax=2 DiffMx= 0.00D+00
 G2DrvN: will do    10 centers at a time, making    1 passes.
 Calling FoFCou, ICntrl=  3107 FMM=F I1Cent=   0 AccDes= 0.00D+00.
 End of G2Drv F.D. properties file   721 does not exist.
 End of G2Drv F.D. properties file   722 does not exist.
 End of G2Drv F.D. properties file   788 does not exist.
          IDoAtm=111111111
          Differentiating once with respect to nuclear coordinates.
 Keep R1 and R2 ints in memory in canonical form, NReq=15774988.
          There are    30 degrees of freedom in the 1st order CPHF.  IDoFFX=6 NUNeed=     0.
     24 vectors produced by pass  0 Test12= 8.25D-15 3.33D-09 XBig12= 5.49D-01 2.84D-01.
 AX will form    24 AO Fock derivatives at one time.
     24 vectors produced by pass  1 Test12= 8.25D-15 3.33D-09 XBig12= 9.90D-02 6.37D-02.
     24 vectors produced by pass  2 Test12= 8.25D-15 3.33D-09 XBig12= 3.65D-03 1.40D-02.
     24 vectors produced by pass  3 Test12= 8.25D-15 3.33D-09 XBig12= 7.61D-05 1.74D-03.
     24 vectors produced by pass  4 Test12= 8.25D-15 3.33D-09 XBig12= 1.45D-06 2.41D-04.
     24 vectors produced by pass  5 Test12= 8.25D-15 3.33D-09 XBig12= 1.04D-08 1.47D-05.
     22 vectors produced by pass  6 Test12= 8.25D-15 3.33D-09 XBig12= 2.89D-11 7.21D-07.
      3 vectors produced by pass  7 Test12= 8.25D-15 3.33D-09 XBig12= 9.39D-14 3.61D-08.
 InvSVY:  IOpt=1 It=  1 EMax= 1.33D-15
 Solved reduced A of dimension   169 with    24 vectors.
 End of Minotr F.D. properties file   721 does not exist.
 End of Minotr F.D. properties file   722 does not exist.
 End of Minotr F.D. properties file   788 does not exist.
 Calling FoFJK, ICntrl=    100127 FMM=F ISym2X=0 I1Cent= 0 IOpClX= 1 NMat=1 NMatS=1 NMatT=0.
 -------------------------------------------------------------------
 Center     Atomic                   Forces (Hartrees/Bohr)
 Number     Number              X              Y              Z
 -------------------------------------------------------------------
      1        6          -0.004901732    0.000098190    0.001864868
      2        1          -0.000137210    0.000535569    0.000212358
      3        1           0.000391774    0.000081338    0.000174573
      4        6           0.009437239    0.006983138   -0.000763022
      5        8           0.007004278    0.005959906    0.001440270
      6        1          -0.002263001   -0.000984969    0.001225546
      7        8          -0.001059515   -0.005230596   -0.001506560
      8        7          -0.009153280   -0.007850864   -0.002194159
      9        1           0.000681447    0.000408287   -0.000453874
 -------------------------------------------------------------------
 Cartesian Forces:  Max     0.009437239 RMS     0.004048471
 IRC-IRC-IRC-IRC-IRC-IRC-IRC-IRC-IRC-IRC-IRC-IRC-IRC-IRC-IRC-IRC-IRC-IRC
 Pt 24 Step number   1 out of a maximum of  20
 Modified Bulirsch-Stoer Extrapolation Cycles:
    EPS =    0.000010000000000
      PEZero:  N= 2 I= 1 D=  5.44D-04 Err=  1.11D-05
      PEZero:  N= 3 I= 2 D=  5.44D-04 Err=  7.40D-06
      PEZero:  N= 3 I= 1 D=  1.09D-03 Err=  1.13D-08
 Maximum DWI energy   std dev =  0.000000008 at pt    75
 Maximum DWI gradient std dev =  0.003583525 at pt    72
 CORRECTOR INTEGRATION CONVERGENCE:
   Recorrection delta-x convergence threshold:    0.010000
   Delta-x Convergence Met
 Point Number:  24          Path Number:   1
   CHANGE IN THE REACTION COORDINATE =    0.10448
   NET REACTION COORDINATE UP TO THIS POINT =    2.50630
  # OF POINTS ALONG THE PATH =  24
  # OF STEPS =   1

 Calculating another point on the path.
 IRC-IRC-IRC-IRC-IRC-IRC-IRC-IRC-IRC-IRC-IRC-IRC-IRC-IRC-IRC-IRC-IRC-IRC
                          Input orientation:                          
 ---------------------------------------------------------------------
 Center     Atomic      Atomic             Coordinates (Angstroms)
 Number     Number       Type             X           Y           Z
 ---------------------------------------------------------------------
      1          6           0       -0.794465   -0.890412    0.161175
      2          1           0       -0.645678   -1.156557    1.209140
      3          1           0       -0.734078   -1.741420   -0.512471
      4          6           0        0.702331    0.144178   -0.010332
      5          8           0        0.358467    1.302186    0.086091
      6          1           0       -1.679802    0.899594    0.324206
      7          8           0        1.653623   -0.598178   -0.135065
      8          7           0       -1.844795   -0.024195   -0.072032
      9          1           0       -2.144510    0.046723   -1.038843
 ---------------------------------------------------------------------
                    Distance matrix (angstroms):
                    1          2          3          4          5
     1  C    0.000000
     2  H    1.091422   0.000000
     3  H    1.087042   1.820391   0.000000
     4  C    1.827619   2.235207   2.422993   0.000000
     5  O    2.478381   2.883568   3.288688   1.211826   0.000000
     6  H    2.003627   2.465822   2.927350   2.521334   2.091248
     7  O    2.483202   2.721297   2.674052   1.213098   2.310351
     8  N    1.381272   2.088427   2.092019   2.553431   2.576558
     9  H    2.034916   2.957669   2.337486   3.028504   3.017707
                    6          7          8          9
     6  H    0.000000
     7  O    3.683201   0.000000
     8  N    1.018632   3.545752   0.000000
     9  H    1.673691   3.957085   1.014683   0.000000
 Symmetry turned off by external request.
 Stoichiometry    C2H4NO2(2)
 Framework group  C1[X(C2H4NO2)]
 Deg. of freedom    21
 Full point group                 C1      NOp   1
 Rotational constants (GHZ):           9.8203998           4.2409593           3.0952657
 Standard basis: 6-31G(d) (6D, 7F)
    83 basis functions,   156 primitive gaussians,    83 cartesian basis functions
    20 alpha electrons       19 beta electrons
       nuclear repulsion energy       169.9061255793 Hartrees.
 NAtoms=    9 NActive=    9 NUniq=    9 SFac= 1.00D+00 NAtFMM=   60 NAOKFM=F Big=F
 Integral buffers will be    131072 words long.
 Raffenetti 2 integral format.
 Two-electron integral symmetry is turned off.
 One-electron integrals computed using PRISM.
 NBasis=    83 RedAO= T EigKep=  3.04D-03  NBF=    83
 NBsUse=    83 1.00D-06 EigRej= -1.00D+00 NBFU=    83
 Initial guess from the checkpoint file:  "glycine-rad-N_decay_irc.chk"
 B after Tr=    -0.000292    0.000036    0.000244
         Rot=    1.000000   -0.000052    0.000018   -0.000067 Ang=  -0.01 deg.
 Initial guess <Sx>= 0.0000 <Sy>= 0.0000 <Sz>= 0.5000 <S**2>= 0.7542 S= 0.5021
 ExpMin= 1.61D-01 ExpMax= 5.48D+03 ExpMxC= 8.25D+02 IAcc=3 IRadAn=         5 AccDes= 0.00D+00
 Harris functional with IExCor=  402 and IRadAn=       5 diagonalized for initial guess.
 HarFok:  IExCor=  402 AccDes= 0.00D+00 IRadAn=         5 IDoV= 1 UseB2=F ITyADJ=14
 ICtDFT=  3500011 ScaDFX=  1.000000  1.000000  1.000000  1.000000
 FoFCou: FMM=F IPFlag=           0 FMFlag=      100000 FMFlg1=           0
         NFxFlg=           0 DoJE=T BraDBF=F KetDBF=T FulRan=T
         wScrn=  0.000000 ICntrl=       500 IOpCl=  0 I1Cent=   200000004 NGrid=           0
         NMat0=    1 NMatS0=      1 NMatT0=    0 NMatD0=    1 NMtDS0=    0 NMtDT0=    0
 Symmetry not used in FoFCou.
 Keep R1 and R2 ints in memory in canonical form, NReq=15780317.
 Requested convergence on RMS density matrix=1.00D-08 within 128 cycles.
 Requested convergence on MAX density matrix=1.00D-06.
 Requested convergence on             energy=1.00D-06.
 No special actions if energy rises.
 Integral accuracy reduced to 1.0D-05 until final iterations.
 Initial convergence to 1.0D-05 achieved.  Increase integral accuracy.
 SCF Done:  E(UB3LYP) =  -283.767647790     A.U. after   14 cycles
            NFock= 14  Conv=0.56D-08     -V/T= 2.0087
 <Sx>= 0.0000 <Sy>= 0.0000 <Sz>= 0.5000 <S**2>= 0.7541 S= 0.5020
 <L.S>=  0.00000000000    
 Annihilation of the first spin contaminant:
 S**2 before annihilation     0.7541,   after     0.7500
 DoSCS=F DFT=T ScalE2(SS,OS)=  1.000000  1.000000
 Range of M.O.s used for correlation:     1    83
 NBasis=    83 NAE=    20 NBE=    19 NFC=     0 NFV=     0
 NROrb=     83 NOA=    20 NOB=    19 NVA=    63 NVB=    64
 Symmetrizing basis deriv contribution to polar:
 IMax=3 JMax=2 DiffMx= 0.00D+00
 G2DrvN: will do    10 centers at a time, making    1 passes.
 Calling FoFCou, ICntrl=  3107 FMM=F I1Cent=   0 AccDes= 0.00D+00.
 End of G2Drv F.D. properties file   721 does not exist.
 End of G2Drv F.D. properties file   722 does not exist.
 End of G2Drv F.D. properties file   788 does not exist.
          IDoAtm=111111111
          Differentiating once with respect to nuclear coordinates.
 Keep R1 and R2 ints in memory in canonical form, NReq=15774988.
          There are    30 degrees of freedom in the 1st order CPHF.  IDoFFX=6 NUNeed=     0.
     24 vectors produced by pass  0 Test12= 8.25D-15 3.33D-09 XBig12= 5.40D-01 2.80D-01.
 AX will form    24 AO Fock derivatives at one time.
     24 vectors produced by pass  1 Test12= 8.25D-15 3.33D-09 XBig12= 9.59D-02 6.21D-02.
     24 vectors produced by pass  2 Test12= 8.25D-15 3.33D-09 XBig12= 3.49D-03 1.36D-02.
     24 vectors produced by pass  3 Test12= 8.25D-15 3.33D-09 XBig12= 7.39D-05 1.79D-03.
     24 vectors produced by pass  4 Test12= 8.25D-15 3.33D-09 XBig12= 1.47D-06 2.44D-04.
     24 vectors produced by pass  5 Test12= 8.25D-15 3.33D-09 XBig12= 1.05D-08 1.50D-05.
     20 vectors produced by pass  6 Test12= 8.25D-15 3.33D-09 XBig12= 2.85D-11 6.76D-07.
      3 vectors produced by pass  7 Test12= 8.25D-15 3.33D-09 XBig12= 1.01D-13 4.07D-08.
 InvSVY:  IOpt=1 It=  1 EMax= 1.22D-15
 Solved reduced A of dimension   167 with    24 vectors.
 End of Minotr F.D. properties file   721 does not exist.
 End of Minotr F.D. properties file   722 does not exist.
 End of Minotr F.D. properties file   788 does not exist.
 Calling FoFJK, ICntrl=    100127 FMM=F ISym2X=0 I1Cent= 0 IOpClX= 1 NMat=1 NMatS=1 NMatT=0.
 -------------------------------------------------------------------
 Center     Atomic                   Forces (Hartrees/Bohr)
 Number     Number              X              Y              Z
 -------------------------------------------------------------------
      1        6          -0.004823374   -0.000062858    0.001841626
      2        1          -0.000191565    0.000461117    0.000205005
      3        1           0.000353609    0.000081342    0.000157478
      4        6           0.008813926    0.006380390   -0.000628203
      5        8           0.006834628    0.005487165    0.001256013
      6        1          -0.002136419   -0.000956869    0.001128581
      7        8          -0.000735532   -0.004520654   -0.001466943
      8        7          -0.008732679   -0.007270357   -0.002098230
      9        1           0.000617404    0.000400724   -0.000395327
 -------------------------------------------------------------------
 Cartesian Forces:  Max     0.008813926 RMS     0.003792769
 IRC-IRC-IRC-IRC-IRC-IRC-IRC-IRC-IRC-IRC-IRC-IRC-IRC-IRC-IRC-IRC-IRC-IRC
 Pt 25 Step number   1 out of a maximum of  20
 Modified Bulirsch-Stoer Extrapolation Cycles:
    EPS =    0.000010000000000
      PEZero:  N= 2 I= 1 D=  5.44D-04 Err=  1.15D-05
      PEZero:  N= 3 I= 2 D=  5.44D-04 Err=  7.65D-06
      PEZero:  N= 3 I= 1 D=  1.09D-03 Err=  1.26D-08
 Maximum DWI energy   std dev =  0.000000015 at pt    72
 Maximum DWI gradient std dev =  0.003890011 at pt    36
 CORRECTOR INTEGRATION CONVERGENCE:
   Recorrection delta-x convergence threshold:    0.010000
   Delta-x Convergence Met
 Point Number:  25          Path Number:   1
   CHANGE IN THE REACTION COORDINATE =    0.10448
   NET REACTION COORDINATE UP TO THIS POINT =    2.61078
  # OF POINTS ALONG THE PATH =  25
  # OF STEPS =   1

 Calculating another point on the path.
 IRC-IRC-IRC-IRC-IRC-IRC-IRC-IRC-IRC-IRC-IRC-IRC-IRC-IRC-IRC-IRC-IRC-IRC
                          Input orientation:                          
 ---------------------------------------------------------------------
 Center     Atomic      Atomic             Coordinates (Angstroms)
 Number     Number       Type             X           Y           Z
 ---------------------------------------------------------------------
      1          6           0       -0.798276   -0.890512    0.162626
      2          1           0       -0.647692   -1.152519    1.211071
      3          1           0       -0.730912   -1.740729   -0.511120
      4          6           0        0.709094    0.149040   -0.010778
      5          8           0        0.362488    1.305320    0.086787
      6          1           0       -1.699309    0.891514    0.334869
      7          8           0        1.653285   -0.600684   -0.135928
      8          7           0       -1.850597   -0.029020   -0.073411
      9          1           0       -2.139146    0.050454   -1.042946
 ---------------------------------------------------------------------
                    Distance matrix (angstroms):
                    1          2          3          4          5
     1  C    0.000000
     2  H    1.091128   0.000000
     3  H    1.086894   1.821774   0.000000
     4  C    1.839267   2.242285   2.428000   0.000000
     5  O    2.484916   2.885386   3.291114   1.211049   0.000000
     6  H    2.004282   2.460020   2.929538   2.543845   2.117495
     7  O    2.486621   2.722760   2.669244   1.212124   2.312706
     8  N    1.380313   2.087852   2.091706   2.566642   2.589184
     9  H    2.033900   2.958407   2.339721   3.031099   3.018138
                    6          7          8          9
     6  H    0.000000
     7  O    3.699755   0.000000
     8  N    1.018314   3.550760   0.000000
     9  H    1.673085   3.953377   1.014679   0.000000
 Symmetry turned off by external request.
 Stoichiometry    C2H4NO2(2)
 Framework group  C1[X(C2H4NO2)]
 Deg. of freedom    21
 Full point group                 C1      NOp   1
 Rotational constants (GHZ):           9.7840941           4.2194831           3.0813970
 Standard basis: 6-31G(d) (6D, 7F)
    83 basis functions,   156 primitive gaussians,    83 cartesian basis functions
    20 alpha electrons       19 beta electrons
       nuclear repulsion energy       169.6677787970 Hartrees.
 NAtoms=    9 NActive=    9 NUniq=    9 SFac= 1.00D+00 NAtFMM=   60 NAOKFM=F Big=F
 Integral buffers will be    131072 words long.
 Raffenetti 2 integral format.
 Two-electron integral symmetry is turned off.
 One-electron integrals computed using PRISM.
 NBasis=    83 RedAO= T EigKep=  3.02D-03  NBF=    83
 NBsUse=    83 1.00D-06 EigRej= -1.00D+00 NBFU=    83
 Initial guess from the checkpoint file:  "glycine-rad-N_decay_irc.chk"
 B after Tr=    -0.000317    0.000026    0.000247
         Rot=    1.000000   -0.000057    0.000018   -0.000065 Ang=  -0.01 deg.
 Initial guess <Sx>= 0.0000 <Sy>= 0.0000 <Sz>= 0.5000 <S**2>= 0.7541 S= 0.5020
 ExpMin= 1.61D-01 ExpMax= 5.48D+03 ExpMxC= 8.25D+02 IAcc=3 IRadAn=         5 AccDes= 0.00D+00
 Harris functional with IExCor=  402 and IRadAn=       5 diagonalized for initial guess.
 HarFok:  IExCor=  402 AccDes= 0.00D+00 IRadAn=         5 IDoV= 1 UseB2=F ITyADJ=14
 ICtDFT=  3500011 ScaDFX=  1.000000  1.000000  1.000000  1.000000
 FoFCou: FMM=F IPFlag=           0 FMFlag=      100000 FMFlg1=           0
         NFxFlg=           0 DoJE=T BraDBF=F KetDBF=T FulRan=T
         wScrn=  0.000000 ICntrl=       500 IOpCl=  0 I1Cent=   200000004 NGrid=           0
         NMat0=    1 NMatS0=      1 NMatT0=    0 NMatD0=    1 NMtDS0=    0 NMtDT0=    0
 Symmetry not used in FoFCou.
 Keep R1 and R2 ints in memory in canonical form, NReq=15780317.
 Requested convergence on RMS density matrix=1.00D-08 within 128 cycles.
 Requested convergence on MAX density matrix=1.00D-06.
 Requested convergence on             energy=1.00D-06.
 No special actions if energy rises.
 Integral accuracy reduced to 1.0D-05 until final iterations.
 Initial convergence to 1.0D-05 achieved.  Increase integral accuracy.
 SCF Done:  E(UB3LYP) =  -283.768253052     A.U. after   14 cycles
            NFock= 14  Conv=0.54D-08     -V/T= 2.0087
 <Sx>= 0.0000 <Sy>= 0.0000 <Sz>= 0.5000 <S**2>= 0.7540 S= 0.5020
 <L.S>=  0.00000000000    
 Annihilation of the first spin contaminant:
 S**2 before annihilation     0.7540,   after     0.7500
 DoSCS=F DFT=T ScalE2(SS,OS)=  1.000000  1.000000
 Range of M.O.s used for correlation:     1    83
 NBasis=    83 NAE=    20 NBE=    19 NFC=     0 NFV=     0
 NROrb=     83 NOA=    20 NOB=    19 NVA=    63 NVB=    64
 Symmetrizing basis deriv contribution to polar:
 IMax=3 JMax=2 DiffMx= 0.00D+00
 G2DrvN: will do    10 centers at a time, making    1 passes.
 Calling FoFCou, ICntrl=  3107 FMM=F I1Cent=   0 AccDes= 0.00D+00.
 End of G2Drv F.D. properties file   721 does not exist.
 End of G2Drv F.D. properties file   722 does not exist.
 End of G2Drv F.D. properties file   788 does not exist.
          IDoAtm=111111111
          Differentiating once with respect to nuclear coordinates.
 Keep R1 and R2 ints in memory in canonical form, NReq=15774988.
          There are    30 degrees of freedom in the 1st order CPHF.  IDoFFX=6 NUNeed=     0.
     24 vectors produced by pass  0 Test12= 8.25D-15 3.33D-09 XBig12= 5.31D-01 2.75D-01.
 AX will form    24 AO Fock derivatives at one time.
     24 vectors produced by pass  1 Test12= 8.25D-15 3.33D-09 XBig12= 9.29D-02 6.02D-02.
     24 vectors produced by pass  2 Test12= 8.25D-15 3.33D-09 XBig12= 3.33D-03 1.32D-02.
     24 vectors produced by pass  3 Test12= 8.25D-15 3.33D-09 XBig12= 7.16D-05 1.82D-03.
     24 vectors produced by pass  4 Test12= 8.25D-15 3.33D-09 XBig12= 1.47D-06 2.44D-04.
     24 vectors produced by pass  5 Test12= 8.25D-15 3.33D-09 XBig12= 1.04D-08 1.52D-05.
     19 vectors produced by pass  6 Test12= 8.25D-15 3.33D-09 XBig12= 2.82D-11 6.65D-07.
      3 vectors produced by pass  7 Test12= 8.25D-15 3.33D-09 XBig12= 1.03D-13 4.01D-08.
 InvSVY:  IOpt=1 It=  1 EMax= 1.78D-15
 Solved reduced A of dimension   166 with    24 vectors.
 End of Minotr F.D. properties file   721 does not exist.
 End of Minotr F.D. properties file   722 does not exist.
 End of Minotr F.D. properties file   788 does not exist.
 Calling FoFJK, ICntrl=    100127 FMM=F ISym2X=0 I1Cent= 0 IOpClX= 1 NMat=1 NMatS=1 NMatT=0.
 -------------------------------------------------------------------
 Center     Atomic                   Forces (Hartrees/Bohr)
 Number     Number              X              Y              Z
 -------------------------------------------------------------------
      1        6          -0.004741176   -0.000208701    0.001802105
      2        1          -0.000236426    0.000391586    0.000196621
      3        1           0.000314924    0.000080575    0.000140881
      4        6           0.008222259    0.005816914   -0.000501586
      5        8           0.006642993    0.005035630    0.001083289
      6        1          -0.002011107   -0.000924617    0.001033003
      7        8          -0.000429475   -0.003866801   -0.001419963
      8        7          -0.008313773   -0.006712295   -0.001994108
      9        1           0.000551781    0.000387709   -0.000340244
 -------------------------------------------------------------------
 Cartesian Forces:  Max     0.008313773 RMS     0.003550365
 IRC-IRC-IRC-IRC-IRC-IRC-IRC-IRC-IRC-IRC-IRC-IRC-IRC-IRC-IRC-IRC-IRC-IRC
 Pt 26 Step number   1 out of a maximum of  20
 Modified Bulirsch-Stoer Extrapolation Cycles:
    EPS =    0.000010000000000
      PEZero:  N= 2 I= 1 D=  5.44D-04 Err=  1.17D-05
      PEZero:  N= 3 I= 2 D=  5.44D-04 Err=  7.76D-06
      PEZero:  N= 3 I= 1 D=  1.09D-03 Err=  1.36D-08
 Maximum DWI energy   std dev =  0.000000019 at pt    72
 Maximum DWI gradient std dev =  0.004176225 at pt    36
 CORRECTOR INTEGRATION CONVERGENCE:
   Recorrection delta-x convergence threshold:    0.010000
   Delta-x Convergence Met
 Point Number:  26          Path Number:   1
   CHANGE IN THE REACTION COORDINATE =    0.10448
   NET REACTION COORDINATE UP TO THIS POINT =    2.71526
  # OF POINTS ALONG THE PATH =  26
  # OF STEPS =   1

 Calculating another point on the path.
 IRC-IRC-IRC-IRC-IRC-IRC-IRC-IRC-IRC-IRC-IRC-IRC-IRC-IRC-IRC-IRC-IRC-IRC
                          Input orientation:                          
 ---------------------------------------------------------------------
 Center     Atomic      Atomic             Coordinates (Angstroms)
 Number     Number       Type             X           Y           Z
 ---------------------------------------------------------------------
      1          6           0       -0.802279   -0.890738    0.164137
      2          1           0       -0.650255   -1.148875    1.213039
      3          1           0       -0.727918   -1.740005   -0.509844
      4          6           0        0.715837    0.153775   -0.011151
      5          8           0        0.366657    1.308390    0.087426
      6          1           0       -1.718904    0.883240    0.345331
      7          8           0        1.653112   -0.602966   -0.136818
      8          7           0       -1.856496   -0.033780   -0.074808
      9          1           0       -2.134072    0.054288   -1.046794
 ---------------------------------------------------------------------
                    Distance matrix (angstroms):
                    1          2          3          4          5
     1  C    0.000000
     2  H    1.090844   0.000000
     3  H    1.086754   1.823127   0.000000
     4  C    1.851056   2.249832   2.433007   0.000000
     5  O    2.491678   2.887779   3.293560   1.210281   0.000000
     6  H    2.005001   2.454469   2.931687   2.566547   2.144022
     7  O    2.490448   2.725001   2.664829   1.211170   2.314850
     8  N    1.379436   2.087344   2.091446   2.579946   2.601951
     9  H    2.033003   2.959081   2.342022   3.033881   3.018753
                    6          7          8          9
     6  H    0.000000
     7  O    3.716419   0.000000
     8  N    1.018025   3.556004   0.000000
     9  H    1.672585   3.950038   1.014673   0.000000
 Symmetry turned off by external request.
 Stoichiometry    C2H4NO2(2)
 Framework group  C1[X(C2H4NO2)]
 Deg. of freedom    21
 Full point group                 C1      NOp   1
 Rotational constants (GHZ):           9.7489629           4.1972573           3.0672330
 Standard basis: 6-31G(d) (6D, 7F)
    83 basis functions,   156 primitive gaussians,    83 cartesian basis functions
    20 alpha electrons       19 beta electrons
       nuclear repulsion energy       169.4251573447 Hartrees.
 NAtoms=    9 NActive=    9 NUniq=    9 SFac= 1.00D+00 NAtFMM=   60 NAOKFM=F Big=F
 Integral buffers will be    131072 words long.
 Raffenetti 2 integral format.
 Two-electron integral symmetry is turned off.
 One-electron integrals computed using PRISM.
 NBasis=    83 RedAO= T EigKep=  3.00D-03  NBF=    83
 NBsUse=    83 1.00D-06 EigRej= -1.00D+00 NBFU=    83
 Initial guess from the checkpoint file:  "glycine-rad-N_decay_irc.chk"
 B after Tr=    -0.000344    0.000015    0.000247
         Rot=    1.000000   -0.000062    0.000018   -0.000063 Ang=  -0.01 deg.
 Initial guess <Sx>= 0.0000 <Sy>= 0.0000 <Sz>= 0.5000 <S**2>= 0.7540 S= 0.5020
 ExpMin= 1.61D-01 ExpMax= 5.48D+03 ExpMxC= 8.25D+02 IAcc=3 IRadAn=         5 AccDes= 0.00D+00
 Harris functional with IExCor=  402 and IRadAn=       5 diagonalized for initial guess.
 HarFok:  IExCor=  402 AccDes= 0.00D+00 IRadAn=         5 IDoV= 1 UseB2=F ITyADJ=14
 ICtDFT=  3500011 ScaDFX=  1.000000  1.000000  1.000000  1.000000
 FoFCou: FMM=F IPFlag=           0 FMFlag=      100000 FMFlg1=           0
         NFxFlg=           0 DoJE=T BraDBF=F KetDBF=T FulRan=T
         wScrn=  0.000000 ICntrl=       500 IOpCl=  0 I1Cent=   200000004 NGrid=           0
         NMat0=    1 NMatS0=      1 NMatT0=    0 NMatD0=    1 NMtDS0=    0 NMtDT0=    0
 Symmetry not used in FoFCou.
 Keep R1 and R2 ints in memory in canonical form, NReq=15780317.
 Requested convergence on RMS density matrix=1.00D-08 within 128 cycles.
 Requested convergence on MAX density matrix=1.00D-06.
 Requested convergence on             energy=1.00D-06.
 No special actions if energy rises.
 Integral accuracy reduced to 1.0D-05 until final iterations.
 Initial convergence to 1.0D-05 achieved.  Increase integral accuracy.
 SCF Done:  E(UB3LYP) =  -283.768819299     A.U. after   15 cycles
            NFock= 15  Conv=0.50D-08     -V/T= 2.0087
 <Sx>= 0.0000 <Sy>= 0.0000 <Sz>= 0.5000 <S**2>= 0.7539 S= 0.5020
 <L.S>=  0.00000000000    
 Annihilation of the first spin contaminant:
 S**2 before annihilation     0.7539,   after     0.7500
 DoSCS=F DFT=T ScalE2(SS,OS)=  1.000000  1.000000
 Range of M.O.s used for correlation:     1    83
 NBasis=    83 NAE=    20 NBE=    19 NFC=     0 NFV=     0
 NROrb=     83 NOA=    20 NOB=    19 NVA=    63 NVB=    64
 Symmetrizing basis deriv contribution to polar:
 IMax=3 JMax=2 DiffMx= 0.00D+00
 G2DrvN: will do    10 centers at a time, making    1 passes.
 Calling FoFCou, ICntrl=  3107 FMM=F I1Cent=   0 AccDes= 0.00D+00.
 End of G2Drv F.D. properties file   721 does not exist.
 End of G2Drv F.D. properties file   722 does not exist.
 End of G2Drv F.D. properties file   788 does not exist.
          IDoAtm=111111111
          Differentiating once with respect to nuclear coordinates.
 Keep R1 and R2 ints in memory in canonical form, NReq=15774988.
          There are    30 degrees of freedom in the 1st order CPHF.  IDoFFX=6 NUNeed=     0.
     24 vectors produced by pass  0 Test12= 8.25D-15 3.33D-09 XBig12= 5.24D-01 2.70D-01.
 AX will form    24 AO Fock derivatives at one time.
     24 vectors produced by pass  1 Test12= 8.25D-15 3.33D-09 XBig12= 9.00D-02 5.82D-02.
     24 vectors produced by pass  2 Test12= 8.25D-15 3.33D-09 XBig12= 3.17D-03 1.28D-02.
     24 vectors produced by pass  3 Test12= 8.25D-15 3.33D-09 XBig12= 6.92D-05 1.84D-03.
     24 vectors produced by pass  4 Test12= 8.25D-15 3.33D-09 XBig12= 1.46D-06 2.43D-04.
     24 vectors produced by pass  5 Test12= 8.25D-15 3.33D-09 XBig12= 1.04D-08 1.54D-05.
     18 vectors produced by pass  6 Test12= 8.25D-15 3.33D-09 XBig12= 2.80D-11 6.74D-07.
      3 vectors produced by pass  7 Test12= 8.25D-15 3.33D-09 XBig12= 1.06D-13 4.20D-08.
 InvSVY:  IOpt=1 It=  1 EMax= 1.78D-15
 Solved reduced A of dimension   165 with    24 vectors.
 End of Minotr F.D. properties file   721 does not exist.
 End of Minotr F.D. properties file   722 does not exist.
 End of Minotr F.D. properties file   788 does not exist.
 Calling FoFJK, ICntrl=    100127 FMM=F ISym2X=0 I1Cent= 0 IOpClX= 1 NMat=1 NMatS=1 NMatT=0.
 -------------------------------------------------------------------
 Center     Atomic                   Forces (Hartrees/Bohr)
 Number     Number              X              Y              Z
 -------------------------------------------------------------------
      1        6          -0.004655379   -0.000340784    0.001747665
      2        1          -0.000272177    0.000327703    0.000187278
      3        1           0.000276335    0.000078881    0.000125013
      4        6           0.007668291    0.005296259   -0.000386233
      5        8           0.006427414    0.004607853    0.000924142
      6        1          -0.001886726   -0.000888971    0.000938982
      7        8          -0.000143798   -0.003273290   -0.001365765
      8        7          -0.007899654   -0.006177685   -0.001881834
      9        1           0.000485695    0.000370033   -0.000289248
 -------------------------------------------------------------------
 Cartesian Forces:  Max     0.007899654 RMS     0.003321960
 IRC-IRC-IRC-IRC-IRC-IRC-IRC-IRC-IRC-IRC-IRC-IRC-IRC-IRC-IRC-IRC-IRC-IRC
 Pt 27 Step number   1 out of a maximum of  20
 Modified Bulirsch-Stoer Extrapolation Cycles:
    EPS =    0.000010000000000
      PEZero:  N= 2 I= 1 D=  5.44D-04 Err=  1.16D-05
      PEZero:  N= 3 I= 2 D=  5.44D-04 Err=  7.75D-06
      PEZero:  N= 3 I= 1 D=  1.09D-03 Err=  1.43D-08
 Maximum DWI energy   std dev =  0.000000023 at pt    71
 Maximum DWI gradient std dev =  0.004452511 at pt    36
 CORRECTOR INTEGRATION CONVERGENCE:
   Recorrection delta-x convergence threshold:    0.010000
   Delta-x Convergence Met
 Point Number:  27          Path Number:   1
   CHANGE IN THE REACTION COORDINATE =    0.10448
   NET REACTION COORDINATE UP TO THIS POINT =    2.81974
  # OF POINTS ALONG THE PATH =  27
  # OF STEPS =   1

 Calculating another point on the path.
 IRC-IRC-IRC-IRC-IRC-IRC-IRC-IRC-IRC-IRC-IRC-IRC-IRC-IRC-IRC-IRC-IRC-IRC
                          Input orientation:                          
 ---------------------------------------------------------------------
 Center     Atomic      Atomic             Coordinates (Angstroms)
 Number     Number       Type             X           Y           Z
 ---------------------------------------------------------------------
      1          6           0       -0.806481   -0.891093    0.165699
      2          1           0       -0.653338   -1.145634    1.215031
      3          1           0       -0.725130   -1.739256   -0.508649
      4          6           0        0.722566    0.158386   -0.011452
      5          8           0        0.370961    1.311392    0.088006
      6          1           0       -1.738539    0.874802    0.355540
      7          8           0        1.653115   -0.605022   -0.137731
      8          7           0       -1.862486   -0.038467   -0.076215
      9          1           0       -2.129346    0.058179   -1.050374
 ---------------------------------------------------------------------
                    Distance matrix (angstroms):
                    1          2          3          4          5
     1  C    0.000000
     2  H    1.090569   0.000000
     3  H    1.086621   1.824449   0.000000
     4  C    1.863001   2.257839   2.438047   0.000000
     5  O    2.498669   2.890735   3.296038   1.209520   0.000000
     6  H    2.005780   2.449193   2.933790   2.589396   2.170755
     7  O    2.494698   2.727994   2.660848   1.210231   2.316790
     8  N    1.378636   2.086905   2.091234   2.593345   2.614837
     9  H    2.032221   2.959701   2.344369   3.036906   3.019601
                    6          7          8          9
     6  H    0.000000
     7  O    3.733163   0.000000
     8  N    1.017761   3.561490   0.000000
     9  H    1.672184   3.947121   1.014663   0.000000
 Symmetry turned off by external request.
 Stoichiometry    C2H4NO2(2)
 Framework group  C1[X(C2H4NO2)]
 Deg. of freedom    21
 Full point group                 C1      NOp   1
 Rotational constants (GHZ):           9.7150586           4.1742851           3.0527720
 Standard basis: 6-31G(d) (6D, 7F)
    83 basis functions,   156 primitive gaussians,    83 cartesian basis functions
    20 alpha electrons       19 beta electrons
       nuclear repulsion energy       169.1784324696 Hartrees.
 NAtoms=    9 NActive=    9 NUniq=    9 SFac= 1.00D+00 NAtFMM=   60 NAOKFM=F Big=F
 Integral buffers will be    131072 words long.
 Raffenetti 2 integral format.
 Two-electron integral symmetry is turned off.
 One-electron integrals computed using PRISM.
 NBasis=    83 RedAO= T EigKep=  2.98D-03  NBF=    83
 NBsUse=    83 1.00D-06 EigRej= -1.00D+00 NBFU=    83
 Initial guess from the checkpoint file:  "glycine-rad-N_decay_irc.chk"
 B after Tr=    -0.000370    0.000003    0.000247
         Rot=    1.000000   -0.000066    0.000018   -0.000062 Ang=  -0.01 deg.
 Initial guess <Sx>= 0.0000 <Sy>= 0.0000 <Sz>= 0.5000 <S**2>= 0.7539 S= 0.5020
 ExpMin= 1.61D-01 ExpMax= 5.48D+03 ExpMxC= 8.25D+02 IAcc=3 IRadAn=         5 AccDes= 0.00D+00
 Harris functional with IExCor=  402 and IRadAn=       5 diagonalized for initial guess.
 HarFok:  IExCor=  402 AccDes= 0.00D+00 IRadAn=         5 IDoV= 1 UseB2=F ITyADJ=14
 ICtDFT=  3500011 ScaDFX=  1.000000  1.000000  1.000000  1.000000
 FoFCou: FMM=F IPFlag=           0 FMFlag=      100000 FMFlg1=           0
         NFxFlg=           0 DoJE=T BraDBF=F KetDBF=T FulRan=T
         wScrn=  0.000000 ICntrl=       500 IOpCl=  0 I1Cent=   200000004 NGrid=           0
         NMat0=    1 NMatS0=      1 NMatT0=    0 NMatD0=    1 NMtDS0=    0 NMtDT0=    0
 Symmetry not used in FoFCou.
 Keep R1 and R2 ints in memory in canonical form, NReq=15780317.
 Requested convergence on RMS density matrix=1.00D-08 within 128 cycles.
 Requested convergence on MAX density matrix=1.00D-06.
 Requested convergence on             energy=1.00D-06.
 No special actions if energy rises.
 Integral accuracy reduced to 1.0D-05 until final iterations.
 Initial convergence to 1.0D-05 achieved.  Increase integral accuracy.
 SCF Done:  E(UB3LYP) =  -283.769348591     A.U. after   15 cycles
            NFock= 15  Conv=0.47D-08     -V/T= 2.0087
 <Sx>= 0.0000 <Sy>= 0.0000 <Sz>= 0.5000 <S**2>= 0.7538 S= 0.5019
 <L.S>=  0.00000000000    
 Annihilation of the first spin contaminant:
 S**2 before annihilation     0.7538,   after     0.7500
 DoSCS=F DFT=T ScalE2(SS,OS)=  1.000000  1.000000
 Range of M.O.s used for correlation:     1    83
 NBasis=    83 NAE=    20 NBE=    19 NFC=     0 NFV=     0
 NROrb=     83 NOA=    20 NOB=    19 NVA=    63 NVB=    64
 Symmetrizing basis deriv contribution to polar:
 IMax=3 JMax=2 DiffMx= 0.00D+00
 G2DrvN: will do    10 centers at a time, making    1 passes.
 Calling FoFCou, ICntrl=  3107 FMM=F I1Cent=   0 AccDes= 0.00D+00.
 End of G2Drv F.D. properties file   721 does not exist.
 End of G2Drv F.D. properties file   722 does not exist.
 End of G2Drv F.D. properties file   788 does not exist.
          IDoAtm=111111111
          Differentiating once with respect to nuclear coordinates.
 Keep R1 and R2 ints in memory in canonical form, NReq=15774988.
          There are    30 degrees of freedom in the 1st order CPHF.  IDoFFX=6 NUNeed=     0.
     24 vectors produced by pass  0 Test12= 8.25D-15 3.33D-09 XBig12= 5.16D-01 2.65D-01.
 AX will form    24 AO Fock derivatives at one time.
     24 vectors produced by pass  1 Test12= 8.25D-15 3.33D-09 XBig12= 8.73D-02 5.59D-02.
     24 vectors produced by pass  2 Test12= 8.25D-15 3.33D-09 XBig12= 3.01D-03 1.24D-02.
     24 vectors produced by pass  3 Test12= 8.25D-15 3.33D-09 XBig12= 6.68D-05 1.85D-03.
     24 vectors produced by pass  4 Test12= 8.25D-15 3.33D-09 XBig12= 1.44D-06 2.39D-04.
     24 vectors produced by pass  5 Test12= 8.25D-15 3.33D-09 XBig12= 1.03D-08 1.55D-05.
     18 vectors produced by pass  6 Test12= 8.25D-15 3.33D-09 XBig12= 2.78D-11 7.01D-07.
      3 vectors produced by pass  7 Test12= 8.25D-15 3.33D-09 XBig12= 1.08D-13 4.24D-08.
 InvSVY:  IOpt=1 It=  1 EMax= 1.55D-15
 Solved reduced A of dimension   165 with    24 vectors.
 End of Minotr F.D. properties file   721 does not exist.
 End of Minotr F.D. properties file   722 does not exist.
 End of Minotr F.D. properties file   788 does not exist.
 Calling FoFJK, ICntrl=    100127 FMM=F ISym2X=0 I1Cent= 0 IOpClX= 1 NMat=1 NMatS=1 NMatT=0.
 -------------------------------------------------------------------
 Center     Atomic                   Forces (Hartrees/Bohr)
 Number     Number              X              Y              Z
 -------------------------------------------------------------------
      1        6          -0.004566523   -0.000460121    0.001680174
      2        1          -0.000299339    0.000269861    0.000177147
      3        1           0.000238344    0.000076117    0.000110023
      4        6           0.007156091    0.004820574   -0.000284618
      5        8           0.006188854    0.004206121    0.000779886
      6        1          -0.001764305   -0.000850473    0.000847520
      7        8           0.000119761   -0.002742140   -0.001304662
      8        7          -0.007493146   -0.005668401   -0.001762686
      9        1           0.000420263    0.000348462   -0.000242784
 -------------------------------------------------------------------
 Cartesian Forces:  Max     0.007493146 RMS     0.003108047
 IRC-IRC-IRC-IRC-IRC-IRC-IRC-IRC-IRC-IRC-IRC-IRC-IRC-IRC-IRC-IRC-IRC-IRC
 Pt 28 Step number   1 out of a maximum of  20
 Modified Bulirsch-Stoer Extrapolation Cycles:
    EPS =    0.000010000000000
      PEZero:  N= 2 I= 1 D=  5.44D-04 Err=  1.15D-05
      PEZero:  N= 3 I= 2 D=  5.44D-04 Err=  7.62D-06
      PEZero:  N= 3 I= 1 D=  1.09D-03 Err=  1.46D-08
 Maximum DWI energy   std dev =  0.000000028 at pt    71
 Maximum DWI gradient std dev =  0.004726772 at pt    36
 CORRECTOR INTEGRATION CONVERGENCE:
   Recorrection delta-x convergence threshold:    0.010000
   Delta-x Convergence Met
 Point Number:  28          Path Number:   1
   CHANGE IN THE REACTION COORDINATE =    0.10448
   NET REACTION COORDINATE UP TO THIS POINT =    2.92422
  # OF POINTS ALONG THE PATH =  28
  # OF STEPS =   1

 Calculating another point on the path.
 IRC-IRC-IRC-IRC-IRC-IRC-IRC-IRC-IRC-IRC-IRC-IRC-IRC-IRC-IRC-IRC-IRC-IRC
                          Input orientation:                          
 ---------------------------------------------------------------------
 Center     Atomic      Atomic             Coordinates (Angstroms)
 Number     Number       Type             X           Y           Z
 ---------------------------------------------------------------------
      1          6           0       -0.810892   -0.891583    0.167301
      2          1           0       -0.656908   -1.142796    1.217036
      3          1           0       -0.722579   -1.738496   -0.507540
      4          6           0        0.729291    0.162880   -0.011683
      5          8           0        0.375387    1.314321    0.088526
      6          1           0       -1.758161    0.866237    0.365447
      7          8           0        1.653301   -0.606857   -0.138661
      8          7           0       -1.868563   -0.043071   -0.077622
      9          1           0       -2.125024    0.062079   -1.053677
 ---------------------------------------------------------------------
                    Distance matrix (angstroms):
                    1          2          3          4          5
     1  C    0.000000
     2  H    1.090304   0.000000
     3  H    1.086495   1.825742   0.000000
     4  C    1.875124   2.266294   2.443160   0.000000
     5  O    2.505889   2.894235   3.298563   1.208763   0.000000
     6  H    2.006618   2.444213   2.935842   2.612346   2.197610
     7  O    2.499385   2.731705   2.657345   1.209303   2.318535
     8  N    1.377907   2.086538   2.091069   2.606838   2.627818
     9  H    2.031552   2.960275   2.346739   3.040235   3.020728
                    6          7          8          9
     6  H    0.000000
     7  O    3.749961   0.000000
     8  N    1.017517   3.567226   0.000000
     9  H    1.671877   3.944676   1.014649   0.000000
 Symmetry turned off by external request.
 Stoichiometry    C2H4NO2(2)
 Framework group  C1[X(C2H4NO2)]
 Deg. of freedom    21
 Full point group                 C1      NOp   1
 Rotational constants (GHZ):           9.6824114           4.1505791           3.0380143
 Standard basis: 6-31G(d) (6D, 7F)
    83 basis functions,   156 primitive gaussians,    83 cartesian basis functions
    20 alpha electrons       19 beta electrons
       nuclear repulsion energy       168.9277727856 Hartrees.
 NAtoms=    9 NActive=    9 NUniq=    9 SFac= 1.00D+00 NAtFMM=   60 NAOKFM=F Big=F
 Integral buffers will be    131072 words long.
 Raffenetti 2 integral format.
 Two-electron integral symmetry is turned off.
 One-electron integrals computed using PRISM.
 NBasis=    83 RedAO= T EigKep=  2.97D-03  NBF=    83
 NBsUse=    83 1.00D-06 EigRej= -1.00D+00 NBFU=    83
 Initial guess from the checkpoint file:  "glycine-rad-N_decay_irc.chk"
 B after Tr=    -0.000397   -0.000010    0.000245
         Rot=    1.000000   -0.000069    0.000018   -0.000060 Ang=  -0.01 deg.
 Initial guess <Sx>= 0.0000 <Sy>= 0.0000 <Sz>= 0.5000 <S**2>= 0.7538 S= 0.5019
 ExpMin= 1.61D-01 ExpMax= 5.48D+03 ExpMxC= 8.25D+02 IAcc=3 IRadAn=         5 AccDes= 0.00D+00
 Harris functional with IExCor=  402 and IRadAn=       5 diagonalized for initial guess.
 HarFok:  IExCor=  402 AccDes= 0.00D+00 IRadAn=         5 IDoV= 1 UseB2=F ITyADJ=14
 ICtDFT=  3500011 ScaDFX=  1.000000  1.000000  1.000000  1.000000
 FoFCou: FMM=F IPFlag=           0 FMFlag=      100000 FMFlg1=           0
         NFxFlg=           0 DoJE=T BraDBF=F KetDBF=T FulRan=T
         wScrn=  0.000000 ICntrl=       500 IOpCl=  0 I1Cent=   200000004 NGrid=           0
         NMat0=    1 NMatS0=      1 NMatT0=    0 NMatD0=    1 NMtDS0=    0 NMtDT0=    0
 Symmetry not used in FoFCou.
 Keep R1 and R2 ints in memory in canonical form, NReq=15780317.
 Requested convergence on RMS density matrix=1.00D-08 within 128 cycles.
 Requested convergence on MAX density matrix=1.00D-06.
 Requested convergence on             energy=1.00D-06.
 No special actions if energy rises.
 Integral accuracy reduced to 1.0D-05 until final iterations.
 Initial convergence to 1.0D-05 achieved.  Increase integral accuracy.
 SCF Done:  E(UB3LYP) =  -283.769843096     A.U. after   14 cycles
            NFock= 14  Conv=0.99D-08     -V/T= 2.0087
 <Sx>= 0.0000 <Sy>= 0.0000 <Sz>= 0.5000 <S**2>= 0.7538 S= 0.5019
 <L.S>=  0.00000000000    
 Annihilation of the first spin contaminant:
 S**2 before annihilation     0.7538,   after     0.7500
 DoSCS=F DFT=T ScalE2(SS,OS)=  1.000000  1.000000
 Range of M.O.s used for correlation:     1    83
 NBasis=    83 NAE=    20 NBE=    19 NFC=     0 NFV=     0
 NROrb=     83 NOA=    20 NOB=    19 NVA=    63 NVB=    64
 Symmetrizing basis deriv contribution to polar:
 IMax=3 JMax=2 DiffMx= 0.00D+00
 G2DrvN: will do    10 centers at a time, making    1 passes.
 Calling FoFCou, ICntrl=  3107 FMM=F I1Cent=   0 AccDes= 0.00D+00.
 End of G2Drv F.D. properties file   721 does not exist.
 End of G2Drv F.D. properties file   722 does not exist.
 End of G2Drv F.D. properties file   788 does not exist.
          IDoAtm=111111111
          Differentiating once with respect to nuclear coordinates.
 Keep R1 and R2 ints in memory in canonical form, NReq=15774988.
          There are    30 degrees of freedom in the 1st order CPHF.  IDoFFX=6 NUNeed=     0.
     24 vectors produced by pass  0 Test12= 8.25D-15 3.33D-09 XBig12= 5.10D-01 2.60D-01.
 AX will form    24 AO Fock derivatives at one time.
     24 vectors produced by pass  1 Test12= 8.25D-15 3.33D-09 XBig12= 8.46D-02 5.61D-02.
     24 vectors produced by pass  2 Test12= 8.25D-15 3.33D-09 XBig12= 2.86D-03 1.19D-02.
     24 vectors produced by pass  3 Test12= 8.25D-15 3.33D-09 XBig12= 6.44D-05 1.84D-03.
     24 vectors produced by pass  4 Test12= 8.25D-15 3.33D-09 XBig12= 1.41D-06 2.33D-04.
     24 vectors produced by pass  5 Test12= 8.25D-15 3.33D-09 XBig12= 1.02D-08 1.56D-05.
     18 vectors produced by pass  6 Test12= 8.25D-15 3.33D-09 XBig12= 2.78D-11 7.23D-07.
      3 vectors produced by pass  7 Test12= 8.25D-15 3.33D-09 XBig12= 1.09D-13 4.27D-08.
 InvSVY:  IOpt=1 It=  1 EMax= 1.78D-15
 Solved reduced A of dimension   165 with    24 vectors.
 End of Minotr F.D. properties file   721 does not exist.
 End of Minotr F.D. properties file   722 does not exist.
 End of Minotr F.D. properties file   788 does not exist.
 Calling FoFJK, ICntrl=    100127 FMM=F ISym2X=0 I1Cent= 0 IOpClX= 1 NMat=1 NMatS=1 NMatT=0.
 -------------------------------------------------------------------
 Center     Atomic                   Forces (Hartrees/Bohr)
 Number     Number              X              Y              Z
 -------------------------------------------------------------------
      1        6          -0.004474868   -0.000567623    0.001601984
      2        1          -0.000318700    0.000218234    0.000166404
      3        1           0.000201315    0.000072309    0.000096035
      4        6           0.006687835    0.004390733   -0.000198511
      5        8           0.005929368    0.003831436    0.000651130
      6        1          -0.001643390   -0.000808793    0.000759935
      7        8           0.000359940   -0.002273120   -0.001237141
      8        7          -0.007098003   -0.005187104   -0.001638640
      9        1           0.000356502    0.000323926   -0.000201197
 -------------------------------------------------------------------
 Cartesian Forces:  Max     0.007098003 RMS     0.002908838
 IRC-IRC-IRC-IRC-IRC-IRC-IRC-IRC-IRC-IRC-IRC-IRC-IRC-IRC-IRC-IRC-IRC-IRC
 Pt 29 Step number   1 out of a maximum of  20
 Modified Bulirsch-Stoer Extrapolation Cycles:
    EPS =    0.000010000000000
      PEZero:  N= 2 I= 1 D=  5.44D-04 Err=  1.11D-05
      PEZero:  N= 3 I= 2 D=  5.44D-04 Err=  7.40D-06
      PEZero:  N= 3 I= 1 D=  1.09D-03 Err=  1.45D-08
 Maximum DWI energy   std dev =  0.000000029 at pt    70
 Maximum DWI gradient std dev =  0.004957962 at pt    71
 CORRECTOR INTEGRATION CONVERGENCE:
   Recorrection delta-x convergence threshold:    0.010000
   Delta-x Convergence Met
 Point Number:  29          Path Number:   1
   CHANGE IN THE REACTION COORDINATE =    0.10448
   NET REACTION COORDINATE UP TO THIS POINT =    3.02870
  # OF POINTS ALONG THE PATH =  29
  # OF STEPS =   1

 Calculating another point on the path.
 IRC-IRC-IRC-IRC-IRC-IRC-IRC-IRC-IRC-IRC-IRC-IRC-IRC-IRC-IRC-IRC-IRC-IRC
                          Input orientation:                          
 ---------------------------------------------------------------------
 Center     Atomic      Atomic             Coordinates (Angstroms)
 Number     Number       Type             X           Y           Z
 ---------------------------------------------------------------------
      1          6           0       -0.815517   -0.892215    0.168930
      2          1           0       -0.660927   -1.140359    1.219041
      3          1           0       -0.720300   -1.737737   -0.506523
      4          6           0        0.736026    0.167266   -0.011849
      5          8           0        0.379915    1.317176    0.088990
      6          1           0       -1.777695    0.857588    0.375001
      7          8           0        1.653678   -0.608479   -0.139602
      8          7           0       -1.874722   -0.047582   -0.079018
      9          1           0       -2.121157    0.065939   -1.056699
 ---------------------------------------------------------------------
                    Distance matrix (angstroms):
                    1          2          3          4          5
     1  C    0.000000
     2  H    1.090049   0.000000
     3  H    1.086374   1.827008   0.000000
     4  C    1.887450   2.275182   2.448392   0.000000
     5  O    2.513336   2.898249   3.301151   1.208005   0.000000
     6  H    2.007502   2.439542   2.937836   2.635335   2.224478
     7  O    2.504521   2.736093   2.654360   1.208382   2.320102
     8  N    1.377243   2.086244   2.090950   2.620434   2.640867
     9  H    2.030990   2.960814   2.349115   3.043924   3.022177
                    6          7          8          9
     6  H    0.000000
     7  O    3.766761   0.000000
     8  N    1.017291   3.573217   0.000000
     9  H    1.671658   3.942751   1.014631   0.000000
 Symmetry turned off by external request.
 Stoichiometry    C2H4NO2(2)
 Framework group  C1[X(C2H4NO2)]
 Deg. of freedom    21
 Full point group                 C1      NOp   1
 Rotational constants (GHZ):           9.6510226           4.1261576           3.0229602
 Standard basis: 6-31G(d) (6D, 7F)
    83 basis functions,   156 primitive gaussians,    83 cartesian basis functions
    20 alpha electrons       19 beta electrons
       nuclear repulsion energy       168.6733153982 Hartrees.
 NAtoms=    9 NActive=    9 NUniq=    9 SFac= 1.00D+00 NAtFMM=   60 NAOKFM=F Big=F
 Integral buffers will be    131072 words long.
 Raffenetti 2 integral format.
 Two-electron integral symmetry is turned off.
 One-electron integrals computed using PRISM.
 NBasis=    83 RedAO= T EigKep=  2.95D-03  NBF=    83
 NBsUse=    83 1.00D-06 EigRej= -1.00D+00 NBFU=    83
 Initial guess from the checkpoint file:  "glycine-rad-N_decay_irc.chk"
 B after Tr=    -0.000423   -0.000023    0.000241
         Rot=    1.000000   -0.000072    0.000018   -0.000058 Ang=  -0.01 deg.
 Initial guess <Sx>= 0.0000 <Sy>= 0.0000 <Sz>= 0.5000 <S**2>= 0.7538 S= 0.5019
 ExpMin= 1.61D-01 ExpMax= 5.48D+03 ExpMxC= 8.25D+02 IAcc=3 IRadAn=         5 AccDes= 0.00D+00
 Harris functional with IExCor=  402 and IRadAn=       5 diagonalized for initial guess.
 HarFok:  IExCor=  402 AccDes= 0.00D+00 IRadAn=         5 IDoV= 1 UseB2=F ITyADJ=14
 ICtDFT=  3500011 ScaDFX=  1.000000  1.000000  1.000000  1.000000
 FoFCou: FMM=F IPFlag=           0 FMFlag=      100000 FMFlg1=           0
         NFxFlg=           0 DoJE=T BraDBF=F KetDBF=T FulRan=T
         wScrn=  0.000000 ICntrl=       500 IOpCl=  0 I1Cent=   200000004 NGrid=           0
         NMat0=    1 NMatS0=      1 NMatT0=    0 NMatD0=    1 NMtDS0=    0 NMtDT0=    0
 Symmetry not used in FoFCou.
 Keep R1 and R2 ints in memory in canonical form, NReq=15780317.
 Requested convergence on RMS density matrix=1.00D-08 within 128 cycles.
 Requested convergence on MAX density matrix=1.00D-06.
 Requested convergence on             energy=1.00D-06.
 No special actions if energy rises.
 Integral accuracy reduced to 1.0D-05 until final iterations.
 Initial convergence to 1.0D-05 achieved.  Increase integral accuracy.
 SCF Done:  E(UB3LYP) =  -283.770304971     A.U. after   14 cycles
            NFock= 14  Conv=0.96D-08     -V/T= 2.0088
 <Sx>= 0.0000 <Sy>= 0.0000 <Sz>= 0.5000 <S**2>= 0.7537 S= 0.5018
 <L.S>=  0.00000000000    
 Annihilation of the first spin contaminant:
 S**2 before annihilation     0.7537,   after     0.7500
 DoSCS=F DFT=T ScalE2(SS,OS)=  1.000000  1.000000
 Range of M.O.s used for correlation:     1    83
 NBasis=    83 NAE=    20 NBE=    19 NFC=     0 NFV=     0
 NROrb=     83 NOA=    20 NOB=    19 NVA=    63 NVB=    64
 Symmetrizing basis deriv contribution to polar:
 IMax=3 JMax=2 DiffMx= 0.00D+00
 G2DrvN: will do    10 centers at a time, making    1 passes.
 Calling FoFCou, ICntrl=  3107 FMM=F I1Cent=   0 AccDes= 0.00D+00.
 End of G2Drv F.D. properties file   721 does not exist.
 End of G2Drv F.D. properties file   722 does not exist.
 End of G2Drv F.D. properties file   788 does not exist.
          IDoAtm=111111111
          Differentiating once with respect to nuclear coordinates.
 Keep R1 and R2 ints in memory in canonical form, NReq=15774988.
          There are    30 degrees of freedom in the 1st order CPHF.  IDoFFX=6 NUNeed=     0.
     24 vectors produced by pass  0 Test12= 8.25D-15 3.33D-09 XBig12= 5.03D-01 2.56D-01.
 AX will form    24 AO Fock derivatives at one time.
     24 vectors produced by pass  1 Test12= 8.25D-15 3.33D-09 XBig12= 8.19D-02 5.66D-02.
     24 vectors produced by pass  2 Test12= 8.25D-15 3.33D-09 XBig12= 2.71D-03 1.15D-02.
     24 vectors produced by pass  3 Test12= 8.25D-15 3.33D-09 XBig12= 6.20D-05 1.83D-03.
     24 vectors produced by pass  4 Test12= 8.25D-15 3.33D-09 XBig12= 1.37D-06 2.26D-04.
     24 vectors produced by pass  5 Test12= 8.25D-15 3.33D-09 XBig12= 1.01D-08 1.56D-05.
     18 vectors produced by pass  6 Test12= 8.25D-15 3.33D-09 XBig12= 2.78D-11 7.38D-07.
      3 vectors produced by pass  7 Test12= 8.25D-15 3.33D-09 XBig12= 1.10D-13 4.29D-08.
 InvSVY:  IOpt=1 It=  1 EMax= 1.67D-15
 Solved reduced A of dimension   165 with    24 vectors.
 End of Minotr F.D. properties file   721 does not exist.
 End of Minotr F.D. properties file   722 does not exist.
 End of Minotr F.D. properties file   788 does not exist.
 Calling FoFJK, ICntrl=    100127 FMM=F ISym2X=0 I1Cent= 0 IOpClX= 1 NMat=1 NMatS=1 NMatT=0.
 -------------------------------------------------------------------
 Center     Atomic                   Forces (Hartrees/Bohr)
 Number     Number              X              Y              Z
 -------------------------------------------------------------------
      1        6          -0.004380729   -0.000664894    0.001515198
      2        1          -0.000331135    0.000172779    0.000155226
      3        1           0.000165497    0.000067357    0.000083174
      4        6           0.006263881    0.004006002   -0.000128885
      5        8           0.005651750    0.003483670    0.000537938
      6        1          -0.001523636   -0.000764409    0.000676487
      7        8           0.000575851   -0.001863691   -0.001163871
      8        7          -0.006716826   -0.004734145   -0.001510697
      9        1           0.000295347    0.000297331   -0.000164570
 -------------------------------------------------------------------
 Cartesian Forces:  Max     0.006716826 RMS     0.002723936
 IRC-IRC-IRC-IRC-IRC-IRC-IRC-IRC-IRC-IRC-IRC-IRC-IRC-IRC-IRC-IRC-IRC-IRC
 Pt 30 Step number   1 out of a maximum of  20
 Modified Bulirsch-Stoer Extrapolation Cycles:
    EPS =    0.000010000000000
      PEZero:  N= 2 I= 1 D=  5.44D-04 Err=  1.14D-05
      PEZero:  N= 3 I= 2 D=  5.44D-04 Err=  7.57D-06
      PEZero:  N= 3 I= 1 D=  1.09D-03 Err=  1.40D-08
 Maximum DWI energy   std dev =  0.000000030 at pt    70
 Maximum DWI gradient std dev =  0.005139284 at pt    71
 CORRECTOR INTEGRATION CONVERGENCE:
   Recorrection delta-x convergence threshold:    0.010000
   Delta-x Convergence Met
 Point Number:  30          Path Number:   1
   CHANGE IN THE REACTION COORDINATE =    0.10448
   NET REACTION COORDINATE UP TO THIS POINT =    3.13318
  # OF POINTS ALONG THE PATH =  30
  # OF STEPS =   1

 Calculating another point on the path.
 IRC-IRC-IRC-IRC-IRC-IRC-IRC-IRC-IRC-IRC-IRC-IRC-IRC-IRC-IRC-IRC-IRC-IRC
                          Input orientation:                          
 ---------------------------------------------------------------------
 Center     Atomic      Atomic             Coordinates (Angstroms)
 Number     Number       Type             X           Y           Z
 ---------------------------------------------------------------------
      1          6           0       -0.820363   -0.892996    0.170574
      2          1           0       -0.665355   -1.138311    1.221033
      3          1           0       -0.718325   -1.736999   -0.505598
      4          6           0        0.742790    0.171556   -0.011958
      5          8           0        0.384524    1.319953    0.089397
      6          1           0       -1.797050    0.848904    0.384154
      7          8           0        1.654253   -0.609895   -0.140545
      8          7           0       -1.880959   -0.051991   -0.080393
      9          1           0       -2.117789    0.069711   -1.059439
 ---------------------------------------------------------------------
                    Distance matrix (angstroms):
                    1          2          3          4          5
     1  C    0.000000
     2  H    1.089804   0.000000
     3  H    1.086260   1.828247   0.000000
     4  C    1.900009   2.284490   2.453797   0.000000
     5  O    2.521009   2.902742   3.303823   1.207246   0.000000
     6  H    2.008419   2.435184   2.939761   2.658287   2.251229
     7  O    2.510112   2.741113   2.651933   1.207463   2.321508
     8  N    1.376639   2.086023   2.090877   2.634144   2.653954
     9  H    2.030530   2.961323   2.351476   3.048032   3.023988
                    6          7          8          9
     6  H    0.000000
     7  O    3.783503   0.000000
     8  N    1.017082   3.579468   0.000000
     9  H    1.671519   3.941387   1.014609   0.000000
 Symmetry turned off by external request.
 Stoichiometry    C2H4NO2(2)
 Framework group  C1[X(C2H4NO2)]
 Deg. of freedom    21
 Full point group                 C1      NOp   1
 Rotational constants (GHZ):           9.6208699           4.1010457           3.0076111
 Standard basis: 6-31G(d) (6D, 7F)
    83 basis functions,   156 primitive gaussians,    83 cartesian basis functions
    20 alpha electrons       19 beta electrons
       nuclear repulsion energy       168.4151882215 Hartrees.
 NAtoms=    9 NActive=    9 NUniq=    9 SFac= 1.00D+00 NAtFMM=   60 NAOKFM=F Big=F
 Integral buffers will be    131072 words long.
 Raffenetti 2 integral format.
 Two-electron integral symmetry is turned off.
 One-electron integrals computed using PRISM.
 NBasis=    83 RedAO= T EigKep=  2.94D-03  NBF=    83
 NBsUse=    83 1.00D-06 EigRej= -1.00D+00 NBFU=    83
 Initial guess from the checkpoint file:  "glycine-rad-N_decay_irc.chk"
 B after Tr=    -0.000447   -0.000036    0.000236
         Rot=    1.000000   -0.000073    0.000017   -0.000056 Ang=  -0.01 deg.
 Initial guess <Sx>= 0.0000 <Sy>= 0.0000 <Sz>= 0.5000 <S**2>= 0.7537 S= 0.5019
 ExpMin= 1.61D-01 ExpMax= 5.48D+03 ExpMxC= 8.25D+02 IAcc=3 IRadAn=         5 AccDes= 0.00D+00
 Harris functional with IExCor=  402 and IRadAn=       5 diagonalized for initial guess.
 HarFok:  IExCor=  402 AccDes= 0.00D+00 IRadAn=         5 IDoV= 1 UseB2=F ITyADJ=14
 ICtDFT=  3500011 ScaDFX=  1.000000  1.000000  1.000000  1.000000
 FoFCou: FMM=F IPFlag=           0 FMFlag=      100000 FMFlg1=           0
         NFxFlg=           0 DoJE=T BraDBF=F KetDBF=T FulRan=T
         wScrn=  0.000000 ICntrl=       500 IOpCl=  0 I1Cent=   200000004 NGrid=           0
         NMat0=    1 NMatS0=      1 NMatT0=    0 NMatD0=    1 NMtDS0=    0 NMtDT0=    0
 Symmetry not used in FoFCou.
 Keep R1 and R2 ints in memory in canonical form, NReq=15780317.
 Requested convergence on RMS density matrix=1.00D-08 within 128 cycles.
 Requested convergence on MAX density matrix=1.00D-06.
 Requested convergence on             energy=1.00D-06.
 No special actions if energy rises.
 Integral accuracy reduced to 1.0D-05 until final iterations.
 Initial convergence to 1.0D-05 achieved.  Increase integral accuracy.
 SCF Done:  E(UB3LYP) =  -283.770736360     A.U. after   14 cycles
            NFock= 14  Conv=0.93D-08     -V/T= 2.0088
 <Sx>= 0.0000 <Sy>= 0.0000 <Sz>= 0.5000 <S**2>= 0.7536 S= 0.5018
 <L.S>=  0.00000000000    
 Annihilation of the first spin contaminant:
 S**2 before annihilation     0.7536,   after     0.7500
 DoSCS=F DFT=T ScalE2(SS,OS)=  1.000000  1.000000
 Range of M.O.s used for correlation:     1    83
 NBasis=    83 NAE=    20 NBE=    19 NFC=     0 NFV=     0
 NROrb=     83 NOA=    20 NOB=    19 NVA=    63 NVB=    64
 Symmetrizing basis deriv contribution to polar:
 IMax=3 JMax=2 DiffMx= 0.00D+00
 G2DrvN: will do    10 centers at a time, making    1 passes.
 Calling FoFCou, ICntrl=  3107 FMM=F I1Cent=   0 AccDes= 0.00D+00.
 End of G2Drv F.D. properties file   721 does not exist.
 End of G2Drv F.D. properties file   722 does not exist.
 End of G2Drv F.D. properties file   788 does not exist.
          IDoAtm=111111111
          Differentiating once with respect to nuclear coordinates.
 Keep R1 and R2 ints in memory in canonical form, NReq=15774988.
          There are    30 degrees of freedom in the 1st order CPHF.  IDoFFX=6 NUNeed=     0.
     24 vectors produced by pass  0 Test12= 8.25D-15 3.33D-09 XBig12= 4.98D-01 2.51D-01.
 AX will form    24 AO Fock derivatives at one time.
     24 vectors produced by pass  1 Test12= 8.25D-15 3.33D-09 XBig12= 7.94D-02 5.71D-02.
     24 vectors produced by pass  2 Test12= 8.25D-15 3.33D-09 XBig12= 2.57D-03 1.11D-02.
     24 vectors produced by pass  3 Test12= 8.25D-15 3.33D-09 XBig12= 5.96D-05 1.80D-03.
     24 vectors produced by pass  4 Test12= 8.25D-15 3.33D-09 XBig12= 1.32D-06 2.17D-04.
     24 vectors produced by pass  5 Test12= 8.25D-15 3.33D-09 XBig12= 9.86D-09 1.55D-05.
     18 vectors produced by pass  6 Test12= 8.25D-15 3.33D-09 XBig12= 2.78D-11 7.44D-07.
      3 vectors produced by pass  7 Test12= 8.25D-15 3.33D-09 XBig12= 1.10D-13 4.28D-08.
 InvSVY:  IOpt=1 It=  1 EMax= 1.55D-15
 Solved reduced A of dimension   165 with    24 vectors.
 End of Minotr F.D. properties file   721 does not exist.
 End of Minotr F.D. properties file   722 does not exist.
 End of Minotr F.D. properties file   788 does not exist.
 Calling FoFJK, ICntrl=    100127 FMM=F ISym2X=0 I1Cent= 0 IOpClX= 1 NMat=1 NMatS=1 NMatT=0.
 -------------------------------------------------------------------
 Center     Atomic                   Forces (Hartrees/Bohr)
 Number     Number              X              Y              Z
 -------------------------------------------------------------------
      1        6          -0.004284765   -0.000753471    0.001421987
      2        1          -0.000337523    0.000133247    0.000143818
      3        1           0.000131041    0.000061231    0.000071523
      4        6           0.005882995    0.003664785   -0.000075818
      5        8           0.005360567    0.003162762    0.000439909
      6        1          -0.001406804   -0.000718123    0.000597791
      7        8           0.000767692   -0.001510244   -0.001085836
      8        7          -0.006350807   -0.004309662   -0.001380588
      9        1           0.000237603    0.000269475   -0.000132785
 -------------------------------------------------------------------
 Cartesian Forces:  Max     0.006350807 RMS     0.002552890
 IRC-IRC-IRC-IRC-IRC-IRC-IRC-IRC-IRC-IRC-IRC-IRC-IRC-IRC-IRC-IRC-IRC-IRC
 Pt 31 Step number   1 out of a maximum of  20
 Modified Bulirsch-Stoer Extrapolation Cycles:
    EPS =    0.000010000000000
      PEZero:  N= 2 I= 1 D=  5.44D-04 Err=  1.16D-05
      PEZero:  N= 3 I= 2 D=  5.44D-04 Err=  7.74D-06
      PEZero:  N= 3 I= 1 D=  1.09D-03 Err=  1.34D-08
 Maximum DWI energy   std dev =  0.000000032 at pt    70
 Maximum DWI gradient std dev =  0.005285732 at pt    71
 CORRECTOR INTEGRATION CONVERGENCE:
   Recorrection delta-x convergence threshold:    0.010000
   Delta-x Convergence Met
 Point Number:  31          Path Number:   1
   CHANGE IN THE REACTION COORDINATE =    0.10448
   NET REACTION COORDINATE UP TO THIS POINT =    3.23766
  # OF POINTS ALONG THE PATH =  31
  # OF STEPS =   1

 Calculating another point on the path.
 IRC-IRC-IRC-IRC-IRC-IRC-IRC-IRC-IRC-IRC-IRC-IRC-IRC-IRC-IRC-IRC-IRC-IRC
                          Input orientation:                          
 ---------------------------------------------------------------------
 Center     Atomic      Atomic             Coordinates (Angstroms)
 Number     Number       Type             X           Y           Z
 ---------------------------------------------------------------------
      1          6           0       -0.825434   -0.893932    0.172220
      2          1           0       -0.670149   -1.136641    1.222998
      3          1           0       -0.716690   -1.736303   -0.504766
      4          6           0        0.749599    0.175764   -0.012021
      5          8           0        0.389192    1.322650    0.089752
      6          1           0       -1.816149    0.840237    0.392864
      7          8           0        1.655028   -0.611118   -0.141483
      8          7           0       -1.887267   -0.056287   -0.081733
      9          1           0       -2.114958    0.073350   -1.061902
 ---------------------------------------------------------------------
                    Distance matrix (angstroms):
                    1          2          3          4          5
     1  C    0.000000
     2  H    1.089567   0.000000
     3  H    1.086151   1.829462   0.000000
     4  C    1.912831   2.294202   2.459430   0.000000
     5  O    2.528903   2.907673   3.306602   1.206482   0.000000
     6  H    2.009363   2.431149   2.941616   2.681141   2.277747
     7  O    2.516165   2.746713   2.650106   1.206543   2.322771
     8  N    1.376093   2.085873   2.090852   2.647975   2.667047
     9  H    2.030163   2.961811   2.353805   3.052609   3.026190
                    6          7          8          9
     6  H    0.000000
     7  O    3.800135   0.000000
     8  N    1.016885   3.585982   0.000000
     9  H    1.671450   3.940617   1.014583   0.000000
 Symmetry turned off by external request.
 Stoichiometry    C2H4NO2(2)
 Framework group  C1[X(C2H4NO2)]
 Deg. of freedom    21
 Full point group                 C1      NOp   1
 Rotational constants (GHZ):           9.5919163           4.0752789           2.9919725
 Standard basis: 6-31G(d) (6D, 7F)
    83 basis functions,   156 primitive gaussians,    83 cartesian basis functions
    20 alpha electrons       19 beta electrons
       nuclear repulsion energy       168.1535427772 Hartrees.
 NAtoms=    9 NActive=    9 NUniq=    9 SFac= 1.00D+00 NAtFMM=   60 NAOKFM=F Big=F
 Integral buffers will be    131072 words long.
 Raffenetti 2 integral format.
 Two-electron integral symmetry is turned off.
 One-electron integrals computed using PRISM.
 NBasis=    83 RedAO= T EigKep=  2.93D-03  NBF=    83
 NBsUse=    83 1.00D-06 EigRej= -1.00D+00 NBFU=    83
 Initial guess from the checkpoint file:  "glycine-rad-N_decay_irc.chk"
 B after Tr=    -0.000471   -0.000050    0.000229
         Rot=    1.000000   -0.000074    0.000016   -0.000054 Ang=  -0.01 deg.
 Initial guess <Sx>= 0.0000 <Sy>= 0.0000 <Sz>= 0.5000 <S**2>= 0.7536 S= 0.5018
 ExpMin= 1.61D-01 ExpMax= 5.48D+03 ExpMxC= 8.25D+02 IAcc=3 IRadAn=         5 AccDes= 0.00D+00
 Harris functional with IExCor=  402 and IRadAn=       5 diagonalized for initial guess.
 HarFok:  IExCor=  402 AccDes= 0.00D+00 IRadAn=         5 IDoV= 1 UseB2=F ITyADJ=14
 ICtDFT=  3500011 ScaDFX=  1.000000  1.000000  1.000000  1.000000
 FoFCou: FMM=F IPFlag=           0 FMFlag=      100000 FMFlg1=           0
         NFxFlg=           0 DoJE=T BraDBF=F KetDBF=T FulRan=T
         wScrn=  0.000000 ICntrl=       500 IOpCl=  0 I1Cent=   200000004 NGrid=           0
         NMat0=    1 NMatS0=      1 NMatT0=    0 NMatD0=    1 NMtDS0=    0 NMtDT0=    0
 Symmetry not used in FoFCou.
 Keep R1 and R2 ints in memory in canonical form, NReq=15780317.
 Requested convergence on RMS density matrix=1.00D-08 within 128 cycles.
 Requested convergence on MAX density matrix=1.00D-06.
 Requested convergence on             energy=1.00D-06.
 No special actions if energy rises.
 Integral accuracy reduced to 1.0D-05 until final iterations.
 Initial convergence to 1.0D-05 achieved.  Increase integral accuracy.
 SCF Done:  E(UB3LYP) =  -283.771139460     A.U. after   14 cycles
            NFock= 14  Conv=0.89D-08     -V/T= 2.0088
 <Sx>= 0.0000 <Sy>= 0.0000 <Sz>= 0.5000 <S**2>= 0.7536 S= 0.5018
 <L.S>=  0.00000000000    
 Annihilation of the first spin contaminant:
 S**2 before annihilation     0.7536,   after     0.7500
 DoSCS=F DFT=T ScalE2(SS,OS)=  1.000000  1.000000
 Range of M.O.s used for correlation:     1    83
 NBasis=    83 NAE=    20 NBE=    19 NFC=     0 NFV=     0
 NROrb=     83 NOA=    20 NOB=    19 NVA=    63 NVB=    64
 Symmetrizing basis deriv contribution to polar:
 IMax=3 JMax=2 DiffMx= 0.00D+00
 G2DrvN: will do    10 centers at a time, making    1 passes.
 Calling FoFCou, ICntrl=  3107 FMM=F I1Cent=   0 AccDes= 0.00D+00.
 End of G2Drv F.D. properties file   721 does not exist.
 End of G2Drv F.D. properties file   722 does not exist.
 End of G2Drv F.D. properties file   788 does not exist.
          IDoAtm=111111111
          Differentiating once with respect to nuclear coordinates.
 Keep R1 and R2 ints in memory in canonical form, NReq=15774988.
          There are    30 degrees of freedom in the 1st order CPHF.  IDoFFX=6 NUNeed=     0.
     24 vectors produced by pass  0 Test12= 8.25D-15 3.33D-09 XBig12= 4.92D-01 2.46D-01.
 AX will form    24 AO Fock derivatives at one time.
     24 vectors produced by pass  1 Test12= 8.25D-15 3.33D-09 XBig12= 7.70D-02 5.78D-02.
     24 vectors produced by pass  2 Test12= 8.25D-15 3.33D-09 XBig12= 2.43D-03 1.07D-02.
     24 vectors produced by pass  3 Test12= 8.25D-15 3.33D-09 XBig12= 5.72D-05 1.77D-03.
     24 vectors produced by pass  4 Test12= 8.25D-15 3.33D-09 XBig12= 1.26D-06 2.06D-04.
     24 vectors produced by pass  5 Test12= 8.25D-15 3.33D-09 XBig12= 9.60D-09 1.53D-05.
     18 vectors produced by pass  6 Test12= 8.25D-15 3.33D-09 XBig12= 2.76D-11 7.42D-07.
      3 vectors produced by pass  7 Test12= 8.25D-15 3.33D-09 XBig12= 1.09D-13 4.23D-08.
 InvSVY:  IOpt=1 It=  1 EMax= 2.00D-15
 Solved reduced A of dimension   165 with    24 vectors.
 End of Minotr F.D. properties file   721 does not exist.
 End of Minotr F.D. properties file   722 does not exist.
 End of Minotr F.D. properties file   788 does not exist.
 Calling FoFJK, ICntrl=    100127 FMM=F ISym2X=0 I1Cent= 0 IOpClX= 1 NMat=1 NMatS=1 NMatT=0.
 -------------------------------------------------------------------
 Center     Atomic                   Forces (Hartrees/Bohr)
 Number     Number              X              Y              Z
 -------------------------------------------------------------------
      1        6          -0.004187539   -0.000834065    0.001325005
      2        1          -0.000338900    0.000099176    0.000132384
      3        1           0.000098062    0.000054073    0.000061029
      4        6           0.005543284    0.003364896   -0.000038553
      5        8           0.005061314    0.002868096    0.000356127
      6        1          -0.001294255   -0.000670247    0.000525142
      7        8           0.000936007   -0.001208119   -0.001004233
      8        7          -0.006001903   -0.003915048   -0.001251180
      9        1           0.000183931    0.000241238   -0.000105720
 -------------------------------------------------------------------
 Cartesian Forces:  Max     0.006001903 RMS     0.002395446
 IRC-IRC-IRC-IRC-IRC-IRC-IRC-IRC-IRC-IRC-IRC-IRC-IRC-IRC-IRC-IRC-IRC-IRC
 Pt 32 Step number   1 out of a maximum of  20
 Modified Bulirsch-Stoer Extrapolation Cycles:
    EPS =    0.000010000000000
      PEZero:  N= 2 I= 1 D=  5.44D-04 Err=  1.18D-05
      PEZero:  N= 3 I= 2 D=  5.44D-04 Err=  7.85D-06
      PEZero:  N= 3 I= 1 D=  1.09D-03 Err=  1.25D-08
 Maximum DWI energy   std dev =  0.000000033 at pt    70
 Maximum DWI gradient std dev =  0.005366416 at pt    71
 CORRECTOR INTEGRATION CONVERGENCE:
   Recorrection delta-x convergence threshold:    0.010000
   Delta-x Convergence Met
 Point Number:  32          Path Number:   1
   CHANGE IN THE REACTION COORDINATE =    0.10448
   NET REACTION COORDINATE UP TO THIS POINT =    3.34214
  # OF POINTS ALONG THE PATH =  32
  # OF STEPS =   1

 Calculating another point on the path.
 IRC-IRC-IRC-IRC-IRC-IRC-IRC-IRC-IRC-IRC-IRC-IRC-IRC-IRC-IRC-IRC-IRC-IRC
                          Input orientation:                          
 ---------------------------------------------------------------------
 Center     Atomic      Atomic             Coordinates (Angstroms)
 Number     Number       Type             X           Y           Z
 ---------------------------------------------------------------------
      1          6           0       -0.830732   -0.895031    0.173855
      2          1           0       -0.675263   -1.135334    1.224924
      3          1           0       -0.715429   -1.735672   -0.504028
      4          6           0        0.756471    0.179903   -0.012051
      5          8           0        0.393894    1.325264    0.090057
      6          1           0       -1.834916    0.831641    0.401100
      7          8           0        1.656007   -0.612157   -0.142407
      8          7           0       -1.893641   -0.060461   -0.083030
      9          1           0       -2.112692    0.076816   -1.064096
 ---------------------------------------------------------------------
                    Distance matrix (angstroms):
                    1          2          3          4          5
     1  C    0.000000
     2  H    1.089340   0.000000
     3  H    1.086047   1.830654   0.000000
     4  C    1.925943   2.304303   2.465352   0.000000
     5  O    2.537014   2.912998   3.309511   1.205711   0.000000
     6  H    2.010329   2.427441   2.943400   2.703838   2.303912
     7  O    2.522679   2.752840   2.648918   1.205619   2.323912
     8  N    1.375599   2.085795   2.090874   2.661936   2.680113
     9  H    2.029884   2.962283   2.356084   3.057698   3.028806
                    6          7          8          9
     6  H    0.000000
     7  O    3.816608   0.000000
     8  N    1.016698   3.592756   0.000000
     9  H    1.671442   3.940468   1.014553   0.000000
 Symmetry turned off by external request.
 Stoichiometry    C2H4NO2(2)
 Framework group  C1[X(C2H4NO2)]
 Deg. of freedom    21
 Full point group                 C1      NOp   1
 Rotational constants (GHZ):           9.5641111           4.0489011           2.9760539
 Standard basis: 6-31G(d) (6D, 7F)
    83 basis functions,   156 primitive gaussians,    83 cartesian basis functions
    20 alpha electrons       19 beta electrons
       nuclear repulsion energy       167.8885549506 Hartrees.
 NAtoms=    9 NActive=    9 NUniq=    9 SFac= 1.00D+00 NAtFMM=   60 NAOKFM=F Big=F
 Integral buffers will be    131072 words long.
 Raffenetti 2 integral format.
 Two-electron integral symmetry is turned off.
 One-electron integrals computed using PRISM.
 NBasis=    83 RedAO= T EigKep=  2.92D-03  NBF=    83
 NBsUse=    83 1.00D-06 EigRej= -1.00D+00 NBFU=    83
 Initial guess from the checkpoint file:  "glycine-rad-N_decay_irc.chk"
 B after Tr=    -0.000493   -0.000063    0.000220
         Rot=    1.000000   -0.000074    0.000015   -0.000052 Ang=  -0.01 deg.
 Initial guess <Sx>= 0.0000 <Sy>= 0.0000 <Sz>= 0.5000 <S**2>= 0.7536 S= 0.5018
 ExpMin= 1.61D-01 ExpMax= 5.48D+03 ExpMxC= 8.25D+02 IAcc=3 IRadAn=         5 AccDes= 0.00D+00
 Harris functional with IExCor=  402 and IRadAn=       5 diagonalized for initial guess.
 HarFok:  IExCor=  402 AccDes= 0.00D+00 IRadAn=         5 IDoV= 1 UseB2=F ITyADJ=14
 ICtDFT=  3500011 ScaDFX=  1.000000  1.000000  1.000000  1.000000
 FoFCou: FMM=F IPFlag=           0 FMFlag=      100000 FMFlg1=           0
         NFxFlg=           0 DoJE=T BraDBF=F KetDBF=T FulRan=T
         wScrn=  0.000000 ICntrl=       500 IOpCl=  0 I1Cent=   200000004 NGrid=           0
         NMat0=    1 NMatS0=      1 NMatT0=    0 NMatD0=    1 NMtDS0=    0 NMtDT0=    0
 Symmetry not used in FoFCou.
 Keep R1 and R2 ints in memory in canonical form, NReq=15780317.
 Requested convergence on RMS density matrix=1.00D-08 within 128 cycles.
 Requested convergence on MAX density matrix=1.00D-06.
 Requested convergence on             energy=1.00D-06.
 No special actions if energy rises.
 Integral accuracy reduced to 1.0D-05 until final iterations.
 Initial convergence to 1.0D-05 achieved.  Increase integral accuracy.
 SCF Done:  E(UB3LYP) =  -283.771516472     A.U. after   14 cycles
            NFock= 14  Conv=0.85D-08     -V/T= 2.0088
 <Sx>= 0.0000 <Sy>= 0.0000 <Sz>= 0.5000 <S**2>= 0.7535 S= 0.5017
 <L.S>=  0.00000000000    
 Annihilation of the first spin contaminant:
 S**2 before annihilation     0.7535,   after     0.7500
 DoSCS=F DFT=T ScalE2(SS,OS)=  1.000000  1.000000
 Range of M.O.s used for correlation:     1    83
 NBasis=    83 NAE=    20 NBE=    19 NFC=     0 NFV=     0
 NROrb=     83 NOA=    20 NOB=    19 NVA=    63 NVB=    64
 Symmetrizing basis deriv contribution to polar:
 IMax=3 JMax=2 DiffMx= 0.00D+00
 G2DrvN: will do    10 centers at a time, making    1 passes.
 Calling FoFCou, ICntrl=  3107 FMM=F I1Cent=   0 AccDes= 0.00D+00.
 End of G2Drv F.D. properties file   721 does not exist.
 End of G2Drv F.D. properties file   722 does not exist.
 End of G2Drv F.D. properties file   788 does not exist.
          IDoAtm=111111111
          Differentiating once with respect to nuclear coordinates.
 Keep R1 and R2 ints in memory in canonical form, NReq=15774988.
          There are    30 degrees of freedom in the 1st order CPHF.  IDoFFX=6 NUNeed=     0.
     24 vectors produced by pass  0 Test12= 8.25D-15 3.33D-09 XBig12= 4.87D-01 2.41D-01.
 AX will form    24 AO Fock derivatives at one time.
     24 vectors produced by pass  1 Test12= 8.25D-15 3.33D-09 XBig12= 7.46D-02 5.85D-02.
     24 vectors produced by pass  2 Test12= 8.25D-15 3.33D-09 XBig12= 2.30D-03 1.03D-02.
     24 vectors produced by pass  3 Test12= 8.25D-15 3.33D-09 XBig12= 5.48D-05 1.72D-03.
     24 vectors produced by pass  4 Test12= 8.25D-15 3.33D-09 XBig12= 1.20D-06 1.94D-04.
     24 vectors produced by pass  5 Test12= 8.25D-15 3.33D-09 XBig12= 9.28D-09 1.51D-05.
     18 vectors produced by pass  6 Test12= 8.25D-15 3.33D-09 XBig12= 2.74D-11 7.32D-07.
      3 vectors produced by pass  7 Test12= 8.25D-15 3.33D-09 XBig12= 1.07D-13 4.14D-08.
 InvSVY:  IOpt=1 It=  1 EMax= 1.55D-15
 Solved reduced A of dimension   165 with    24 vectors.
 End of Minotr F.D. properties file   721 does not exist.
 End of Minotr F.D. properties file   722 does not exist.
 End of Minotr F.D. properties file   788 does not exist.
 Calling FoFJK, ICntrl=    100127 FMM=F ISym2X=0 I1Cent= 0 IOpClX= 1 NMat=1 NMatS=1 NMatT=0.
 -------------------------------------------------------------------
 Center     Atomic                   Forces (Hartrees/Bohr)
 Number     Number              X              Y              Z
 -------------------------------------------------------------------
      1        6          -0.004089849   -0.000907437    0.001226586
      2        1          -0.000336321    0.000069997    0.000121125
      3        1           0.000066710    0.000046036    0.000051620
      4        6           0.005241962    0.003103218   -0.000015562
      5        8           0.004759000    0.002598750    0.000285319
      6        1          -0.001186184   -0.000621306    0.000459070
      7        8           0.001081879   -0.000952020   -0.000920451
      8        7          -0.005672094   -0.003550738   -0.001124638
      9        1           0.000134897    0.000213501   -0.000083069
 -------------------------------------------------------------------
 Cartesian Forces:  Max     0.005672094 RMS     0.002251187
 IRC-IRC-IRC-IRC-IRC-IRC-IRC-IRC-IRC-IRC-IRC-IRC-IRC-IRC-IRC-IRC-IRC-IRC
 Pt 33 Step number   1 out of a maximum of  20
 Modified Bulirsch-Stoer Extrapolation Cycles:
    EPS =    0.000010000000000
      PEZero:  N= 2 I= 1 D=  5.44D-04 Err=  1.18D-05
      PEZero:  N= 3 I= 2 D=  5.44D-04 Err=  7.89D-06
      PEZero:  N= 3 I= 1 D=  1.09D-03 Err=  1.15D-08
 Maximum DWI energy   std dev =  0.000000032 at pt    69
 Maximum DWI gradient std dev =  0.005358372 at pt    71
 CORRECTOR INTEGRATION CONVERGENCE:
   Recorrection delta-x convergence threshold:    0.010000
   Delta-x Convergence Met
 Point Number:  33          Path Number:   1
   CHANGE IN THE REACTION COORDINATE =    0.10448
   NET REACTION COORDINATE UP TO THIS POINT =    3.44662
  # OF POINTS ALONG THE PATH =  33
  # OF STEPS =   1

 Calculating another point on the path.
 IRC-IRC-IRC-IRC-IRC-IRC-IRC-IRC-IRC-IRC-IRC-IRC-IRC-IRC-IRC-IRC-IRC-IRC
                          Input orientation:                          
 ---------------------------------------------------------------------
 Center     Atomic      Atomic             Coordinates (Angstroms)
 Number     Number       Type             X           Y           Z
 ---------------------------------------------------------------------
      1          6           0       -0.836256   -0.896301    0.175466
      2          1           0       -0.680656   -1.134374    1.226797
      3          1           0       -0.714576   -1.735132   -0.503383
      4          6           0        0.763422    0.183988   -0.012060
      5          8           0        0.398607    1.327792    0.090317
      6          1           0       -1.853262    0.823172    0.408839
      7          8           0        1.657190   -0.613026   -0.143307
      8          7           0       -1.900072   -0.064503   -0.084271
      9          1           0       -2.111006    0.080076   -1.066031
 ---------------------------------------------------------------------
                    Distance matrix (angstroms):
                    1          2          3          4          5
     1  C    0.000000
     2  H    1.089122   0.000000
     3  H    1.085947   1.831825   0.000000
     4  C    1.939371   2.314780   2.471619   0.000000
     5  O    2.545334   2.918674   3.312576   1.204931   0.000000
     6  H    2.011306   2.424057   2.945111   2.726307   2.329594
     7  O    2.529651   2.759440   2.648405   1.204690   2.324949
     8  N    1.375157   2.085785   2.090947   2.676035   2.693119
     9  H    2.029684   2.962744   2.358298   3.063330   3.031846
                    6          7          8          9
     6  H    0.000000
     7  O    3.832858   0.000000
     8  N    1.016521   3.599788   0.000000
     9  H    1.671486   3.940953   1.014519   0.000000
 Symmetry turned off by external request.
 Stoichiometry    C2H4NO2(2)
 Framework group  C1[X(C2H4NO2)]
 Deg. of freedom    21
 Full point group                 C1      NOp   1
 Rotational constants (GHZ):           9.5373894           4.0219632           2.9598678
 Standard basis: 6-31G(d) (6D, 7F)
    83 basis functions,   156 primitive gaussians,    83 cartesian basis functions
    20 alpha electrons       19 beta electrons
       nuclear repulsion energy       167.6204182611 Hartrees.
 NAtoms=    9 NActive=    9 NUniq=    9 SFac= 1.00D+00 NAtFMM=   60 NAOKFM=F Big=F
 Integral buffers will be    131072 words long.
 Raffenetti 2 integral format.
 Two-electron integral symmetry is turned off.
 One-electron integrals computed using PRISM.
 NBasis=    83 RedAO= T EigKep=  2.90D-03  NBF=    83
 NBsUse=    83 1.00D-06 EigRej= -1.00D+00 NBFU=    83
 Initial guess from the checkpoint file:  "glycine-rad-N_decay_irc.chk"
 B after Tr=    -0.000513   -0.000076    0.000211
         Rot=    1.000000   -0.000073    0.000014   -0.000049 Ang=  -0.01 deg.
 Initial guess <Sx>= 0.0000 <Sy>= 0.0000 <Sz>= 0.5000 <S**2>= 0.7535 S= 0.5018
 ExpMin= 1.61D-01 ExpMax= 5.48D+03 ExpMxC= 8.25D+02 IAcc=3 IRadAn=         5 AccDes= 0.00D+00
 Harris functional with IExCor=  402 and IRadAn=       5 diagonalized for initial guess.
 HarFok:  IExCor=  402 AccDes= 0.00D+00 IRadAn=         5 IDoV= 1 UseB2=F ITyADJ=14
 ICtDFT=  3500011 ScaDFX=  1.000000  1.000000  1.000000  1.000000
 FoFCou: FMM=F IPFlag=           0 FMFlag=      100000 FMFlg1=           0
         NFxFlg=           0 DoJE=T BraDBF=F KetDBF=T FulRan=T
         wScrn=  0.000000 ICntrl=       500 IOpCl=  0 I1Cent=   200000004 NGrid=           0
         NMat0=    1 NMatS0=      1 NMatT0=    0 NMatD0=    1 NMtDS0=    0 NMtDT0=    0
 Symmetry not used in FoFCou.
 Keep R1 and R2 ints in memory in canonical form, NReq=15780317.
 Requested convergence on RMS density matrix=1.00D-08 within 128 cycles.
 Requested convergence on MAX density matrix=1.00D-06.
 Requested convergence on             energy=1.00D-06.
 No special actions if energy rises.
 Integral accuracy reduced to 1.0D-05 until final iterations.
 Initial convergence to 1.0D-05 achieved.  Increase integral accuracy.
 SCF Done:  E(UB3LYP) =  -283.771869544     A.U. after   14 cycles
            NFock= 14  Conv=0.80D-08     -V/T= 2.0088
 <Sx>= 0.0000 <Sy>= 0.0000 <Sz>= 0.5000 <S**2>= 0.7534 S= 0.5017
 <L.S>=  0.00000000000    
 Annihilation of the first spin contaminant:
 S**2 before annihilation     0.7534,   after     0.7500
 DoSCS=F DFT=T ScalE2(SS,OS)=  1.000000  1.000000
 Range of M.O.s used for correlation:     1    83
 NBasis=    83 NAE=    20 NBE=    19 NFC=     0 NFV=     0
 NROrb=     83 NOA=    20 NOB=    19 NVA=    63 NVB=    64
 Symmetrizing basis deriv contribution to polar:
 IMax=3 JMax=2 DiffMx= 0.00D+00
 G2DrvN: will do    10 centers at a time, making    1 passes.
 Calling FoFCou, ICntrl=  3107 FMM=F I1Cent=   0 AccDes= 0.00D+00.
 End of G2Drv F.D. properties file   721 does not exist.
 End of G2Drv F.D. properties file   722 does not exist.
 End of G2Drv F.D. properties file   788 does not exist.
          IDoAtm=111111111
          Differentiating once with respect to nuclear coordinates.
 Keep R1 and R2 ints in memory in canonical form, NReq=15774988.
          There are    30 degrees of freedom in the 1st order CPHF.  IDoFFX=6 NUNeed=     0.
     24 vectors produced by pass  0 Test12= 8.25D-15 3.33D-09 XBig12= 4.82D-01 2.37D-01.
 AX will form    24 AO Fock derivatives at one time.
     24 vectors produced by pass  1 Test12= 8.25D-15 3.33D-09 XBig12= 7.24D-02 5.93D-02.
     24 vectors produced by pass  2 Test12= 8.25D-15 3.33D-09 XBig12= 2.17D-03 9.90D-03.
     24 vectors produced by pass  3 Test12= 8.25D-15 3.33D-09 XBig12= 5.25D-05 1.66D-03.
     24 vectors produced by pass  4 Test12= 8.25D-15 3.33D-09 XBig12= 1.13D-06 1.82D-04.
     24 vectors produced by pass  5 Test12= 8.25D-15 3.33D-09 XBig12= 8.89D-09 1.47D-05.
     18 vectors produced by pass  6 Test12= 8.25D-15 3.33D-09 XBig12= 2.71D-11 7.42D-07.
      4 vectors produced by pass  7 Test12= 8.25D-15 3.33D-09 XBig12= 1.03D-13 4.01D-08.
 InvSVY:  IOpt=1 It=  1 EMax= 1.44D-15
 Solved reduced A of dimension   166 with    24 vectors.
 End of Minotr F.D. properties file   721 does not exist.
 End of Minotr F.D. properties file   722 does not exist.
 End of Minotr F.D. properties file   788 does not exist.
 Calling FoFJK, ICntrl=    100127 FMM=F ISym2X=0 I1Cent= 0 IOpClX= 1 NMat=1 NMatS=1 NMatT=0.
 -------------------------------------------------------------------
 Center     Atomic                   Forces (Hartrees/Bohr)
 Number     Number              X              Y              Z
 -------------------------------------------------------------------
      1        6          -0.003992577   -0.000974733    0.001128586
      2        1          -0.000330754    0.000045102    0.000110200
      3        1           0.000037077    0.000037226    0.000043228
      4        6           0.004975586    0.002876112   -0.000004761
      5        8           0.004458174    0.002353473    0.000225971
      6        1          -0.001082744   -0.000571920    0.000399503
      7        8           0.001206778   -0.000736291   -0.000835970
      8        7          -0.005362436   -0.003215917   -0.001002370
      9        1           0.000090896    0.000186948   -0.000064388
 -------------------------------------------------------------------
 Cartesian Forces:  Max     0.005362436 RMS     0.002119510
 IRC-IRC-IRC-IRC-IRC-IRC-IRC-IRC-IRC-IRC-IRC-IRC-IRC-IRC-IRC-IRC-IRC-IRC
 Pt 34 Step number   1 out of a maximum of  20
 Modified Bulirsch-Stoer Extrapolation Cycles:
    EPS =    0.000010000000000
      PEZero:  N= 2 I= 1 D=  5.44D-04 Err=  1.18D-05
      PEZero:  N= 3 I= 2 D=  5.44D-04 Err=  7.87D-06
      PEZero:  N= 3 I= 1 D=  1.09D-03 Err=  1.06D-08
 Maximum DWI energy   std dev =  0.000000031 at pt    69
 Maximum DWI gradient std dev =  0.005261477 at pt    71
 CORRECTOR INTEGRATION CONVERGENCE:
   Recorrection delta-x convergence threshold:    0.010000
   Delta-x Convergence Met
 Point Number:  34          Path Number:   1
   CHANGE IN THE REACTION COORDINATE =    0.10448
   NET REACTION COORDINATE UP TO THIS POINT =    3.55110
  # OF POINTS ALONG THE PATH =  34
  # OF STEPS =   1

 Calculating another point on the path.
 IRC-IRC-IRC-IRC-IRC-IRC-IRC-IRC-IRC-IRC-IRC-IRC-IRC-IRC-IRC-IRC-IRC-IRC
                          Input orientation:                          
 ---------------------------------------------------------------------
 Center     Atomic      Atomic             Coordinates (Angstroms)
 Number     Number       Type             X           Y           Z
 ---------------------------------------------------------------------
      1          6           0       -0.842005   -0.897749    0.177043
      2          1           0       -0.686288   -1.133749    1.228606
      3          1           0       -0.714162   -1.734709   -0.502830
      4          6           0        0.770470    0.188034   -0.012061
      5          8           0        0.403305    1.330234    0.090535
      6          1           0       -1.871094    0.814890    0.416060
      7          8           0        1.658576   -0.613735   -0.144174
      8          7           0       -1.906554   -0.068405   -0.085447
      9          1           0       -2.109904    0.083106   -1.067724
 ---------------------------------------------------------------------
                    Distance matrix (angstroms):
                    1          2          3          4          5
     1  C    0.000000
     2  H    1.088911   0.000000
     3  H    1.085851   1.832976   0.000000
     4  C    1.953141   2.325621   2.478291   0.000000
     5  O    2.553857   2.924659   3.315824   1.204141   0.000000
     6  H    2.012284   2.420989   2.946744   2.748471   2.354662
     7  O    2.537074   2.766464   2.648604   1.203752   2.325899
     8  N    1.374765   2.085844   2.091071   2.690280   2.706032
     9  H    2.029555   2.963200   2.360435   3.069526   3.035310
                    6          7          8          9
     6  H    0.000000
     7  O    3.848818   0.000000
     8  N    1.016354   3.607074   0.000000
     9  H    1.671572   3.942077   1.014483   0.000000
 Symmetry turned off by external request.
 Stoichiometry    C2H4NO2(2)
 Framework group  C1[X(C2H4NO2)]
 Deg. of freedom    21
 Full point group                 C1      NOp   1
 Rotational constants (GHZ):           9.5116757           3.9945230           2.9434303
 Standard basis: 6-31G(d) (6D, 7F)
    83 basis functions,   156 primitive gaussians,    83 cartesian basis functions
    20 alpha electrons       19 beta electrons
       nuclear repulsion energy       167.3493558015 Hartrees.
 NAtoms=    9 NActive=    9 NUniq=    9 SFac= 1.00D+00 NAtFMM=   60 NAOKFM=F Big=F
 Integral buffers will be    131072 words long.
 Raffenetti 2 integral format.
 Two-electron integral symmetry is turned off.
 One-electron integrals computed using PRISM.
 NBasis=    83 RedAO= T EigKep=  2.89D-03  NBF=    83
 NBsUse=    83 1.00D-06 EigRej= -1.00D+00 NBFU=    83
 Initial guess from the checkpoint file:  "glycine-rad-N_decay_irc.chk"
 B after Tr=    -0.000531   -0.000088    0.000200
         Rot=    1.000000   -0.000072    0.000013   -0.000046 Ang=  -0.01 deg.
 Initial guess <Sx>= 0.0000 <Sy>= 0.0000 <Sz>= 0.5000 <S**2>= 0.7535 S= 0.5017
 ExpMin= 1.61D-01 ExpMax= 5.48D+03 ExpMxC= 8.25D+02 IAcc=3 IRadAn=         5 AccDes= 0.00D+00
 Harris functional with IExCor=  402 and IRadAn=       5 diagonalized for initial guess.
 HarFok:  IExCor=  402 AccDes= 0.00D+00 IRadAn=         5 IDoV= 1 UseB2=F ITyADJ=14
 ICtDFT=  3500011 ScaDFX=  1.000000  1.000000  1.000000  1.000000
 FoFCou: FMM=F IPFlag=           0 FMFlag=      100000 FMFlg1=           0
         NFxFlg=           0 DoJE=T BraDBF=F KetDBF=T FulRan=T
         wScrn=  0.000000 ICntrl=       500 IOpCl=  0 I1Cent=   200000004 NGrid=           0
         NMat0=    1 NMatS0=      1 NMatT0=    0 NMatD0=    1 NMtDS0=    0 NMtDT0=    0
 Symmetry not used in FoFCou.
 Keep R1 and R2 ints in memory in canonical form, NReq=15780317.
 Requested convergence on RMS density matrix=1.00D-08 within 128 cycles.
 Requested convergence on MAX density matrix=1.00D-06.
 Requested convergence on             energy=1.00D-06.
 No special actions if energy rises.
 Integral accuracy reduced to 1.0D-05 until final iterations.
 Initial convergence to 1.0D-05 achieved.  Increase integral accuracy.
 SCF Done:  E(UB3LYP) =  -283.772200758     A.U. after   13 cycles
            NFock= 13  Conv=0.94D-08     -V/T= 2.0088
 <Sx>= 0.0000 <Sy>= 0.0000 <Sz>= 0.5000 <S**2>= 0.7534 S= 0.5017
 <L.S>=  0.00000000000    
 Annihilation of the first spin contaminant:
 S**2 before annihilation     0.7534,   after     0.7500
 DoSCS=F DFT=T ScalE2(SS,OS)=  1.000000  1.000000
 Range of M.O.s used for correlation:     1    83
 NBasis=    83 NAE=    20 NBE=    19 NFC=     0 NFV=     0
 NROrb=     83 NOA=    20 NOB=    19 NVA=    63 NVB=    64
 Symmetrizing basis deriv contribution to polar:
 IMax=3 JMax=2 DiffMx= 0.00D+00
 G2DrvN: will do    10 centers at a time, making    1 passes.
 Calling FoFCou, ICntrl=  3107 FMM=F I1Cent=   0 AccDes= 0.00D+00.
 End of G2Drv F.D. properties file   721 does not exist.
 End of G2Drv F.D. properties file   722 does not exist.
 End of G2Drv F.D. properties file   788 does not exist.
          IDoAtm=111111111
          Differentiating once with respect to nuclear coordinates.
 Keep R1 and R2 ints in memory in canonical form, NReq=15774988.
          There are    30 degrees of freedom in the 1st order CPHF.  IDoFFX=6 NUNeed=     0.
     24 vectors produced by pass  0 Test12= 8.25D-15 3.33D-09 XBig12= 4.78D-01 2.32D-01.
 AX will form    24 AO Fock derivatives at one time.
     24 vectors produced by pass  1 Test12= 8.25D-15 3.33D-09 XBig12= 7.04D-02 6.01D-02.
     24 vectors produced by pass  2 Test12= 8.25D-15 3.33D-09 XBig12= 2.04D-03 9.59D-03.
     24 vectors produced by pass  3 Test12= 8.25D-15 3.33D-09 XBig12= 5.01D-05 1.57D-03.
     24 vectors produced by pass  4 Test12= 8.25D-15 3.33D-09 XBig12= 1.06D-06 1.69D-04.
     24 vectors produced by pass  5 Test12= 8.25D-15 3.33D-09 XBig12= 8.45D-09 1.42D-05.
     18 vectors produced by pass  6 Test12= 8.25D-15 3.33D-09 XBig12= 2.65D-11 7.45D-07.
      4 vectors produced by pass  7 Test12= 8.25D-15 3.33D-09 XBig12= 9.90D-14 3.84D-08.
 InvSVY:  IOpt=1 It=  1 EMax= 1.44D-15
 Solved reduced A of dimension   166 with    24 vectors.
 End of Minotr F.D. properties file   721 does not exist.
 End of Minotr F.D. properties file   722 does not exist.
 End of Minotr F.D. properties file   788 does not exist.
 Calling FoFJK, ICntrl=    100127 FMM=F ISym2X=0 I1Cent= 0 IOpClX= 1 NMat=1 NMatS=1 NMatT=0.
 -------------------------------------------------------------------
 Center     Atomic                   Forces (Hartrees/Bohr)
 Number     Number              X              Y              Z
 -------------------------------------------------------------------
      1        6          -0.003896608   -0.001037058    0.001032649
      2        1          -0.000323060    0.000023872    0.000099745
      3        1           0.000009174    0.000027756    0.000035774
      4        6           0.004740453    0.002679872   -0.000003786
      5        8           0.004163338    0.002130863    0.000176401
      6        1          -0.000984668   -0.000522845    0.000346252
      7        8           0.001312434   -0.000555317   -0.000752267
      8        7          -0.005073161   -0.002909199   -0.000885589
      9        1           0.000052098    0.000162055   -0.000049179
 -------------------------------------------------------------------
 Cartesian Forces:  Max     0.005073161 RMS     0.001999785
 IRC-IRC-IRC-IRC-IRC-IRC-IRC-IRC-IRC-IRC-IRC-IRC-IRC-IRC-IRC-IRC-IRC-IRC
 Pt 35 Step number   1 out of a maximum of  20
 Modified Bulirsch-Stoer Extrapolation Cycles:
    EPS =    0.000010000000000
      PEZero:  N= 2 I= 1 D=  5.44D-04 Err=  1.17D-05
      PEZero:  N= 3 I= 2 D=  5.44D-04 Err=  7.78D-06
      PEZero:  N= 3 I= 1 D=  1.09D-03 Err=  1.02D-08
 Maximum DWI energy   std dev =  0.000000029 at pt    69
 Maximum DWI gradient std dev =  0.005086627 at pt    71
 CORRECTOR INTEGRATION CONVERGENCE:
   Recorrection delta-x convergence threshold:    0.010000
   Delta-x Convergence Met
 Point Number:  35          Path Number:   1
   CHANGE IN THE REACTION COORDINATE =    0.10448
   NET REACTION COORDINATE UP TO THIS POINT =    3.65557
  # OF POINTS ALONG THE PATH =  35
  # OF STEPS =   1

 Calculating another point on the path.
 IRC-IRC-IRC-IRC-IRC-IRC-IRC-IRC-IRC-IRC-IRC-IRC-IRC-IRC-IRC-IRC-IRC-IRC
                          Input orientation:                          
 ---------------------------------------------------------------------
 Center     Atomic      Atomic             Coordinates (Angstroms)
 Number     Number       Type             X           Y           Z
 ---------------------------------------------------------------------
      1          6           0       -0.847973   -0.899383    0.178575
      2          1           0       -0.692123   -1.133444    1.230342
      3          1           0       -0.714218   -1.734429   -0.502365
      4          6           0        0.777626    0.192054   -0.012068
      5          8           0        0.407965    1.332585    0.090714
      6          1           0       -1.888329    0.806850    0.422752
      7          8           0        1.660161   -0.614297   -0.145000
      8          7           0       -1.913080   -0.072158   -0.086549
      9          1           0       -2.109377    0.085890   -1.069190
 ---------------------------------------------------------------------
                    Distance matrix (angstroms):
                    1          2          3          4          5
     1  C    0.000000
     2  H    1.088709   0.000000
     3  H    1.085759   1.834106   0.000000
     4  C    1.967270   2.336812   2.485423   0.000000
     5  O    2.562573   2.930913   3.319280   1.203339   0.000000
     6  H    2.013254   2.418233   2.948301   2.770263   2.378994
     7  O    2.544939   2.773864   2.649544   1.202806   2.326780
     8  N    1.374425   2.085969   2.091248   2.704672   2.718819
     9  H    2.029488   2.963652   2.362482   3.076291   3.039184
                    6          7          8          9
     6  H    0.000000
     7  O    3.864425   0.000000
     8  N    1.016197   3.614606   0.000000
     9  H    1.671688   3.943832   1.014444   0.000000
 Symmetry turned off by external request.
 Stoichiometry    C2H4NO2(2)
 Framework group  C1[X(C2H4NO2)]
 Deg. of freedom    21
 Full point group                 C1      NOp   1
 Rotational constants (GHZ):           9.4868905           3.9666466           2.9267630
 Standard basis: 6-31G(d) (6D, 7F)
    83 basis functions,   156 primitive gaussians,    83 cartesian basis functions
    20 alpha electrons       19 beta electrons
       nuclear repulsion energy       167.0756444885 Hartrees.
 NAtoms=    9 NActive=    9 NUniq=    9 SFac= 1.00D+00 NAtFMM=   60 NAOKFM=F Big=F
 Integral buffers will be    131072 words long.
 Raffenetti 2 integral format.
 Two-electron integral symmetry is turned off.
 One-electron integrals computed using PRISM.
 NBasis=    83 RedAO= T EigKep=  2.89D-03  NBF=    83
 NBsUse=    83 1.00D-06 EigRej= -1.00D+00 NBFU=    83
 Initial guess from the checkpoint file:  "glycine-rad-N_decay_irc.chk"
 B after Tr=    -0.000546   -0.000100    0.000188
         Rot=    1.000000   -0.000070    0.000012   -0.000043 Ang=  -0.01 deg.
 Initial guess <Sx>= 0.0000 <Sy>= 0.0000 <Sz>= 0.5000 <S**2>= 0.7534 S= 0.5017
 ExpMin= 1.61D-01 ExpMax= 5.48D+03 ExpMxC= 8.25D+02 IAcc=3 IRadAn=         5 AccDes= 0.00D+00
 Harris functional with IExCor=  402 and IRadAn=       5 diagonalized for initial guess.
 HarFok:  IExCor=  402 AccDes= 0.00D+00 IRadAn=         5 IDoV= 1 UseB2=F ITyADJ=14
 ICtDFT=  3500011 ScaDFX=  1.000000  1.000000  1.000000  1.000000
 FoFCou: FMM=F IPFlag=           0 FMFlag=      100000 FMFlg1=           0
         NFxFlg=           0 DoJE=T BraDBF=F KetDBF=T FulRan=T
         wScrn=  0.000000 ICntrl=       500 IOpCl=  0 I1Cent=   200000004 NGrid=           0
         NMat0=    1 NMatS0=      1 NMatT0=    0 NMatD0=    1 NMtDS0=    0 NMtDT0=    0
 Symmetry not used in FoFCou.
 Keep R1 and R2 ints in memory in canonical form, NReq=15780317.
 Requested convergence on RMS density matrix=1.00D-08 within 128 cycles.
 Requested convergence on MAX density matrix=1.00D-06.
 Requested convergence on             energy=1.00D-06.
 No special actions if energy rises.
 Integral accuracy reduced to 1.0D-05 until final iterations.
 Initial convergence to 1.0D-05 achieved.  Increase integral accuracy.
 SCF Done:  E(UB3LYP) =  -283.772512145     A.U. after   13 cycles
            NFock= 13  Conv=0.89D-08     -V/T= 2.0088
 <Sx>= 0.0000 <Sy>= 0.0000 <Sz>= 0.5000 <S**2>= 0.7533 S= 0.5017
 <L.S>=  0.00000000000    
 Annihilation of the first spin contaminant:
 S**2 before annihilation     0.7533,   after     0.7500
 DoSCS=F DFT=T ScalE2(SS,OS)=  1.000000  1.000000
 Range of M.O.s used for correlation:     1    83
 NBasis=    83 NAE=    20 NBE=    19 NFC=     0 NFV=     0
 NROrb=     83 NOA=    20 NOB=    19 NVA=    63 NVB=    64
 Symmetrizing basis deriv contribution to polar:
 IMax=3 JMax=2 DiffMx= 0.00D+00
 G2DrvN: will do    10 centers at a time, making    1 passes.
 Calling FoFCou, ICntrl=  3107 FMM=F I1Cent=   0 AccDes= 0.00D+00.
 End of G2Drv F.D. properties file   721 does not exist.
 End of G2Drv F.D. properties file   722 does not exist.
 End of G2Drv F.D. properties file   788 does not exist.
          IDoAtm=111111111
          Differentiating once with respect to nuclear coordinates.
 Keep R1 and R2 ints in memory in canonical form, NReq=15774988.
          There are    30 degrees of freedom in the 1st order CPHF.  IDoFFX=6 NUNeed=     0.
     24 vectors produced by pass  0 Test12= 8.25D-15 3.33D-09 XBig12= 4.76D-01 2.27D-01.
 AX will form    24 AO Fock derivatives at one time.
     24 vectors produced by pass  1 Test12= 8.25D-15 3.33D-09 XBig12= 6.85D-02 6.09D-02.
     24 vectors produced by pass  2 Test12= 8.25D-15 3.33D-09 XBig12= 1.92D-03 9.36D-03.
     24 vectors produced by pass  3 Test12= 8.25D-15 3.33D-09 XBig12= 4.78D-05 1.41D-03.
     24 vectors produced by pass  4 Test12= 8.25D-15 3.33D-09 XBig12= 9.93D-07 1.59D-04.
     24 vectors produced by pass  5 Test12= 8.25D-15 3.33D-09 XBig12= 7.97D-09 1.36D-05.
     18 vectors produced by pass  6 Test12= 8.25D-15 3.33D-09 XBig12= 2.58D-11 7.41D-07.
      4 vectors produced by pass  7 Test12= 8.25D-15 3.33D-09 XBig12= 9.36D-14 3.64D-08.
 InvSVY:  IOpt=1 It=  1 EMax= 1.78D-15
 Solved reduced A of dimension   166 with    24 vectors.
 End of Minotr F.D. properties file   721 does not exist.
 End of Minotr F.D. properties file   722 does not exist.
 End of Minotr F.D. properties file   788 does not exist.
 Calling FoFJK, ICntrl=    100127 FMM=F ISym2X=0 I1Cent= 0 IOpClX= 1 NMat=1 NMatS=1 NMatT=0.
 -------------------------------------------------------------------
 Center     Atomic                   Forces (Hartrees/Bohr)
 Number     Number              X              Y              Z
 -------------------------------------------------------------------
      1        6          -0.003802900   -0.001094897    0.000940414
      2        1          -0.000314030    0.000005712    0.000089843
      3        1          -0.000017000    0.000017817    0.000029150
      4        6           0.004532905    0.002510846   -0.000010212
      5        8           0.003878655    0.001929679    0.000134911
      6        1          -0.000892596   -0.000474794    0.000299255
      7        8           0.001400811   -0.000403931   -0.000670755
      8        7          -0.004804305   -0.002629646   -0.000775627
      9        1           0.000018460    0.000139217   -0.000036979
 -------------------------------------------------------------------
 Cartesian Forces:  Max     0.004804305 RMS     0.001891472
 IRC-IRC-IRC-IRC-IRC-IRC-IRC-IRC-IRC-IRC-IRC-IRC-IRC-IRC-IRC-IRC-IRC-IRC
 Pt 36 Step number   1 out of a maximum of  20
 Modified Bulirsch-Stoer Extrapolation Cycles:
    EPS =    0.000010000000000
      PEZero:  N= 2 I= 1 D=  5.44D-04 Err=  1.14D-05
      PEZero:  N= 3 I= 2 D=  5.44D-04 Err=  7.63D-06
      PEZero:  N= 3 I= 1 D=  1.09D-03 Err=  9.68D-09
 Maximum DWI energy   std dev =  0.000000028 at pt    69
 Maximum DWI gradient std dev =  0.004835579 at pt    71
 CORRECTOR INTEGRATION CONVERGENCE:
   Recorrection delta-x convergence threshold:    0.010000
   Delta-x Convergence Met
 Point Number:  36          Path Number:   1
   CHANGE IN THE REACTION COORDINATE =    0.10448
   NET REACTION COORDINATE UP TO THIS POINT =    3.76005
  # OF POINTS ALONG THE PATH =  36
  # OF STEPS =   1

 Calculating another point on the path.
 IRC-IRC-IRC-IRC-IRC-IRC-IRC-IRC-IRC-IRC-IRC-IRC-IRC-IRC-IRC-IRC-IRC-IRC
                          Input orientation:                          
 ---------------------------------------------------------------------
 Center     Atomic      Atomic             Coordinates (Angstroms)
 Number     Number       Type             X           Y           Z
 ---------------------------------------------------------------------
      1          6           0       -0.854154   -0.901208    0.180052
      2          1           0       -0.698128   -1.133450    1.231995
      3          1           0       -0.714769   -1.734319   -0.501988
      4          6           0        0.784898    0.196060   -0.012090
      5          8           0        0.412567    1.334846    0.090857
      6          1           0       -1.904893    0.799104    0.428916
      7          8           0        1.661941   -0.614722   -0.145778
      8          7           0       -1.919638   -0.075756   -0.087570
      9          1           0       -2.109407    0.088418   -1.070447
 ---------------------------------------------------------------------
                    Distance matrix (angstroms):
                    1          2          3          4          5
     1  C    0.000000
     2  H    1.088515   0.000000
     3  H    1.085671   1.835216   0.000000
     4  C    1.981768   2.348341   2.493063   0.000000
     5  O    2.571473   2.937401   3.322970   1.202524   0.000000
     6  H    2.014211   2.415777   2.949781   2.791616   2.402482
     7  O    2.553228   2.781594   2.651252   1.201850   2.327606
     8  N    1.374136   2.086158   2.091479   2.719208   2.731449
     9  H    2.029475   2.964103   2.364430   3.083619   3.043446
                    6          7          8          9
     6  H    0.000000
     7  O    3.879624   0.000000
     8  N    1.016048   3.622372   0.000000
     9  H    1.671823   3.946199   1.014403   0.000000
 Symmetry turned off by external request.
 Stoichiometry    C2H4NO2(2)
 Framework group  C1[X(C2H4NO2)]
 Deg. of freedom    21
 Full point group                 C1      NOp   1
 Rotational constants (GHZ):           9.4629533           3.9384068           2.9098922
 Standard basis: 6-31G(d) (6D, 7F)
    83 basis functions,   156 primitive gaussians,    83 cartesian basis functions
    20 alpha electrons       19 beta electrons
       nuclear repulsion energy       166.7996186959 Hartrees.
 NAtoms=    9 NActive=    9 NUniq=    9 SFac= 1.00D+00 NAtFMM=   60 NAOKFM=F Big=F
 Integral buffers will be    131072 words long.
 Raffenetti 2 integral format.
 Two-electron integral symmetry is turned off.
 One-electron integrals computed using PRISM.
 NBasis=    83 RedAO= T EigKep=  2.88D-03  NBF=    83
 NBsUse=    83 1.00D-06 EigRej= -1.00D+00 NBFU=    83
 Initial guess from the checkpoint file:  "glycine-rad-N_decay_irc.chk"
 B after Tr=    -0.000559   -0.000112    0.000176
         Rot=    1.000000   -0.000067    0.000011   -0.000040 Ang=  -0.01 deg.
 Initial guess <Sx>= 0.0000 <Sy>= 0.0000 <Sz>= 0.5000 <S**2>= 0.7533 S= 0.5017
 ExpMin= 1.61D-01 ExpMax= 5.48D+03 ExpMxC= 8.25D+02 IAcc=3 IRadAn=         5 AccDes= 0.00D+00
 Harris functional with IExCor=  402 and IRadAn=       5 diagonalized for initial guess.
 HarFok:  IExCor=  402 AccDes= 0.00D+00 IRadAn=         5 IDoV= 1 UseB2=F ITyADJ=14
 ICtDFT=  3500011 ScaDFX=  1.000000  1.000000  1.000000  1.000000
 FoFCou: FMM=F IPFlag=           0 FMFlag=      100000 FMFlg1=           0
         NFxFlg=           0 DoJE=T BraDBF=F KetDBF=T FulRan=T
         wScrn=  0.000000 ICntrl=       500 IOpCl=  0 I1Cent=   200000004 NGrid=           0
         NMat0=    1 NMatS0=      1 NMatT0=    0 NMatD0=    1 NMtDS0=    0 NMtDT0=    0
 Symmetry not used in FoFCou.
 Keep R1 and R2 ints in memory in canonical form, NReq=15780317.
 Requested convergence on RMS density matrix=1.00D-08 within 128 cycles.
 Requested convergence on MAX density matrix=1.00D-06.
 Requested convergence on             energy=1.00D-06.
 No special actions if energy rises.
 Integral accuracy reduced to 1.0D-05 until final iterations.
 Initial convergence to 1.0D-05 achieved.  Increase integral accuracy.
 SCF Done:  E(UB3LYP) =  -283.772805669     A.U. after   13 cycles
            NFock= 13  Conv=0.84D-08     -V/T= 2.0088
 <Sx>= 0.0000 <Sy>= 0.0000 <Sz>= 0.5000 <S**2>= 0.7533 S= 0.5016
 <L.S>=  0.00000000000    
 Annihilation of the first spin contaminant:
 S**2 before annihilation     0.7533,   after     0.7500
 DoSCS=F DFT=T ScalE2(SS,OS)=  1.000000  1.000000
 Range of M.O.s used for correlation:     1    83
 NBasis=    83 NAE=    20 NBE=    19 NFC=     0 NFV=     0
 NROrb=     83 NOA=    20 NOB=    19 NVA=    63 NVB=    64
 Symmetrizing basis deriv contribution to polar:
 IMax=3 JMax=2 DiffMx= 0.00D+00
 G2DrvN: will do    10 centers at a time, making    1 passes.
 Calling FoFCou, ICntrl=  3107 FMM=F I1Cent=   0 AccDes= 0.00D+00.
 End of G2Drv F.D. properties file   721 does not exist.
 End of G2Drv F.D. properties file   722 does not exist.
 End of G2Drv F.D. properties file   788 does not exist.
          IDoAtm=111111111
          Differentiating once with respect to nuclear coordinates.
 Keep R1 and R2 ints in memory in canonical form, NReq=15774988.
          There are    30 degrees of freedom in the 1st order CPHF.  IDoFFX=6 NUNeed=     0.
     24 vectors produced by pass  0 Test12= 8.25D-15 3.33D-09 XBig12= 4.77D-01 2.23D-01.
 AX will form    24 AO Fock derivatives at one time.
     24 vectors produced by pass  1 Test12= 8.25D-15 3.33D-09 XBig12= 6.67D-02 6.17D-02.
     24 vectors produced by pass  2 Test12= 8.25D-15 3.33D-09 XBig12= 1.80D-03 9.12D-03.
     24 vectors produced by pass  3 Test12= 8.25D-15 3.33D-09 XBig12= 4.54D-05 1.09D-03.
     24 vectors produced by pass  4 Test12= 8.25D-15 3.33D-09 XBig12= 9.24D-07 1.53D-04.
     24 vectors produced by pass  5 Test12= 8.25D-15 3.33D-09 XBig12= 7.45D-09 1.29D-05.
     18 vectors produced by pass  6 Test12= 8.25D-15 3.33D-09 XBig12= 2.49D-11 7.32D-07.
      4 vectors produced by pass  7 Test12= 8.25D-15 3.33D-09 XBig12= 8.77D-14 3.40D-08.
 InvSVY:  IOpt=1 It=  1 EMax= 1.44D-15
 Solved reduced A of dimension   166 with    24 vectors.
 End of Minotr F.D. properties file   721 does not exist.
 End of Minotr F.D. properties file   722 does not exist.
 End of Minotr F.D. properties file   788 does not exist.
 Calling FoFJK, ICntrl=    100127 FMM=F ISym2X=0 I1Cent= 0 IOpClX= 1 NMat=1 NMatS=1 NMatT=0.
 -------------------------------------------------------------------
 Center     Atomic                   Forces (Hartrees/Bohr)
 Number     Number              X              Y              Z
 -------------------------------------------------------------------
      1        6          -0.003712162   -0.001148541    0.000853102
      2        1          -0.000304342   -0.000009913    0.000080611
      3        1          -0.000041438    0.000007590    0.000023280
      4        6           0.004349622    0.002365430   -0.000021756
      5        8           0.003607329    0.001748529    0.000099936
      6        1          -0.000806665   -0.000428386    0.000258241
      7        8           0.001473744   -0.000277312   -0.000592656
      8        7          -0.004555909   -0.002376072   -0.000673478
      9        1          -0.000010178    0.000118674   -0.000027279
 -------------------------------------------------------------------
 Cartesian Forces:  Max     0.004555909 RMS     0.001793974
 IRC-IRC-IRC-IRC-IRC-IRC-IRC-IRC-IRC-IRC-IRC-IRC-IRC-IRC-IRC-IRC-IRC-IRC
 Pt 37 Step number   1 out of a maximum of  20
 Modified Bulirsch-Stoer Extrapolation Cycles:
    EPS =    0.000010000000000
      PEZero:  N= 2 I= 1 D=  5.44D-04 Err=  1.11D-05
      PEZero:  N= 3 I= 2 D=  5.44D-04 Err=  7.40D-06
      PEZero:  N= 3 I= 1 D=  1.09D-03 Err=  9.10D-09
 Maximum DWI energy   std dev =  0.000000026 at pt    68
 Maximum DWI gradient std dev =  0.004515882 at pt    71
 CORRECTOR INTEGRATION CONVERGENCE:
   Recorrection delta-x convergence threshold:    0.010000
   Delta-x Convergence Met
 Point Number:  37          Path Number:   1
   CHANGE IN THE REACTION COORDINATE =    0.10448
   NET REACTION COORDINATE UP TO THIS POINT =    3.86453
  # OF POINTS ALONG THE PATH =  37
  # OF STEPS =   1

 Calculating another point on the path.
 IRC-IRC-IRC-IRC-IRC-IRC-IRC-IRC-IRC-IRC-IRC-IRC-IRC-IRC-IRC-IRC-IRC-IRC
                          Input orientation:                          
 ---------------------------------------------------------------------
 Center     Atomic      Atomic             Coordinates (Angstroms)
 Number     Number       Type             X           Y           Z
 ---------------------------------------------------------------------
      1          6           0       -0.860537   -0.903229    0.181467
      2          1           0       -0.704276   -1.133756    1.233558
      3          1           0       -0.715837   -1.734403   -0.501694
      4          6           0        0.792290    0.200060   -0.012137
      5          8           0        0.417090    1.337015    0.090966
      6          1           0       -1.920715    0.791699    0.434557
      7          8           0        1.663909   -0.615019   -0.146502
      8          7           0       -1.926220   -0.079191   -0.088503
      9          1           0       -2.109963    0.090692   -1.071513
 ---------------------------------------------------------------------
                    Distance matrix (angstroms):
                    1          2          3          4          5
     1  C    0.000000
     2  H    1.088328   0.000000
     3  H    1.085586   1.836304   0.000000
     4  C    1.996639   2.360197   2.501251   0.000000
     5  O    2.580545   2.944093   3.326917   1.201696   0.000000
     6  H    2.015146   2.413608   2.951184   2.812468   2.425028
     7  O    2.561924   2.789615   2.653746   1.200886   2.328387
     8  N    1.373900   2.086409   2.091764   2.733882   2.743894
     9  H    2.029507   2.964554   2.366273   3.091490   3.048061
                    6          7          8          9
     6  H    0.000000
     7  O    3.894357   0.000000
     8  N    1.015909   3.630358   0.000000
     9  H    1.671967   3.949149   1.014362   0.000000
 Symmetry turned off by external request.
 Stoichiometry    C2H4NO2(2)
 Framework group  C1[X(C2H4NO2)]
 Deg. of freedom    21
 Full point group                 C1      NOp   1
 Rotational constants (GHZ):           9.4397842           3.9098809           2.8928486
 Standard basis: 6-31G(d) (6D, 7F)
    83 basis functions,   156 primitive gaussians,    83 cartesian basis functions
    20 alpha electrons       19 beta electrons
       nuclear repulsion energy       166.5216639334 Hartrees.
 NAtoms=    9 NActive=    9 NUniq=    9 SFac= 1.00D+00 NAtFMM=   60 NAOKFM=F Big=F
 Integral buffers will be    131072 words long.
 Raffenetti 2 integral format.
 Two-electron integral symmetry is turned off.
 One-electron integrals computed using PRISM.
 NBasis=    83 RedAO= T EigKep=  2.87D-03  NBF=    83
 NBsUse=    83 1.00D-06 EigRej= -1.00D+00 NBFU=    83
 Initial guess from the checkpoint file:  "glycine-rad-N_decay_irc.chk"
 B after Tr=    -0.000569   -0.000123    0.000163
         Rot=    1.000000   -0.000065    0.000010   -0.000036 Ang=  -0.01 deg.
 Initial guess <Sx>= 0.0000 <Sy>= 0.0000 <Sz>= 0.5000 <S**2>= 0.7533 S= 0.5016
 ExpMin= 1.61D-01 ExpMax= 5.48D+03 ExpMxC= 8.25D+02 IAcc=3 IRadAn=         5 AccDes= 0.00D+00
 Harris functional with IExCor=  402 and IRadAn=       5 diagonalized for initial guess.
 HarFok:  IExCor=  402 AccDes= 0.00D+00 IRadAn=         5 IDoV= 1 UseB2=F ITyADJ=14
 ICtDFT=  3500011 ScaDFX=  1.000000  1.000000  1.000000  1.000000
 FoFCou: FMM=F IPFlag=           0 FMFlag=      100000 FMFlg1=           0
         NFxFlg=           0 DoJE=T BraDBF=F KetDBF=T FulRan=T
         wScrn=  0.000000 ICntrl=       500 IOpCl=  0 I1Cent=   200000004 NGrid=           0
         NMat0=    1 NMatS0=      1 NMatT0=    0 NMatD0=    1 NMtDS0=    0 NMtDT0=    0
 Symmetry not used in FoFCou.
 Keep R1 and R2 ints in memory in canonical form, NReq=15780317.
 Requested convergence on RMS density matrix=1.00D-08 within 128 cycles.
 Requested convergence on MAX density matrix=1.00D-06.
 Requested convergence on             energy=1.00D-06.
 No special actions if energy rises.
 Integral accuracy reduced to 1.0D-05 until final iterations.
 Initial convergence to 1.0D-05 achieved.  Increase integral accuracy.
 SCF Done:  E(UB3LYP) =  -283.773083193     A.U. after   13 cycles
            NFock= 13  Conv=0.78D-08     -V/T= 2.0088
 <Sx>= 0.0000 <Sy>= 0.0000 <Sz>= 0.5000 <S**2>= 0.7532 S= 0.5016
 <L.S>=  0.00000000000    
 Annihilation of the first spin contaminant:
 S**2 before annihilation     0.7532,   after     0.7500
 DoSCS=F DFT=T ScalE2(SS,OS)=  1.000000  1.000000
 Range of M.O.s used for correlation:     1    83
 NBasis=    83 NAE=    20 NBE=    19 NFC=     0 NFV=     0
 NROrb=     83 NOA=    20 NOB=    19 NVA=    63 NVB=    64
 Symmetrizing basis deriv contribution to polar:
 IMax=3 JMax=2 DiffMx= 0.00D+00
 G2DrvN: will do    10 centers at a time, making    1 passes.
 Calling FoFCou, ICntrl=  3107 FMM=F I1Cent=   0 AccDes= 0.00D+00.
 End of G2Drv F.D. properties file   721 does not exist.
 End of G2Drv F.D. properties file   722 does not exist.
 End of G2Drv F.D. properties file   788 does not exist.
          IDoAtm=111111111
          Differentiating once with respect to nuclear coordinates.
 Keep R1 and R2 ints in memory in canonical form, NReq=15774988.
          There are    30 degrees of freedom in the 1st order CPHF.  IDoFFX=6 NUNeed=     0.
     24 vectors produced by pass  0 Test12= 8.25D-15 3.33D-09 XBig12= 4.78D-01 2.18D-01.
 AX will form    24 AO Fock derivatives at one time.
     24 vectors produced by pass  1 Test12= 8.25D-15 3.33D-09 XBig12= 6.51D-02 6.24D-02.
     24 vectors produced by pass  2 Test12= 8.25D-15 3.33D-09 XBig12= 1.69D-03 8.88D-03.
     24 vectors produced by pass  3 Test12= 8.25D-15 3.33D-09 XBig12= 4.31D-05 1.29D-03.
     24 vectors produced by pass  4 Test12= 8.25D-15 3.33D-09 XBig12= 8.56D-07 1.57D-04.
     24 vectors produced by pass  5 Test12= 8.25D-15 3.33D-09 XBig12= 6.91D-09 1.21D-05.
     18 vectors produced by pass  6 Test12= 8.25D-15 3.33D-09 XBig12= 2.39D-11 7.17D-07.
      4 vectors produced by pass  7 Test12= 8.25D-15 3.33D-09 XBig12= 8.13D-14 3.37D-08.
 InvSVY:  IOpt=1 It=  1 EMax= 1.22D-15
 Solved reduced A of dimension   166 with    24 vectors.
 End of Minotr F.D. properties file   721 does not exist.
 End of Minotr F.D. properties file   722 does not exist.
 End of Minotr F.D. properties file   788 does not exist.
 Calling FoFJK, ICntrl=    100127 FMM=F ISym2X=0 I1Cent= 0 IOpClX= 1 NMat=1 NMatS=1 NMatT=0.
 -------------------------------------------------------------------
 Center     Atomic                   Forces (Hartrees/Bohr)
 Number     Number              X              Y              Z
 -------------------------------------------------------------------
      1        6          -0.003625026   -0.001198298    0.000771535
      2        1          -0.000294518   -0.000023438    0.000072095
      3        1          -0.000064159   -0.000002773    0.000018112
      4        6           0.004187423    0.002240358   -0.000036408
      5        8           0.003351507    0.001585887    0.000070116
      6        1          -0.000726769   -0.000384003    0.000222718
      7        8           0.001533151   -0.000171271   -0.000518981
      8        7          -0.004327504   -0.002146996   -0.000579572
      9        1          -0.000034104    0.000100534   -0.000019615
 -------------------------------------------------------------------
 Cartesian Forces:  Max     0.004327504 RMS     0.001706582
 IRC-IRC-IRC-IRC-IRC-IRC-IRC-IRC-IRC-IRC-IRC-IRC-IRC-IRC-IRC-IRC-IRC-IRC
 Pt 38 Step number   1 out of a maximum of  20
 Modified Bulirsch-Stoer Extrapolation Cycles:
    EPS =    0.000010000000000
      PEZero:  N= 2 I= 1 D=  5.44D-04 Err=  1.09D-05
      PEZero:  N= 3 I= 2 D=  5.44D-04 Err=  7.23D-06
      PEZero:  N= 3 I= 1 D=  1.09D-03 Err=  8.38D-09
 Maximum DWI energy   std dev =  0.000000023 at pt    68
 Maximum DWI gradient std dev =  0.004135307 at pt    47
 CORRECTOR INTEGRATION CONVERGENCE:
   Recorrection delta-x convergence threshold:    0.010000
   Delta-x Convergence Met
 Point Number:  38          Path Number:   1
   CHANGE IN THE REACTION COORDINATE =    0.10448
   NET REACTION COORDINATE UP TO THIS POINT =    3.96901
  # OF POINTS ALONG THE PATH =  38
  # OF STEPS =   1

 Calculating another point on the path.
 IRC-IRC-IRC-IRC-IRC-IRC-IRC-IRC-IRC-IRC-IRC-IRC-IRC-IRC-IRC-IRC-IRC-IRC
                          Input orientation:                          
 ---------------------------------------------------------------------
 Center     Atomic      Atomic             Coordinates (Angstroms)
 Number     Number       Type             X           Y           Z
 ---------------------------------------------------------------------
      1          6           0       -0.867111   -0.905448    0.182814
      2          1           0       -0.710543   -1.134354    1.235029
      3          1           0       -0.717437   -1.734701   -0.501480
      4          6           0        0.799805    0.204062   -0.012215
      5          8           0        0.421519    1.339090    0.091044
      6          1           0       -1.935734    0.784676    0.439687
      7          8           0        1.666055   -0.615199   -0.147168
      8          7           0       -1.932815   -0.082461   -0.089346
      9          1           0       -2.111005    0.092719   -1.072406
 ---------------------------------------------------------------------
                    Distance matrix (angstroms):
                    1          2          3          4          5
     1  C    0.000000
     2  H    1.088149   0.000000
     3  H    1.085505   1.837370   0.000000
     4  C    2.011879   2.372367   2.510021   0.000000
     5  O    2.589776   2.950965   3.331141   1.200854   0.000000
     6  H    2.016050   2.411708   2.952509   2.832755   2.446543
     7  O    2.571005   2.797894   2.657039   1.199913   2.329133
     8  N    1.373719   2.086719   2.092104   2.748683   2.756128
     9  H    2.029578   2.965005   2.368007   3.099874   3.052988
                    6          7          8          9
     6  H    0.000000
     7  O    3.908572   0.000000
     8  N    1.015781   3.638547   0.000000
     9  H    1.672109   3.952645   1.014321   0.000000
 Symmetry turned off by external request.
 Stoichiometry    C2H4NO2(2)
 Framework group  C1[X(C2H4NO2)]
 Deg. of freedom    21
 Full point group                 C1      NOp   1
 Rotational constants (GHZ):           9.4173058           3.8811482           2.8756658
 Standard basis: 6-31G(d) (6D, 7F)
    83 basis functions,   156 primitive gaussians,    83 cartesian basis functions
    20 alpha electrons       19 beta electrons
       nuclear repulsion energy       166.2422030365 Hartrees.
 NAtoms=    9 NActive=    9 NUniq=    9 SFac= 1.00D+00 NAtFMM=   60 NAOKFM=F Big=F
 Integral buffers will be    131072 words long.
 Raffenetti 2 integral format.
 Two-electron integral symmetry is turned off.
 One-electron integrals computed using PRISM.
 NBasis=    83 RedAO= T EigKep=  2.86D-03  NBF=    83
 NBsUse=    83 1.00D-06 EigRej= -1.00D+00 NBFU=    83
 Initial guess from the checkpoint file:  "glycine-rad-N_decay_irc.chk"
 B after Tr=    -0.000577   -0.000133    0.000151
         Rot=    1.000000   -0.000062    0.000009   -0.000032 Ang=  -0.01 deg.
 Initial guess <Sx>= 0.0000 <Sy>= 0.0000 <Sz>= 0.5000 <S**2>= 0.7532 S= 0.5016
 ExpMin= 1.61D-01 ExpMax= 5.48D+03 ExpMxC= 8.25D+02 IAcc=3 IRadAn=         5 AccDes= 0.00D+00
 Harris functional with IExCor=  402 and IRadAn=       5 diagonalized for initial guess.
 HarFok:  IExCor=  402 AccDes= 0.00D+00 IRadAn=         5 IDoV= 1 UseB2=F ITyADJ=14
 ICtDFT=  3500011 ScaDFX=  1.000000  1.000000  1.000000  1.000000
 FoFCou: FMM=F IPFlag=           0 FMFlag=      100000 FMFlg1=           0
         NFxFlg=           0 DoJE=T BraDBF=F KetDBF=T FulRan=T
         wScrn=  0.000000 ICntrl=       500 IOpCl=  0 I1Cent=   200000004 NGrid=           0
         NMat0=    1 NMatS0=      1 NMatT0=    0 NMatD0=    1 NMtDS0=    0 NMtDT0=    0
 Symmetry not used in FoFCou.
 Keep R1 and R2 ints in memory in canonical form, NReq=15780317.
 Requested convergence on RMS density matrix=1.00D-08 within 128 cycles.
 Requested convergence on MAX density matrix=1.00D-06.
 Requested convergence on             energy=1.00D-06.
 No special actions if energy rises.
 Integral accuracy reduced to 1.0D-05 until final iterations.
 Initial convergence to 1.0D-05 achieved.  Increase integral accuracy.
 SCF Done:  E(UB3LYP) =  -283.773346458     A.U. after   13 cycles
            NFock= 13  Conv=0.73D-08     -V/T= 2.0089
 <Sx>= 0.0000 <Sy>= 0.0000 <Sz>= 0.5000 <S**2>= 0.7532 S= 0.5016
 <L.S>=  0.00000000000    
 Annihilation of the first spin contaminant:
 S**2 before annihilation     0.7532,   after     0.7500
 DoSCS=F DFT=T ScalE2(SS,OS)=  1.000000  1.000000
 Range of M.O.s used for correlation:     1    83
 NBasis=    83 NAE=    20 NBE=    19 NFC=     0 NFV=     0
 NROrb=     83 NOA=    20 NOB=    19 NVA=    63 NVB=    64
 Symmetrizing basis deriv contribution to polar:
 IMax=3 JMax=2 DiffMx= 0.00D+00
 G2DrvN: will do    10 centers at a time, making    1 passes.
 Calling FoFCou, ICntrl=  3107 FMM=F I1Cent=   0 AccDes= 0.00D+00.
 End of G2Drv F.D. properties file   721 does not exist.
 End of G2Drv F.D. properties file   722 does not exist.
 End of G2Drv F.D. properties file   788 does not exist.
          IDoAtm=111111111
          Differentiating once with respect to nuclear coordinates.
 Keep R1 and R2 ints in memory in canonical form, NReq=15774988.
          There are    30 degrees of freedom in the 1st order CPHF.  IDoFFX=6 NUNeed=     0.
     24 vectors produced by pass  0 Test12= 8.25D-15 3.33D-09 XBig12= 4.79D-01 2.14D-01.
 AX will form    24 AO Fock derivatives at one time.
     24 vectors produced by pass  1 Test12= 8.25D-15 3.33D-09 XBig12= 6.38D-02 6.32D-02.
     24 vectors produced by pass  2 Test12= 8.25D-15 3.33D-09 XBig12= 1.59D-03 8.63D-03.
     24 vectors produced by pass  3 Test12= 8.25D-15 3.33D-09 XBig12= 4.08D-05 1.27D-03.
     24 vectors produced by pass  4 Test12= 8.25D-15 3.33D-09 XBig12= 7.89D-07 1.60D-04.
     24 vectors produced by pass  5 Test12= 8.25D-15 3.33D-09 XBig12= 6.37D-09 1.13D-05.
     18 vectors produced by pass  6 Test12= 8.25D-15 3.33D-09 XBig12= 2.28D-11 6.96D-07.
      4 vectors produced by pass  7 Test12= 8.25D-15 3.33D-09 XBig12= 7.48D-14 3.35D-08.
 InvSVY:  IOpt=1 It=  1 EMax= 1.11D-15
 Solved reduced A of dimension   166 with    24 vectors.
 End of Minotr F.D. properties file   721 does not exist.
 End of Minotr F.D. properties file   722 does not exist.
 End of Minotr F.D. properties file   788 does not exist.
 Calling FoFJK, ICntrl=    100127 FMM=F ISym2X=0 I1Cent= 0 IOpClX= 1 NMat=1 NMatS=1 NMatT=0.
 -------------------------------------------------------------------
 Center     Atomic                   Forces (Hartrees/Bohr)
 Number     Number              X              Y              Z
 -------------------------------------------------------------------
      1        6          -0.003541954   -0.001244505    0.000696201
      2        1          -0.000284931   -0.000035224    0.000064318
      3        1          -0.000085235   -0.000013163    0.000013616
      4        6           0.004043458    0.002132721   -0.000052562
      5        8           0.003112573    0.001440114    0.000044315
      6        1          -0.000652932   -0.000342050    0.000192040
      7        8           0.001580831   -0.000082185   -0.000450466
      8        7          -0.004118100   -0.001940455   -0.000493892
      9        1          -0.000053710    0.000084747   -0.000013570
 -------------------------------------------------------------------
 Cartesian Forces:  Max     0.004118100 RMS     0.001628509
 IRC-IRC-IRC-IRC-IRC-IRC-IRC-IRC-IRC-IRC-IRC-IRC-IRC-IRC-IRC-IRC-IRC-IRC
 Pt 39 Step number   1 out of a maximum of  20
 Modified Bulirsch-Stoer Extrapolation Cycles:
    EPS =    0.000010000000000
      PEZero:  N= 2 I= 1 D=  5.44D-04 Err=  1.15D-05
      PEZero:  N= 3 I= 2 D=  5.44D-04 Err=  7.67D-06
      PEZero:  N= 3 I= 1 D=  1.09D-03 Err=  7.56D-09
 Maximum DWI energy   std dev =  0.000000020 at pt    68
 Maximum DWI gradient std dev =  0.003712024 at pt    47
 CORRECTOR INTEGRATION CONVERGENCE:
   Recorrection delta-x convergence threshold:    0.010000
   Delta-x Convergence Met
 Point Number:  39          Path Number:   1
   CHANGE IN THE REACTION COORDINATE =    0.10448
   NET REACTION COORDINATE UP TO THIS POINT =    4.07348
  # OF POINTS ALONG THE PATH =  39
  # OF STEPS =   1

 Calculating another point on the path.
 IRC-IRC-IRC-IRC-IRC-IRC-IRC-IRC-IRC-IRC-IRC-IRC-IRC-IRC-IRC-IRC-IRC-IRC
                          Input orientation:                          
 ---------------------------------------------------------------------
 Center     Atomic      Atomic             Coordinates (Angstroms)
 Number     Number       Type             X           Y           Z
 ---------------------------------------------------------------------
      1          6           0       -0.873861   -0.907866    0.184090
      2          1           0       -0.716912   -1.135234    1.236404
      3          1           0       -0.719579   -1.735235   -0.501338
      4          6           0        0.807439    0.208072   -0.012329
      5          8           0        0.425840    1.341072    0.091091
      6          1           0       -1.949900    0.778070    0.444323
      7          8           0        1.668371   -0.615269   -0.147772
      8          7           0       -1.939414   -0.085561   -0.090095
      9          1           0       -2.112490    0.094514   -1.073143
 ---------------------------------------------------------------------
                    Distance matrix (angstroms):
                    1          2          3          4          5
     1  C    0.000000
     2  H    1.087977   0.000000
     3  H    1.085428   1.838411   0.000000
     4  C    2.027478   2.384838   2.519396   0.000000
     5  O    2.599153   2.957993   3.335660   1.200001   0.000000
     6  H    2.016919   2.410059   2.953754   2.852428   2.466959
     7  O    2.580444   2.806400   2.661135   1.198932   2.329852
     8  N    1.373595   2.087085   2.092496   2.763597   2.768129
     9  H    2.029680   2.965456   2.369629   3.108731   3.058180
                    6          7          8          9
     6  H    0.000000
     7  O    3.922226   0.000000
     8  N    1.015663   3.646920   0.000000
     9  H    1.672240   3.956641   1.014281   0.000000
 Symmetry turned off by external request.
 Stoichiometry    C2H4NO2(2)
 Framework group  C1[X(C2H4NO2)]
 Deg. of freedom    21
 Full point group                 C1      NOp   1
 Rotational constants (GHZ):           9.3954460           3.8522889           2.8583795
 Standard basis: 6-31G(d) (6D, 7F)
    83 basis functions,   156 primitive gaussians,    83 cartesian basis functions
    20 alpha electrons       19 beta electrons
       nuclear repulsion energy       165.9616914551 Hartrees.
 NAtoms=    9 NActive=    9 NUniq=    9 SFac= 1.00D+00 NAtFMM=   60 NAOKFM=F Big=F
 Integral buffers will be    131072 words long.
 Raffenetti 2 integral format.
 Two-electron integral symmetry is turned off.
 One-electron integrals computed using PRISM.
 NBasis=    83 RedAO= T EigKep=  2.85D-03  NBF=    83
 NBsUse=    83 1.00D-06 EigRej= -1.00D+00 NBFU=    83
 Initial guess from the checkpoint file:  "glycine-rad-N_decay_irc.chk"
 B after Tr=    -0.000582   -0.000142    0.000138
         Rot=    1.000000   -0.000060    0.000008   -0.000027 Ang=  -0.01 deg.
 Initial guess <Sx>= 0.0000 <Sy>= 0.0000 <Sz>= 0.5000 <S**2>= 0.7532 S= 0.5016
 ExpMin= 1.61D-01 ExpMax= 5.48D+03 ExpMxC= 8.25D+02 IAcc=3 IRadAn=         5 AccDes= 0.00D+00
 Harris functional with IExCor=  402 and IRadAn=       5 diagonalized for initial guess.
 HarFok:  IExCor=  402 AccDes= 0.00D+00 IRadAn=         5 IDoV= 1 UseB2=F ITyADJ=14
 ICtDFT=  3500011 ScaDFX=  1.000000  1.000000  1.000000  1.000000
 FoFCou: FMM=F IPFlag=           0 FMFlag=      100000 FMFlg1=           0
         NFxFlg=           0 DoJE=T BraDBF=F KetDBF=T FulRan=T
         wScrn=  0.000000 ICntrl=       500 IOpCl=  0 I1Cent=   200000004 NGrid=           0
         NMat0=    1 NMatS0=      1 NMatT0=    0 NMatD0=    1 NMtDS0=    0 NMtDT0=    0
 Symmetry not used in FoFCou.
 Keep R1 and R2 ints in memory in canonical form, NReq=15780317.
 Requested convergence on RMS density matrix=1.00D-08 within 128 cycles.
 Requested convergence on MAX density matrix=1.00D-06.
 Requested convergence on             energy=1.00D-06.
 No special actions if energy rises.
 Integral accuracy reduced to 1.0D-05 until final iterations.
 Initial convergence to 1.0D-05 achieved.  Increase integral accuracy.
 SCF Done:  E(UB3LYP) =  -283.773597085     A.U. after   13 cycles
            NFock= 13  Conv=0.67D-08     -V/T= 2.0089
 <Sx>= 0.0000 <Sy>= 0.0000 <Sz>= 0.5000 <S**2>= 0.7531 S= 0.5016
 <L.S>=  0.00000000000    
 Annihilation of the first spin contaminant:
 S**2 before annihilation     0.7531,   after     0.7500
 DoSCS=F DFT=T ScalE2(SS,OS)=  1.000000  1.000000
 Range of M.O.s used for correlation:     1    83
 NBasis=    83 NAE=    20 NBE=    19 NFC=     0 NFV=     0
 NROrb=     83 NOA=    20 NOB=    19 NVA=    63 NVB=    64
 Symmetrizing basis deriv contribution to polar:
 IMax=3 JMax=2 DiffMx= 0.00D+00
 G2DrvN: will do    10 centers at a time, making    1 passes.
 Calling FoFCou, ICntrl=  3107 FMM=F I1Cent=   0 AccDes= 0.00D+00.
 End of G2Drv F.D. properties file   721 does not exist.
 End of G2Drv F.D. properties file   722 does not exist.
 End of G2Drv F.D. properties file   788 does not exist.
          IDoAtm=111111111
          Differentiating once with respect to nuclear coordinates.
 Keep R1 and R2 ints in memory in canonical form, NReq=15774988.
          There are    30 degrees of freedom in the 1st order CPHF.  IDoFFX=6 NUNeed=     0.
     24 vectors produced by pass  0 Test12= 8.25D-15 3.33D-09 XBig12= 4.80D-01 2.09D-01.
 AX will form    24 AO Fock derivatives at one time.
     24 vectors produced by pass  1 Test12= 8.25D-15 3.33D-09 XBig12= 6.25D-02 6.38D-02.
     24 vectors produced by pass  2 Test12= 8.25D-15 3.33D-09 XBig12= 1.49D-03 8.38D-03.
     24 vectors produced by pass  3 Test12= 8.25D-15 3.33D-09 XBig12= 3.86D-05 1.16D-03.
     24 vectors produced by pass  4 Test12= 8.25D-15 3.33D-09 XBig12= 7.25D-07 1.60D-04.
     24 vectors produced by pass  5 Test12= 8.25D-15 3.33D-09 XBig12= 5.84D-09 1.05D-05.
     18 vectors produced by pass  6 Test12= 8.25D-15 3.33D-09 XBig12= 2.16D-11 6.71D-07.
      4 vectors produced by pass  7 Test12= 8.25D-15 3.33D-09 XBig12= 6.84D-14 3.29D-08.
 InvSVY:  IOpt=1 It=  1 EMax= 1.89D-15
 Solved reduced A of dimension   166 with    24 vectors.
 End of Minotr F.D. properties file   721 does not exist.
 End of Minotr F.D. properties file   722 does not exist.
 End of Minotr F.D. properties file   788 does not exist.
 Calling FoFJK, ICntrl=    100127 FMM=F ISym2X=0 I1Cent= 0 IOpClX= 1 NMat=1 NMatS=1 NMatT=0.
 -------------------------------------------------------------------
 Center     Atomic                   Forces (Hartrees/Bohr)
 Number     Number              X              Y              Z
 -------------------------------------------------------------------
      1        6          -0.003463266   -0.001287239    0.000627447
      2        1          -0.000275856   -0.000045580    0.000057289
      3        1          -0.000104759   -0.000023454    0.000009753
      4        6           0.003915312    0.002040035   -0.000069016
      5        8           0.002891556    0.001309706    0.000021640
      6        1          -0.000585538   -0.000303054    0.000165662
      7        8           0.001618463   -0.000007063   -0.000387594
      8        7          -0.003926455   -0.001754547   -0.000416382
      9        1          -0.000069458    0.000071197   -0.000008800
 -------------------------------------------------------------------
 Cartesian Forces:  Max     0.003926455 RMS     0.001558985
 IRC-IRC-IRC-IRC-IRC-IRC-IRC-IRC-IRC-IRC-IRC-IRC-IRC-IRC-IRC-IRC-IRC-IRC
 Pt 40 Step number   1 out of a maximum of  20
 Modified Bulirsch-Stoer Extrapolation Cycles:
    EPS =    0.000010000000000
      PEZero:  N= 2 I= 1 D=  5.44D-04 Err=  1.19D-05
      PEZero:  N= 3 I= 2 D=  5.44D-04 Err=  7.92D-06
      PEZero:  N= 3 I= 1 D=  1.09D-03 Err=  8.56D-09
 Maximum DWI energy   std dev =  0.000000019 at pt    68
 Maximum DWI gradient std dev =  0.003275609 at pt    47
 CORRECTOR INTEGRATION CONVERGENCE:
   Recorrection delta-x convergence threshold:    0.010000
   Delta-x Convergence Met
 Point Number:  40          Path Number:   1
   CHANGE IN THE REACTION COORDINATE =    0.10448
   NET REACTION COORDINATE UP TO THIS POINT =    4.17796
  # OF POINTS ALONG THE PATH =  40
  # OF STEPS =   1

 Calculating another point on the path.
 IRC-IRC-IRC-IRC-IRC-IRC-IRC-IRC-IRC-IRC-IRC-IRC-IRC-IRC-IRC-IRC-IRC-IRC
                          Input orientation:                          
 ---------------------------------------------------------------------
 Center     Atomic      Atomic             Coordinates (Angstroms)
 Number     Number       Type             X           Y           Z
 ---------------------------------------------------------------------
      1          6           0       -0.880772   -0.910480    0.185294
      2          1           0       -0.723367   -1.136390    1.237685
      3          1           0       -0.722269   -1.736019   -0.501261
      4          6           0        0.815186    0.212094   -0.012481
      5          8           0        0.430042    1.342962    0.091107
      6          1           0       -1.963193    0.771900    0.448493
      7          8           0        1.670843   -0.615237   -0.148314
      8          7           0       -1.946004   -0.088492   -0.090750
      9          1           0       -2.114367    0.096093   -1.073741
 ---------------------------------------------------------------------
                    Distance matrix (angstroms):
                    1          2          3          4          5
     1  C    0.000000
     2  H    1.087814   0.000000
     3  H    1.085355   1.839426   0.000000
     4  C    2.043418   2.397596   2.529391   0.000000
     5  O    2.608660   2.965161   3.340486   1.199137   0.000000
     6  H    2.017749   2.408644   2.954925   2.871458   2.486244
     7  O    2.590212   2.815108   2.666029   1.197947   2.330548
     8  N    1.373530   2.087504   2.092938   2.778605   2.779879
     9  H    2.029806   2.965904   2.371139   3.118014   3.063588
                    6          7          8          9
     6  H    0.000000
     7  O    3.935295   0.000000
     8  N    1.015555   3.655456   0.000000
     9  H    1.672353   3.961088   1.014243   0.000000
 Symmetry turned off by external request.
 Stoichiometry    C2H4NO2(2)
 Framework group  C1[X(C2H4NO2)]
 Deg. of freedom    21
 Full point group                 C1      NOp   1
 Rotational constants (GHZ):           9.3741415           3.8233817           2.8410278
 Standard basis: 6-31G(d) (6D, 7F)
    83 basis functions,   156 primitive gaussians,    83 cartesian basis functions
    20 alpha electrons       19 beta electrons
       nuclear repulsion energy       165.6806104791 Hartrees.
 NAtoms=    9 NActive=    9 NUniq=    9 SFac= 1.00D+00 NAtFMM=   60 NAOKFM=F Big=F
 Integral buffers will be    131072 words long.
 Raffenetti 2 integral format.
 Two-electron integral symmetry is turned off.
 One-electron integrals computed using PRISM.
 NBasis=    83 RedAO= T EigKep=  2.84D-03  NBF=    83
 NBsUse=    83 1.00D-06 EigRej= -1.00D+00 NBFU=    83
 Initial guess from the checkpoint file:  "glycine-rad-N_decay_irc.chk"
 B after Tr=    -0.000585   -0.000150    0.000126
         Rot=    1.000000   -0.000057    0.000007   -0.000022 Ang=  -0.01 deg.
 Initial guess <Sx>= 0.0000 <Sy>= 0.0000 <Sz>= 0.5000 <S**2>= 0.7531 S= 0.5016
 ExpMin= 1.61D-01 ExpMax= 5.48D+03 ExpMxC= 8.25D+02 IAcc=3 IRadAn=         5 AccDes= 0.00D+00
 Harris functional with IExCor=  402 and IRadAn=       5 diagonalized for initial guess.
 HarFok:  IExCor=  402 AccDes= 0.00D+00 IRadAn=         5 IDoV= 1 UseB2=F ITyADJ=14
 ICtDFT=  3500011 ScaDFX=  1.000000  1.000000  1.000000  1.000000
 FoFCou: FMM=F IPFlag=           0 FMFlag=      100000 FMFlg1=           0
         NFxFlg=           0 DoJE=T BraDBF=F KetDBF=T FulRan=T
         wScrn=  0.000000 ICntrl=       500 IOpCl=  0 I1Cent=   200000004 NGrid=           0
         NMat0=    1 NMatS0=      1 NMatT0=    0 NMatD0=    1 NMtDS0=    0 NMtDT0=    0
 Symmetry not used in FoFCou.
 Keep R1 and R2 ints in memory in canonical form, NReq=15780317.
 Requested convergence on RMS density matrix=1.00D-08 within 128 cycles.
 Requested convergence on MAX density matrix=1.00D-06.
 Requested convergence on             energy=1.00D-06.
 No special actions if energy rises.
 Integral accuracy reduced to 1.0D-05 until final iterations.
 Initial convergence to 1.0D-05 achieved.  Increase integral accuracy.
 SCF Done:  E(UB3LYP) =  -283.773836578     A.U. after   13 cycles
            NFock= 13  Conv=0.63D-08     -V/T= 2.0089
 <Sx>= 0.0000 <Sy>= 0.0000 <Sz>= 0.5000 <S**2>= 0.7531 S= 0.5015
 <L.S>=  0.00000000000    
 Annihilation of the first spin contaminant:
 S**2 before annihilation     0.7531,   after     0.7500
 DoSCS=F DFT=T ScalE2(SS,OS)=  1.000000  1.000000
 Range of M.O.s used for correlation:     1    83
 NBasis=    83 NAE=    20 NBE=    19 NFC=     0 NFV=     0
 NROrb=     83 NOA=    20 NOB=    19 NVA=    63 NVB=    64
 Symmetrizing basis deriv contribution to polar:
 IMax=3 JMax=2 DiffMx= 0.00D+00
 G2DrvN: will do    10 centers at a time, making    1 passes.
 Calling FoFCou, ICntrl=  3107 FMM=F I1Cent=   0 AccDes= 0.00D+00.
 End of G2Drv F.D. properties file   721 does not exist.
 End of G2Drv F.D. properties file   722 does not exist.
 End of G2Drv F.D. properties file   788 does not exist.
          IDoAtm=111111111
          Differentiating once with respect to nuclear coordinates.
 Keep R1 and R2 ints in memory in canonical form, NReq=15774988.
          There are    30 degrees of freedom in the 1st order CPHF.  IDoFFX=6 NUNeed=     0.
     24 vectors produced by pass  0 Test12= 8.25D-15 3.33D-09 XBig12= 4.81D-01 2.05D-01.
 AX will form    24 AO Fock derivatives at one time.
     24 vectors produced by pass  1 Test12= 8.25D-15 3.33D-09 XBig12= 6.15D-02 6.45D-02.
     24 vectors produced by pass  2 Test12= 8.25D-15 3.33D-09 XBig12= 1.39D-03 8.17D-03.
     24 vectors produced by pass  3 Test12= 8.25D-15 3.33D-09 XBig12= 3.63D-05 1.09D-03.
     24 vectors produced by pass  4 Test12= 8.25D-15 3.33D-09 XBig12= 6.64D-07 1.59D-04.
     24 vectors produced by pass  5 Test12= 8.25D-15 3.33D-09 XBig12= 5.33D-09 9.64D-06.
     18 vectors produced by pass  6 Test12= 8.25D-15 3.33D-09 XBig12= 2.03D-11 6.42D-07.
      4 vectors produced by pass  7 Test12= 8.25D-15 3.33D-09 XBig12= 6.23D-14 3.21D-08.
 InvSVY:  IOpt=1 It=  1 EMax= 1.11D-15
 Solved reduced A of dimension   166 with    24 vectors.
 End of Minotr F.D. properties file   721 does not exist.
 End of Minotr F.D. properties file   722 does not exist.
 End of Minotr F.D. properties file   788 does not exist.
 Calling FoFJK, ICntrl=    100127 FMM=F ISym2X=0 I1Cent= 0 IOpClX= 1 NMat=1 NMatS=1 NMatT=0.
 -------------------------------------------------------------------
 Center     Atomic                   Forces (Hartrees/Bohr)
 Number     Number              X              Y              Z
 -------------------------------------------------------------------
      1        6          -0.003389151   -0.001326259    0.000565487
      2        1          -0.000267520   -0.000054766    0.000051008
      3        1          -0.000122774   -0.000033483    0.000006475
      4        6           0.003801018    0.001960163   -0.000084895
      5        8           0.002689012    0.001193337    0.000001432
      6        1          -0.000524722   -0.000267410    0.000143190
      7        8           0.001647569    0.000056513   -0.000330608
      8        7          -0.003751620   -0.001587887   -0.000347062
      9        1          -0.000081813    0.000059791   -0.000005027
 -------------------------------------------------------------------
 Cartesian Forces:  Max     0.003801018 RMS     0.001497302
 IRC-IRC-IRC-IRC-IRC-IRC-IRC-IRC-IRC-IRC-IRC-IRC-IRC-IRC-IRC-IRC-IRC-IRC
 Pt 41 Step number   1 out of a maximum of  20
 Modified Bulirsch-Stoer Extrapolation Cycles:
    EPS =    0.000010000000000
      PEZero:  N= 2 I= 1 D=  5.44D-04 Err=  1.20D-05
      PEZero:  N= 3 I= 2 D=  5.44D-04 Err=  7.98D-06
      PEZero:  N= 3 I= 1 D=  1.09D-03 Err=  9.34D-09
 Maximum DWI energy   std dev =  0.000000017 at pt    34
 Maximum DWI gradient std dev =  0.002847250 at pt    47
 CORRECTOR INTEGRATION CONVERGENCE:
   Recorrection delta-x convergence threshold:    0.010000
   Delta-x Convergence Met
 Point Number:  41          Path Number:   1
   CHANGE IN THE REACTION COORDINATE =    0.10448
   NET REACTION COORDINATE UP TO THIS POINT =    4.28244
  # OF POINTS ALONG THE PATH =  41
  # OF STEPS =   1

 Calculating another point on the path.
 IRC-IRC-IRC-IRC-IRC-IRC-IRC-IRC-IRC-IRC-IRC-IRC-IRC-IRC-IRC-IRC-IRC-IRC
                          Input orientation:                          
 ---------------------------------------------------------------------
 Center     Atomic      Atomic             Coordinates (Angstroms)
 Number     Number       Type             X           Y           Z
 ---------------------------------------------------------------------
      1          6           0       -0.887825   -0.913284    0.186424
      2          1           0       -0.729899   -1.137813    1.238872
      3          1           0       -0.725503   -1.737062   -0.501243
      4          6           0        0.823036    0.216128   -0.012672
      5          8           0        0.434119    1.344760    0.091095
      6          1           0       -1.975614    0.766175    0.452228
      7          8           0        1.673459   -0.615111   -0.148794
      8          7           0       -1.952575   -0.091254   -0.091315
      9          1           0       -2.116585    0.097480   -1.074216
 ---------------------------------------------------------------------
                    Distance matrix (angstroms):
                    1          2          3          4          5
     1  C    0.000000
     2  H    1.087658   0.000000
     3  H    1.085286   1.840413   0.000000
     4  C    2.059674   2.410627   2.540005   0.000000
     5  O    2.618279   2.972456   3.345626   1.198263   0.000000
     6  H    2.018544   2.407443   2.956025   2.889832   2.504395
     7  O    2.600280   2.823998   2.671706   1.196958   2.331225
     8  N    1.373523   2.087970   2.093426   2.793686   2.791364
     9  H    2.029953   2.966348   2.372541   3.127671   3.069160
                    6          7          8          9
     6  H    0.000000
     7  O    3.947774   0.000000
     8  N    1.015457   3.664131   0.000000
     9  H    1.672441   3.965933   1.014206   0.000000
 Symmetry turned off by external request.
 Stoichiometry    C2H4NO2(2)
 Framework group  C1[X(C2H4NO2)]
 Deg. of freedom    21
 Full point group                 C1      NOp   1
 Rotational constants (GHZ):           9.3533375           3.7945006           2.8236483
 Standard basis: 6-31G(d) (6D, 7F)
    83 basis functions,   156 primitive gaussians,    83 cartesian basis functions
    20 alpha electrons       19 beta electrons
       nuclear repulsion energy       165.3994419163 Hartrees.
 NAtoms=    9 NActive=    9 NUniq=    9 SFac= 1.00D+00 NAtFMM=   60 NAOKFM=F Big=F
 Integral buffers will be    131072 words long.
 Raffenetti 2 integral format.
 Two-electron integral symmetry is turned off.
 One-electron integrals computed using PRISM.
 NBasis=    83 RedAO= T EigKep=  2.83D-03  NBF=    83
 NBsUse=    83 1.00D-06 EigRej= -1.00D+00 NBFU=    83
 Initial guess from the checkpoint file:  "glycine-rad-N_decay_irc.chk"
 B after Tr=    -0.000587   -0.000158    0.000114
         Rot=    1.000000   -0.000054    0.000006   -0.000018 Ang=  -0.01 deg.
 Initial guess <Sx>= 0.0000 <Sy>= 0.0000 <Sz>= 0.5000 <S**2>= 0.7531 S= 0.5015
 ExpMin= 1.61D-01 ExpMax= 5.48D+03 ExpMxC= 8.25D+02 IAcc=3 IRadAn=         5 AccDes= 0.00D+00
 Harris functional with IExCor=  402 and IRadAn=       5 diagonalized for initial guess.
 HarFok:  IExCor=  402 AccDes= 0.00D+00 IRadAn=         5 IDoV= 1 UseB2=F ITyADJ=14
 ICtDFT=  3500011 ScaDFX=  1.000000  1.000000  1.000000  1.000000
 FoFCou: FMM=F IPFlag=           0 FMFlag=      100000 FMFlg1=           0
         NFxFlg=           0 DoJE=T BraDBF=F KetDBF=T FulRan=T
         wScrn=  0.000000 ICntrl=       500 IOpCl=  0 I1Cent=   200000004 NGrid=           0
         NMat0=    1 NMatS0=      1 NMatT0=    0 NMatD0=    1 NMtDS0=    0 NMtDT0=    0
 Symmetry not used in FoFCou.
 Keep R1 and R2 ints in memory in canonical form, NReq=15780317.
 Requested convergence on RMS density matrix=1.00D-08 within 128 cycles.
 Requested convergence on MAX density matrix=1.00D-06.
 Requested convergence on             energy=1.00D-06.
 No special actions if energy rises.
 Integral accuracy reduced to 1.0D-05 until final iterations.
 Initial convergence to 1.0D-05 achieved.  Increase integral accuracy.
 SCF Done:  E(UB3LYP) =  -283.774066319     A.U. after   13 cycles
            NFock= 13  Conv=0.62D-08     -V/T= 2.0089
 <Sx>= 0.0000 <Sy>= 0.0000 <Sz>= 0.5000 <S**2>= 0.7530 S= 0.5015
 <L.S>=  0.00000000000    
 Annihilation of the first spin contaminant:
 S**2 before annihilation     0.7530,   after     0.7500
 DoSCS=F DFT=T ScalE2(SS,OS)=  1.000000  1.000000
 Range of M.O.s used for correlation:     1    83
 NBasis=    83 NAE=    20 NBE=    19 NFC=     0 NFV=     0
 NROrb=     83 NOA=    20 NOB=    19 NVA=    63 NVB=    64
 Symmetrizing basis deriv contribution to polar:
 IMax=3 JMax=2 DiffMx= 0.00D+00
 G2DrvN: will do    10 centers at a time, making    1 passes.
 Calling FoFCou, ICntrl=  3107 FMM=F I1Cent=   0 AccDes= 0.00D+00.
 End of G2Drv F.D. properties file   721 does not exist.
 End of G2Drv F.D. properties file   722 does not exist.
 End of G2Drv F.D. properties file   788 does not exist.
          IDoAtm=111111111
          Differentiating once with respect to nuclear coordinates.
 Keep R1 and R2 ints in memory in canonical form, NReq=15774988.
          There are    30 degrees of freedom in the 1st order CPHF.  IDoFFX=6 NUNeed=     0.
     24 vectors produced by pass  0 Test12= 8.25D-15 3.33D-09 XBig12= 4.82D-01 2.00D-01.
 AX will form    24 AO Fock derivatives at one time.
     24 vectors produced by pass  1 Test12= 8.25D-15 3.33D-09 XBig12= 6.07D-02 6.51D-02.
     24 vectors produced by pass  2 Test12= 8.25D-15 3.33D-09 XBig12= 1.30D-03 8.10D-03.
     24 vectors produced by pass  3 Test12= 8.25D-15 3.33D-09 XBig12= 3.41D-05 1.13D-03.
     24 vectors produced by pass  4 Test12= 8.25D-15 3.33D-09 XBig12= 6.05D-07 1.55D-04.
     24 vectors produced by pass  5 Test12= 8.25D-15 3.33D-09 XBig12= 4.85D-09 9.13D-06.
     17 vectors produced by pass  6 Test12= 8.25D-15 3.33D-09 XBig12= 1.91D-11 6.10D-07.
      4 vectors produced by pass  7 Test12= 8.25D-15 3.33D-09 XBig12= 5.79D-14 3.49D-08.
 InvSVY:  IOpt=1 It=  1 EMax= 2.00D-15
 Solved reduced A of dimension   165 with    24 vectors.
 End of Minotr F.D. properties file   721 does not exist.
 End of Minotr F.D. properties file   722 does not exist.
 End of Minotr F.D. properties file   788 does not exist.
 Calling FoFJK, ICntrl=    100127 FMM=F ISym2X=0 I1Cent= 0 IOpClX= 1 NMat=1 NMatS=1 NMatT=0.
 -------------------------------------------------------------------
 Center     Atomic                   Forces (Hartrees/Bohr)
 Number     Number              X              Y              Z
 -------------------------------------------------------------------
      1        6          -0.003319680   -0.001361383    0.000510253
      2        1          -0.000260076   -0.000062989    0.000045455
      3        1          -0.000139306   -0.000043107    0.000003739
      4        6           0.003698920    0.001891264   -0.000099603
      5        8           0.002504867    0.001089750   -0.000016767
      6        1          -0.000470247   -0.000235291    0.000124169
      7        8           0.001669499    0.000110518   -0.000279538
      8        7          -0.003592764   -0.001439167   -0.000285691
      9        1          -0.000091213    0.000050404   -0.000002018
 -------------------------------------------------------------------
 Cartesian Forces:  Max     0.003698920 RMS     0.001442748
 IRC-IRC-IRC-IRC-IRC-IRC-IRC-IRC-IRC-IRC-IRC-IRC-IRC-IRC-IRC-IRC-IRC-IRC
 Pt 42 Step number   1 out of a maximum of  20
 Modified Bulirsch-Stoer Extrapolation Cycles:
    EPS =    0.000010000000000
      PEZero:  N= 2 I= 1 D=  5.44D-04 Err=  1.18D-05
      PEZero:  N= 3 I= 2 D=  5.44D-04 Err=  7.87D-06
      PEZero:  N= 3 I= 1 D=  1.09D-03 Err=  9.78D-09
 Maximum DWI energy   std dev =  0.000000015 at pt    45
 Maximum DWI gradient std dev =  0.002445325 at pt    47
 CORRECTOR INTEGRATION CONVERGENCE:
   Recorrection delta-x convergence threshold:    0.010000
   Delta-x Convergence Met
 Point Number:  42          Path Number:   1
   CHANGE IN THE REACTION COORDINATE =    0.10448
   NET REACTION COORDINATE UP TO THIS POINT =    4.38692
  # OF POINTS ALONG THE PATH =  42
  # OF STEPS =   1

 Calculating another point on the path.
 IRC-IRC-IRC-IRC-IRC-IRC-IRC-IRC-IRC-IRC-IRC-IRC-IRC-IRC-IRC-IRC-IRC-IRC
                          Input orientation:                          
 ---------------------------------------------------------------------
 Center     Atomic      Atomic             Coordinates (Angstroms)
 Number     Number       Type             X           Y           Z
 ---------------------------------------------------------------------
      1          6           0       -0.895004   -0.916270    0.187485
      2          1           0       -0.736502   -1.139493    1.239971
      3          1           0       -0.729269   -1.738370   -0.501275
      4          6           0        0.830979    0.220176   -0.012901
      5          8           0        0.438066    1.346469    0.091054
      6          1           0       -1.987180    0.760890    0.455568
      7          8           0        1.676206   -0.614899   -0.149214
      8          7           0       -1.959117   -0.093851   -0.091791
      9          1           0       -2.119089    0.098702   -1.074583
 ---------------------------------------------------------------------
                    Distance matrix (angstroms):
                    1          2          3          4          5
     1  C    0.000000
     2  H    1.087511   0.000000
     3  H    1.085222   1.841370   0.000000
     4  C    2.076218   2.423919   2.551233   0.000000
     5  O    2.627996   2.979870   3.351083   1.197382   0.000000
     6  H    2.019303   2.406437   2.957057   2.907551   2.521426
     7  O    2.610615   2.833054   2.678143   1.195968   2.331884
     8  N    1.373574   2.088480   2.093954   2.808821   2.802578
     9  H    2.030115   2.966788   2.373839   3.137647   3.074846
                    6          7          8          9
     6  H    0.000000
     7  O    3.959666   0.000000
     8  N    1.015368   3.672923   0.000000
     9  H    1.672500   3.971121   1.014173   0.000000
 Symmetry turned off by external request.
 Stoichiometry    C2H4NO2(2)
 Framework group  C1[X(C2H4NO2)]
 Deg. of freedom    21
 Full point group                 C1      NOp   1
 Rotational constants (GHZ):           9.3329864           3.7657122           2.8062763
 Standard basis: 6-31G(d) (6D, 7F)
    83 basis functions,   156 primitive gaussians,    83 cartesian basis functions
    20 alpha electrons       19 beta electrons
       nuclear repulsion energy       165.1186417906 Hartrees.
 NAtoms=    9 NActive=    9 NUniq=    9 SFac= 1.00D+00 NAtFMM=   60 NAOKFM=F Big=F
 Integral buffers will be    131072 words long.
 Raffenetti 2 integral format.
 Two-electron integral symmetry is turned off.
 One-electron integrals computed using PRISM.
 NBasis=    83 RedAO= T EigKep=  2.82D-03  NBF=    83
 NBsUse=    83 1.00D-06 EigRej= -1.00D+00 NBFU=    83
 Initial guess from the checkpoint file:  "glycine-rad-N_decay_irc.chk"
 B after Tr=    -0.000587   -0.000165    0.000103
         Rot=    1.000000   -0.000052    0.000005   -0.000013 Ang=  -0.01 deg.
 Initial guess <Sx>= 0.0000 <Sy>= 0.0000 <Sz>= 0.5000 <S**2>= 0.7530 S= 0.5015
 ExpMin= 1.61D-01 ExpMax= 5.48D+03 ExpMxC= 8.25D+02 IAcc=3 IRadAn=         5 AccDes= 0.00D+00
 Harris functional with IExCor=  402 and IRadAn=       5 diagonalized for initial guess.
 HarFok:  IExCor=  402 AccDes= 0.00D+00 IRadAn=         5 IDoV= 1 UseB2=F ITyADJ=14
 ICtDFT=  3500011 ScaDFX=  1.000000  1.000000  1.000000  1.000000
 FoFCou: FMM=F IPFlag=           0 FMFlag=      100000 FMFlg1=           0
         NFxFlg=           0 DoJE=T BraDBF=F KetDBF=T FulRan=T
         wScrn=  0.000000 ICntrl=       500 IOpCl=  0 I1Cent=   200000004 NGrid=           0
         NMat0=    1 NMatS0=      1 NMatT0=    0 NMatD0=    1 NMtDS0=    0 NMtDT0=    0
 Symmetry not used in FoFCou.
 Keep R1 and R2 ints in memory in canonical form, NReq=15780317.
 Requested convergence on RMS density matrix=1.00D-08 within 128 cycles.
 Requested convergence on MAX density matrix=1.00D-06.
 Requested convergence on             energy=1.00D-06.
 No special actions if energy rises.
 Integral accuracy reduced to 1.0D-05 until final iterations.
 Initial convergence to 1.0D-05 achieved.  Increase integral accuracy.
 SCF Done:  E(UB3LYP) =  -283.774287548     A.U. after   13 cycles
            NFock= 13  Conv=0.67D-08     -V/T= 2.0089
 <Sx>= 0.0000 <Sy>= 0.0000 <Sz>= 0.5000 <S**2>= 0.7530 S= 0.5015
 <L.S>=  0.00000000000    
 Annihilation of the first spin contaminant:
 S**2 before annihilation     0.7530,   after     0.7500
 DoSCS=F DFT=T ScalE2(SS,OS)=  1.000000  1.000000
 Range of M.O.s used for correlation:     1    83
 NBasis=    83 NAE=    20 NBE=    19 NFC=     0 NFV=     0
 NROrb=     83 NOA=    20 NOB=    19 NVA=    63 NVB=    64
 Symmetrizing basis deriv contribution to polar:
 IMax=3 JMax=2 DiffMx= 0.00D+00
 G2DrvN: will do    10 centers at a time, making    1 passes.
 Calling FoFCou, ICntrl=  3107 FMM=F I1Cent=   0 AccDes= 0.00D+00.
 End of G2Drv F.D. properties file   721 does not exist.
 End of G2Drv F.D. properties file   722 does not exist.
 End of G2Drv F.D. properties file   788 does not exist.
          IDoAtm=111111111
          Differentiating once with respect to nuclear coordinates.
 Keep R1 and R2 ints in memory in canonical form, NReq=15774988.
          There are    30 degrees of freedom in the 1st order CPHF.  IDoFFX=6 NUNeed=     0.
     24 vectors produced by pass  0 Test12= 8.25D-15 3.33D-09 XBig12= 4.83D-01 1.95D-01.
 AX will form    24 AO Fock derivatives at one time.
     24 vectors produced by pass  1 Test12= 8.25D-15 3.33D-09 XBig12= 6.00D-02 6.56D-02.
     24 vectors produced by pass  2 Test12= 8.25D-15 3.33D-09 XBig12= 1.21D-03 8.06D-03.
     24 vectors produced by pass  3 Test12= 8.25D-15 3.33D-09 XBig12= 3.20D-05 1.08D-03.
     24 vectors produced by pass  4 Test12= 8.25D-15 3.33D-09 XBig12= 5.50D-07 1.50D-04.
     24 vectors produced by pass  5 Test12= 8.25D-15 3.33D-09 XBig12= 4.40D-09 8.76D-06.
     17 vectors produced by pass  6 Test12= 8.25D-15 3.33D-09 XBig12= 1.78D-11 5.76D-07.
      4 vectors produced by pass  7 Test12= 8.25D-15 3.33D-09 XBig12= 5.23D-14 3.32D-08.
 InvSVY:  IOpt=1 It=  1 EMax= 1.78D-15
 Solved reduced A of dimension   165 with    24 vectors.
 End of Minotr F.D. properties file   721 does not exist.
 End of Minotr F.D. properties file   722 does not exist.
 End of Minotr F.D. properties file   788 does not exist.
 Calling FoFJK, ICntrl=    100127 FMM=F ISym2X=0 I1Cent= 0 IOpClX= 1 NMat=1 NMatS=1 NMatT=0.
 -------------------------------------------------------------------
 Center     Atomic                   Forces (Hartrees/Bohr)
 Number     Number              X              Y              Z
 -------------------------------------------------------------------
      1        6          -0.003254848   -0.001392668    0.000461421
      2        1          -0.000253588   -0.000070409    0.000040593
      3        1          -0.000154414   -0.000052239    0.000001509
      4        6           0.003607591    0.001831770   -0.000112797
      5        8           0.002338478    0.000997697   -0.000033252
      6        1          -0.000421618   -0.000206653    0.000108077
      7        8           0.001685411    0.000156588   -0.000234223
      8        7          -0.003448934   -0.001306921   -0.000231739
      9        1          -0.000098078    0.000042835    0.000000411
 -------------------------------------------------------------------
 Cartesian Forces:  Max     0.003607591 RMS     0.001394596
 IRC-IRC-IRC-IRC-IRC-IRC-IRC-IRC-IRC-IRC-IRC-IRC-IRC-IRC-IRC-IRC-IRC-IRC
 Pt 43 Step number   1 out of a maximum of  20
 Modified Bulirsch-Stoer Extrapolation Cycles:
    EPS =    0.000010000000000
      PEZero:  N= 2 I= 1 D=  5.44D-04 Err=  1.15D-05
      PEZero:  N= 3 I= 2 D=  5.44D-04 Err=  7.66D-06
      PEZero:  N= 3 I= 1 D=  1.09D-03 Err=  9.98D-09
 Maximum DWI energy   std dev =  0.000000014 at pt    45
 Maximum DWI gradient std dev =  0.002085949 at pt    47
 CORRECTOR INTEGRATION CONVERGENCE:
   Recorrection delta-x convergence threshold:    0.010000
   Delta-x Convergence Met
 Point Number:  43          Path Number:   1
   CHANGE IN THE REACTION COORDINATE =    0.10448
   NET REACTION COORDINATE UP TO THIS POINT =    4.49139
  # OF POINTS ALONG THE PATH =  43
  # OF STEPS =   1

 Calculating another point on the path.
 IRC-IRC-IRC-IRC-IRC-IRC-IRC-IRC-IRC-IRC-IRC-IRC-IRC-IRC-IRC-IRC-IRC-IRC
                          Input orientation:                          
 ---------------------------------------------------------------------
 Center     Atomic      Atomic             Coordinates (Angstroms)
 Number     Number       Type             X           Y           Z
 ---------------------------------------------------------------------
      1          6           0       -0.902290   -0.919428    0.188478
      2          1           0       -0.743173   -1.141422    1.240987
      3          1           0       -0.733553   -1.739943   -0.501347
      4          6           0        0.839005    0.224238   -0.013166
      5          8           0        0.441883    1.348092    0.090985
      6          1           0       -1.997914    0.756037    0.458548
      7          8           0        1.679070   -0.614606   -0.149576
      8          7           0       -1.965624   -0.096290   -0.092185
      9          1           0       -2.121829    0.099784   -1.074854
 ---------------------------------------------------------------------
                    Distance matrix (angstroms):
                    1          2          3          4          5
     1  C    0.000000
     2  H    1.087371   0.000000
     3  H    1.085162   1.842295   0.000000
     4  C    2.093022   2.437461   2.563058   0.000000
     5  O    2.637793   2.987397   3.356853   1.196495   0.000000
     6  H    2.020027   2.405606   2.958026   2.924626   2.537369
     7  O    2.621186   2.842264   2.685308   1.194980   2.332528
     8  N    1.373684   2.089028   2.094518   2.823991   2.813517
     9  H    2.030290   2.967223   2.375040   3.147890   3.080596
                    6          7          8          9
     6  H    0.000000
     7  O    3.970981   0.000000
     8  N    1.015288   3.681812   0.000000
     9  H    1.672526   3.976598   1.014142   0.000000
 Symmetry turned off by external request.
 Stoichiometry    C2H4NO2(2)
 Framework group  C1[X(C2H4NO2)]
 Deg. of freedom    21
 Full point group                 C1      NOp   1
 Rotational constants (GHZ):           9.3130458           3.7370744           2.7889440
 Standard basis: 6-31G(d) (6D, 7F)
    83 basis functions,   156 primitive gaussians,    83 cartesian basis functions
    20 alpha electrons       19 beta electrons
       nuclear repulsion energy       164.8386215986 Hartrees.
 NAtoms=    9 NActive=    9 NUniq=    9 SFac= 1.00D+00 NAtFMM=   60 NAOKFM=F Big=F
 Integral buffers will be    131072 words long.
 Raffenetti 2 integral format.
 Two-electron integral symmetry is turned off.
 One-electron integrals computed using PRISM.
 NBasis=    83 RedAO= T EigKep=  2.81D-03  NBF=    83
 NBsUse=    83 1.00D-06 EigRej= -1.00D+00 NBFU=    83
 Initial guess from the checkpoint file:  "glycine-rad-N_decay_irc.chk"
 B after Tr=    -0.000587   -0.000172    0.000094
         Rot=    1.000000   -0.000050    0.000004   -0.000008 Ang=  -0.01 deg.
 Initial guess <Sx>= 0.0000 <Sy>= 0.0000 <Sz>= 0.5000 <S**2>= 0.7530 S= 0.5015
 ExpMin= 1.61D-01 ExpMax= 5.48D+03 ExpMxC= 8.25D+02 IAcc=3 IRadAn=         5 AccDes= 0.00D+00
 Harris functional with IExCor=  402 and IRadAn=       5 diagonalized for initial guess.
 HarFok:  IExCor=  402 AccDes= 0.00D+00 IRadAn=         5 IDoV= 1 UseB2=F ITyADJ=14
 ICtDFT=  3500011 ScaDFX=  1.000000  1.000000  1.000000  1.000000
 FoFCou: FMM=F IPFlag=           0 FMFlag=      100000 FMFlg1=           0
         NFxFlg=           0 DoJE=T BraDBF=F KetDBF=T FulRan=T
         wScrn=  0.000000 ICntrl=       500 IOpCl=  0 I1Cent=   200000004 NGrid=           0
         NMat0=    1 NMatS0=      1 NMatT0=    0 NMatD0=    1 NMtDS0=    0 NMtDT0=    0
 Symmetry not used in FoFCou.
 Keep R1 and R2 ints in memory in canonical form, NReq=15780317.
 Requested convergence on RMS density matrix=1.00D-08 within 128 cycles.
 Requested convergence on MAX density matrix=1.00D-06.
 Requested convergence on             energy=1.00D-06.
 No special actions if energy rises.
 Integral accuracy reduced to 1.0D-05 until final iterations.
 Initial convergence to 1.0D-05 achieved.  Increase integral accuracy.
 SCF Done:  E(UB3LYP) =  -283.774501361     A.U. after   13 cycles
            NFock= 13  Conv=0.71D-08     -V/T= 2.0089
 <Sx>= 0.0000 <Sy>= 0.0000 <Sz>= 0.5000 <S**2>= 0.7529 S= 0.5015
 <L.S>=  0.00000000000    
 Annihilation of the first spin contaminant:
 S**2 before annihilation     0.7529,   after     0.7500
 DoSCS=F DFT=T ScalE2(SS,OS)=  1.000000  1.000000
 Range of M.O.s used for correlation:     1    83
 NBasis=    83 NAE=    20 NBE=    19 NFC=     0 NFV=     0
 NROrb=     83 NOA=    20 NOB=    19 NVA=    63 NVB=    64
 Symmetrizing basis deriv contribution to polar:
 IMax=3 JMax=2 DiffMx= 0.00D+00
 G2DrvN: will do    10 centers at a time, making    1 passes.
 Calling FoFCou, ICntrl=  3107 FMM=F I1Cent=   0 AccDes= 0.00D+00.
 End of G2Drv F.D. properties file   721 does not exist.
 End of G2Drv F.D. properties file   722 does not exist.
 End of G2Drv F.D. properties file   788 does not exist.
          IDoAtm=111111111
          Differentiating once with respect to nuclear coordinates.
 Keep R1 and R2 ints in memory in canonical form, NReq=15774988.
          There are    30 degrees of freedom in the 1st order CPHF.  IDoFFX=6 NUNeed=     0.
     24 vectors produced by pass  0 Test12= 8.25D-15 3.33D-09 XBig12= 4.84D-01 2.22D-01.
 AX will form    24 AO Fock derivatives at one time.
     24 vectors produced by pass  1 Test12= 8.25D-15 3.33D-09 XBig12= 5.94D-02 6.59D-02.
     24 vectors produced by pass  2 Test12= 8.25D-15 3.33D-09 XBig12= 1.13D-03 8.05D-03.
     24 vectors produced by pass  3 Test12= 8.25D-15 3.33D-09 XBig12= 2.99D-05 1.06D-03.
     24 vectors produced by pass  4 Test12= 8.25D-15 3.33D-09 XBig12= 4.99D-07 1.44D-04.
     24 vectors produced by pass  5 Test12= 8.25D-15 3.33D-09 XBig12= 3.99D-09 8.48D-06.
     17 vectors produced by pass  6 Test12= 8.25D-15 3.33D-09 XBig12= 1.65D-11 5.39D-07.
      4 vectors produced by pass  7 Test12= 8.25D-15 3.33D-09 XBig12= 4.72D-14 3.13D-08.
 InvSVY:  IOpt=1 It=  1 EMax= 1.44D-15
 Solved reduced A of dimension   165 with    24 vectors.
 End of Minotr F.D. properties file   721 does not exist.
 End of Minotr F.D. properties file   722 does not exist.
 End of Minotr F.D. properties file   788 does not exist.
 Calling FoFJK, ICntrl=    100127 FMM=F ISym2X=0 I1Cent= 0 IOpClX= 1 NMat=1 NMatS=1 NMatT=0.
 -------------------------------------------------------------------
 Center     Atomic                   Forces (Hartrees/Bohr)
 Number     Number              X              Y              Z
 -------------------------------------------------------------------
      1        6          -0.003194597   -0.001420369    0.000418514
      2        1          -0.000248046   -0.000077146    0.000036373
      3        1          -0.000168207   -0.000060851   -0.000000249
      4        6           0.003525811    0.001780374   -0.000124356
      5        8           0.002188832    0.000915922   -0.000048197
      6        1          -0.000378254   -0.000181310    0.000094389
      7        8           0.001696271    0.000196105   -0.000194358
      8        7          -0.003318983   -0.001189544   -0.000184509
      9        1          -0.000102826    0.000036820    0.000002392
 -------------------------------------------------------------------
 Cartesian Forces:  Max     0.003525811 RMS     0.001352127
 IRC-IRC-IRC-IRC-IRC-IRC-IRC-IRC-IRC-IRC-IRC-IRC-IRC-IRC-IRC-IRC-IRC-IRC
 Pt 44 Step number   1 out of a maximum of  20
 Modified Bulirsch-Stoer Extrapolation Cycles:
    EPS =    0.000010000000000
      PEZero:  N= 2 I= 1 D=  5.44D-04 Err=  1.11D-05
      PEZero:  N= 3 I= 2 D=  5.44D-04 Err=  7.37D-06
      PEZero:  N= 3 I= 1 D=  1.09D-03 Err=  1.00D-08
 Maximum DWI energy   std dev =  0.000000012 at pt    45
 Maximum DWI gradient std dev =  0.001781462 at pt    47
 CORRECTOR INTEGRATION CONVERGENCE:
   Recorrection delta-x convergence threshold:    0.010000
   Delta-x Convergence Met
 Point Number:  44          Path Number:   1
   CHANGE IN THE REACTION COORDINATE =    0.10448
   NET REACTION COORDINATE UP TO THIS POINT =    4.59587
  # OF POINTS ALONG THE PATH =  44
  # OF STEPS =   1

 Calculating another point on the path.
 IRC-IRC-IRC-IRC-IRC-IRC-IRC-IRC-IRC-IRC-IRC-IRC-IRC-IRC-IRC-IRC-IRC-IRC
                          Input orientation:                          
 ---------------------------------------------------------------------
 Center     Atomic      Atomic             Coordinates (Angstroms)
 Number     Number       Type             X           Y           Z
 ---------------------------------------------------------------------
      1          6           0       -0.909668   -0.922746    0.189408
      2          1           0       -0.749911   -1.143591    1.241927
      3          1           0       -0.738335   -1.741779   -0.501452
      4          6           0        0.847102    0.228313   -0.013465
      5          8           0        0.445572    1.349632    0.090890
      6          1           0       -2.007850    0.751597    0.461203
      7          8           0        1.682038   -0.614240   -0.149885
      8          7           0       -1.972089   -0.098578   -0.092502
      9          1           0       -2.124756    0.100753   -1.075043
 ---------------------------------------------------------------------
                    Distance matrix (angstroms):
                    1          2          3          4          5
     1  C    0.000000
     2  H    1.087240   0.000000
     3  H    1.085107   1.843185   0.000000
     4  C    2.110056   2.451240   2.575462   0.000000
     5  O    2.647656   2.995033   3.362934   1.195606   0.000000
     6  H    2.020718   2.404928   2.958935   2.941069   2.552264
     7  O    2.631964   2.851618   2.693167   1.193995   2.333156
     8  N    1.373850   2.089610   2.095113   2.839180   2.824186
     9  H    2.030474   2.967649   2.376152   3.158348   3.086370
                    6          7          8          9
     6  H    0.000000
     7  O    3.981734   0.000000
     8  N    1.015217   3.690778   0.000000
     9  H    1.672518   3.982313   1.014114   0.000000
 Symmetry turned off by external request.
 Stoichiometry    C2H4NO2(2)
 Framework group  C1[X(C2H4NO2)]
 Deg. of freedom    21
 Full point group                 C1      NOp   1
 Rotational constants (GHZ):           9.2934778           3.7086354           2.7716791
 Standard basis: 6-31G(d) (6D, 7F)
    83 basis functions,   156 primitive gaussians,    83 cartesian basis functions
    20 alpha electrons       19 beta electrons
       nuclear repulsion energy       164.5597399086 Hartrees.
 NAtoms=    9 NActive=    9 NUniq=    9 SFac= 1.00D+00 NAtFMM=   60 NAOKFM=F Big=F
 Integral buffers will be    131072 words long.
 Raffenetti 2 integral format.
 Two-electron integral symmetry is turned off.
 One-electron integrals computed using PRISM.
 NBasis=    83 RedAO= T EigKep=  2.80D-03  NBF=    83
 NBsUse=    83 1.00D-06 EigRej= -1.00D+00 NBFU=    83
 Initial guess from the checkpoint file:  "glycine-rad-N_decay_irc.chk"
 B after Tr=    -0.000585   -0.000178    0.000085
         Rot=    1.000000   -0.000048    0.000004   -0.000004 Ang=  -0.01 deg.
 Initial guess <Sx>= 0.0000 <Sy>= 0.0000 <Sz>= 0.5000 <S**2>= 0.7529 S= 0.5015
 ExpMin= 1.61D-01 ExpMax= 5.48D+03 ExpMxC= 8.25D+02 IAcc=3 IRadAn=         5 AccDes= 0.00D+00
 Harris functional with IExCor=  402 and IRadAn=       5 diagonalized for initial guess.
 HarFok:  IExCor=  402 AccDes= 0.00D+00 IRadAn=         5 IDoV= 1 UseB2=F ITyADJ=14
 ICtDFT=  3500011 ScaDFX=  1.000000  1.000000  1.000000  1.000000
 FoFCou: FMM=F IPFlag=           0 FMFlag=      100000 FMFlg1=           0
         NFxFlg=           0 DoJE=T BraDBF=F KetDBF=T FulRan=T
         wScrn=  0.000000 ICntrl=       500 IOpCl=  0 I1Cent=   200000004 NGrid=           0
         NMat0=    1 NMatS0=      1 NMatT0=    0 NMatD0=    1 NMtDS0=    0 NMtDT0=    0
 Symmetry not used in FoFCou.
 Keep R1 and R2 ints in memory in canonical form, NReq=15780317.
 Requested convergence on RMS density matrix=1.00D-08 within 128 cycles.
 Requested convergence on MAX density matrix=1.00D-06.
 Requested convergence on             energy=1.00D-06.
 No special actions if energy rises.
 Integral accuracy reduced to 1.0D-05 until final iterations.
 Initial convergence to 1.0D-05 achieved.  Increase integral accuracy.
 SCF Done:  E(UB3LYP) =  -283.774708719     A.U. after   13 cycles
            NFock= 13  Conv=0.70D-08     -V/T= 2.0089
 <Sx>= 0.0000 <Sy>= 0.0000 <Sz>= 0.5000 <S**2>= 0.7529 S= 0.5015
 <L.S>=  0.00000000000    
 Annihilation of the first spin contaminant:
 S**2 before annihilation     0.7529,   after     0.7500
 DoSCS=F DFT=T ScalE2(SS,OS)=  1.000000  1.000000
 Range of M.O.s used for correlation:     1    83
 NBasis=    83 NAE=    20 NBE=    19 NFC=     0 NFV=     0
 NROrb=     83 NOA=    20 NOB=    19 NVA=    63 NVB=    64
 Symmetrizing basis deriv contribution to polar:
 IMax=3 JMax=2 DiffMx= 0.00D+00
 G2DrvN: will do    10 centers at a time, making    1 passes.
 Calling FoFCou, ICntrl=  3107 FMM=F I1Cent=   0 AccDes= 0.00D+00.
 End of G2Drv F.D. properties file   721 does not exist.
 End of G2Drv F.D. properties file   722 does not exist.
 End of G2Drv F.D. properties file   788 does not exist.
          IDoAtm=111111111
          Differentiating once with respect to nuclear coordinates.
 Keep R1 and R2 ints in memory in canonical form, NReq=15774988.
          There are    30 degrees of freedom in the 1st order CPHF.  IDoFFX=6 NUNeed=     0.
     24 vectors produced by pass  0 Test12= 8.25D-15 3.33D-09 XBig12= 4.84D-01 2.20D-01.
 AX will form    24 AO Fock derivatives at one time.
     24 vectors produced by pass  1 Test12= 8.25D-15 3.33D-09 XBig12= 5.91D-02 6.60D-02.
     24 vectors produced by pass  2 Test12= 8.25D-15 3.33D-09 XBig12= 1.05D-03 8.03D-03.
     24 vectors produced by pass  3 Test12= 8.25D-15 3.33D-09 XBig12= 2.79D-05 1.05D-03.
     24 vectors produced by pass  4 Test12= 8.25D-15 3.33D-09 XBig12= 4.52D-07 1.36D-04.
     24 vectors produced by pass  5 Test12= 8.25D-15 3.33D-09 XBig12= 3.61D-09 8.15D-06.
     17 vectors produced by pass  6 Test12= 8.25D-15 3.33D-09 XBig12= 1.52D-11 5.28D-07.
      4 vectors produced by pass  7 Test12= 8.25D-15 3.33D-09 XBig12= 4.26D-14 2.92D-08.
 InvSVY:  IOpt=1 It=  1 EMax= 1.55D-15
 Solved reduced A of dimension   165 with    24 vectors.
 End of Minotr F.D. properties file   721 does not exist.
 End of Minotr F.D. properties file   722 does not exist.
 End of Minotr F.D. properties file   788 does not exist.
 Calling FoFJK, ICntrl=    100127 FMM=F ISym2X=0 I1Cent= 0 IOpClX= 1 NMat=1 NMatS=1 NMatT=0.
 -------------------------------------------------------------------
 Center     Atomic                   Forces (Hartrees/Bohr)
 Number     Number              X              Y              Z
 -------------------------------------------------------------------
      1        6          -0.003138866   -0.001444849    0.000380997
      2        1          -0.000243399   -0.000083286    0.000032737
      3        1          -0.000180828   -0.000068948   -0.000001561
      4        6           0.003452506    0.001735972   -0.000134314
      5        8           0.002054738    0.000843265   -0.000061695
      6        1          -0.000339613   -0.000159013    0.000082643
      7        8           0.001702927    0.000230210   -0.000159552
      8        7          -0.003201604   -0.001085425   -0.000143270
      9        1          -0.000105861    0.000032073    0.000004016
 -------------------------------------------------------------------
 Cartesian Forces:  Max     0.003452506 RMS     0.001314665
 IRC-IRC-IRC-IRC-IRC-IRC-IRC-IRC-IRC-IRC-IRC-IRC-IRC-IRC-IRC-IRC-IRC-IRC
 Pt 45 Step number   1 out of a maximum of  20
 Modified Bulirsch-Stoer Extrapolation Cycles:
    EPS =    0.000010000000000
      PEZero:  N= 2 I= 1 D=  5.44D-04 Err=  1.06D-05
      PEZero:  N= 3 I= 2 D=  5.44D-04 Err=  7.03D-06
      PEZero:  N= 3 I= 1 D=  1.09D-03 Err=  9.87D-09
 Maximum DWI energy   std dev =  0.000000011 at pt    45
 Maximum DWI gradient std dev =  0.001538244 at pt    47
 CORRECTOR INTEGRATION CONVERGENCE:
   Recorrection delta-x convergence threshold:    0.010000
   Delta-x Convergence Met
 Point Number:  45          Path Number:   1
   CHANGE IN THE REACTION COORDINATE =    0.10448
   NET REACTION COORDINATE UP TO THIS POINT =    4.70036
  # OF POINTS ALONG THE PATH =  45
  # OF STEPS =   1

 Calculating another point on the path.
 IRC-IRC-IRC-IRC-IRC-IRC-IRC-IRC-IRC-IRC-IRC-IRC-IRC-IRC-IRC-IRC-IRC-IRC
                          Input orientation:                          
 ---------------------------------------------------------------------
 Center     Atomic      Atomic             Coordinates (Angstroms)
 Number     Number       Type             X           Y           Z
 ---------------------------------------------------------------------
      1          6           0       -0.917123   -0.926214    0.190280
      2          1           0       -0.756718   -1.145987    1.242797
      3          1           0       -0.743593   -1.743875   -0.501578
      4          6           0        0.855260    0.232401   -0.013795
      5          8           0        0.449136    1.351093    0.090769
      6          1           0       -2.017024    0.747552    0.463565
      7          8           0        1.685096   -0.613807   -0.150144
      8          7           0       -1.978507   -0.100723   -0.092748
      9          1           0       -2.127827    0.101630   -1.075160
 ---------------------------------------------------------------------
                    Distance matrix (angstroms):
                    1          2          3          4          5
     1  C    0.000000
     2  H    1.087117   0.000000
     3  H    1.085057   1.844041   0.000000
     4  C    2.127293   2.465249   2.588423   0.000000
     5  O    2.657572   3.002776   3.369318   1.194715   0.000000
     6  H    2.021376   2.404385   2.959786   2.956902   2.566161
     7  O    2.642921   2.861111   2.701683   1.193016   2.333767
     8  N    1.374073   2.090222   2.095734   2.854372   2.834589
     9  H    2.030666   2.968066   2.377180   3.168976   3.092133
                    6          7          8          9
     6  H    0.000000
     7  O    3.991946   0.000000
     8  N    1.015154   3.699802   0.000000
     9  H    1.672473   3.988219   1.014089   0.000000
 Symmetry turned off by external request.
 Stoichiometry    C2H4NO2(2)
 Framework group  C1[X(C2H4NO2)]
 Deg. of freedom    21
 Full point group                 C1      NOp   1
 Rotational constants (GHZ):           9.2742485           3.6804348           2.7545051
 Standard basis: 6-31G(d) (6D, 7F)
    83 basis functions,   156 primitive gaussians,    83 cartesian basis functions
    20 alpha electrons       19 beta electrons
       nuclear repulsion energy       164.2822995626 Hartrees.
 NAtoms=    9 NActive=    9 NUniq=    9 SFac= 1.00D+00 NAtFMM=   60 NAOKFM=F Big=F
 Integral buffers will be    131072 words long.
 Raffenetti 2 integral format.
 Two-electron integral symmetry is turned off.
 One-electron integrals computed using PRISM.
 NBasis=    83 RedAO= T EigKep=  2.79D-03  NBF=    83
 NBsUse=    83 1.00D-06 EigRej= -1.00D+00 NBFU=    83
 Initial guess from the checkpoint file:  "glycine-rad-N_decay_irc.chk"
 B after Tr=    -0.000583   -0.000184    0.000077
         Rot=    1.000000   -0.000046    0.000003    0.000001 Ang=  -0.01 deg.
 Initial guess <Sx>= 0.0000 <Sy>= 0.0000 <Sz>= 0.5000 <S**2>= 0.7529 S= 0.5015
 ExpMin= 1.61D-01 ExpMax= 5.48D+03 ExpMxC= 8.25D+02 IAcc=3 IRadAn=         5 AccDes= 0.00D+00
 Harris functional with IExCor=  402 and IRadAn=       5 diagonalized for initial guess.
 HarFok:  IExCor=  402 AccDes= 0.00D+00 IRadAn=         5 IDoV= 1 UseB2=F ITyADJ=14
 ICtDFT=  3500011 ScaDFX=  1.000000  1.000000  1.000000  1.000000
 FoFCou: FMM=F IPFlag=           0 FMFlag=      100000 FMFlg1=           0
         NFxFlg=           0 DoJE=T BraDBF=F KetDBF=T FulRan=T
         wScrn=  0.000000 ICntrl=       500 IOpCl=  0 I1Cent=   200000004 NGrid=           0
         NMat0=    1 NMatS0=      1 NMatT0=    0 NMatD0=    1 NMtDS0=    0 NMtDT0=    0
 Symmetry not used in FoFCou.
 Keep R1 and R2 ints in memory in canonical form, NReq=15780317.
 Requested convergence on RMS density matrix=1.00D-08 within 128 cycles.
 Requested convergence on MAX density matrix=1.00D-06.
 Requested convergence on             energy=1.00D-06.
 No special actions if energy rises.
 Integral accuracy reduced to 1.0D-05 until final iterations.
 Initial convergence to 1.0D-05 achieved.  Increase integral accuracy.
 SCF Done:  E(UB3LYP) =  -283.774910457     A.U. after   13 cycles
            NFock= 13  Conv=0.66D-08     -V/T= 2.0089
 <Sx>= 0.0000 <Sy>= 0.0000 <Sz>= 0.5000 <S**2>= 0.7529 S= 0.5014
 <L.S>=  0.00000000000    
 Annihilation of the first spin contaminant:
 S**2 before annihilation     0.7529,   after     0.7500
 DoSCS=F DFT=T ScalE2(SS,OS)=  1.000000  1.000000
 Range of M.O.s used for correlation:     1    83
 NBasis=    83 NAE=    20 NBE=    19 NFC=     0 NFV=     0
 NROrb=     83 NOA=    20 NOB=    19 NVA=    63 NVB=    64
 Symmetrizing basis deriv contribution to polar:
 IMax=3 JMax=2 DiffMx= 0.00D+00
 G2DrvN: will do    10 centers at a time, making    1 passes.
 Calling FoFCou, ICntrl=  3107 FMM=F I1Cent=   0 AccDes= 0.00D+00.
 End of G2Drv F.D. properties file   721 does not exist.
 End of G2Drv F.D. properties file   722 does not exist.
 End of G2Drv F.D. properties file   788 does not exist.
          IDoAtm=111111111
          Differentiating once with respect to nuclear coordinates.
 Keep R1 and R2 ints in memory in canonical form, NReq=15774988.
          There are    30 degrees of freedom in the 1st order CPHF.  IDoFFX=6 NUNeed=     0.
     24 vectors produced by pass  0 Test12= 8.25D-15 3.33D-09 XBig12= 4.85D-01 2.11D-01.
 AX will form    24 AO Fock derivatives at one time.
     24 vectors produced by pass  1 Test12= 8.25D-15 3.33D-09 XBig12= 5.88D-02 6.59D-02.
     24 vectors produced by pass  2 Test12= 8.25D-15 3.33D-09 XBig12= 9.82D-04 8.00D-03.
     24 vectors produced by pass  3 Test12= 8.25D-15 3.33D-09 XBig12= 2.59D-05 1.01D-03.
     24 vectors produced by pass  4 Test12= 8.25D-15 3.33D-09 XBig12= 4.08D-07 1.28D-04.
     24 vectors produced by pass  5 Test12= 8.25D-15 3.33D-09 XBig12= 3.26D-09 7.79D-06.
     17 vectors produced by pass  6 Test12= 8.25D-15 3.33D-09 XBig12= 1.39D-11 5.14D-07.
      4 vectors produced by pass  7 Test12= 8.25D-15 3.33D-09 XBig12= 3.83D-14 2.69D-08.
 InvSVY:  IOpt=1 It=  1 EMax= 1.55D-15
 Solved reduced A of dimension   165 with    24 vectors.
 End of Minotr F.D. properties file   721 does not exist.
 End of Minotr F.D. properties file   722 does not exist.
 End of Minotr F.D. properties file   788 does not exist.
 Calling FoFJK, ICntrl=    100127 FMM=F ISym2X=0 I1Cent= 0 IOpClX= 1 NMat=1 NMatS=1 NMatT=0.
 -------------------------------------------------------------------
 Center     Atomic                   Forces (Hartrees/Bohr)
 Number     Number              X              Y              Z
 -------------------------------------------------------------------
      1        6          -0.003087570   -0.001466481    0.000348341
      2        1          -0.000239575   -0.000088893    0.000029625
      3        1          -0.000192428   -0.000076555   -0.000002451
      4        6           0.003386740    0.001697628   -0.000142804
      5        8           0.001934965    0.000778708   -0.000073790
      6        1          -0.000305224   -0.000139496    0.000072471
      7        8           0.001706132    0.000259838   -0.000129375
      8        7          -0.003095489   -0.000993076   -0.000107363
      9        1          -0.000107552    0.000028327    0.000005346
 -------------------------------------------------------------------
 Cartesian Forces:  Max     0.003386740 RMS     0.001281601
 IRC-IRC-IRC-IRC-IRC-IRC-IRC-IRC-IRC-IRC-IRC-IRC-IRC-IRC-IRC-IRC-IRC-IRC
 Pt 46 Step number   1 out of a maximum of  20
 Modified Bulirsch-Stoer Extrapolation Cycles:
    EPS =    0.000010000000000
      PEZero:  N= 2 I= 1 D=  5.44D-04 Err=  9.98D-06
 Maximum DWI energy   std dev =  0.000000010 at pt    45
 Maximum DWI gradient std dev =  0.001354925 at pt    47
 CORRECTOR INTEGRATION CONVERGENCE:
   Recorrection delta-x convergence threshold:    0.010000
   Delta-x Convergence Met
 Point Number:  46          Path Number:   1
   CHANGE IN THE REACTION COORDINATE =    0.10448
   NET REACTION COORDINATE UP TO THIS POINT =    4.80484
  # OF POINTS ALONG THE PATH =  46
  # OF STEPS =   1

 Calculating another point on the path.
 IRC-IRC-IRC-IRC-IRC-IRC-IRC-IRC-IRC-IRC-IRC-IRC-IRC-IRC-IRC-IRC-IRC-IRC
                          Input orientation:                          
 ---------------------------------------------------------------------
 Center     Atomic      Atomic             Coordinates (Angstroms)
 Number     Number       Type             X           Y           Z
 ---------------------------------------------------------------------
      1          6           0       -0.924641   -0.929819    0.191098
      2          1           0       -0.763596   -1.148601    1.243606
      3          1           0       -0.749308   -1.746224   -0.501717
      4          6           0        0.863470    0.236502   -0.014152
      5          8           0        0.452580    1.352480    0.090624
      6          1           0       -2.025479    0.743878    0.465662
      7          8           0        1.688233   -0.613312   -0.150358
      8          7           0       -1.984874   -0.102734   -0.092929
      9          1           0       -2.131005    0.102432   -1.075215
 ---------------------------------------------------------------------
                    Distance matrix (angstroms):
                    1          2          3          4          5
     1  C    0.000000
     2  H    1.087002   0.000000
     3  H    1.085012   1.844860   0.000000
     4  C    2.144709   2.479478   2.601918   0.000000
     5  O    2.667532   3.010625   3.376000   1.193824   0.000000
     6  H    2.022003   2.403961   2.960582   2.972151   2.579114
     7  O    2.654031   2.870738   2.710821   1.192044   2.334363
     8  N    1.374349   2.090857   2.096376   2.869556   2.844736
     9  H    2.030863   2.968472   2.378133   3.179734   3.097856
                    6          7          8          9
     6  H    0.000000
     7  O    4.001638   0.000000
     8  N    1.015099   3.708868   0.000000
     9  H    1.672391   3.994275   1.014068   0.000000
 Symmetry turned off by external request.
 Stoichiometry    C2H4NO2(2)
 Framework group  C1[X(C2H4NO2)]
 Deg. of freedom    21
 Full point group                 C1      NOp   1
 Rotational constants (GHZ):           9.2553278           3.6525035           2.7374414
 Standard basis: 6-31G(d) (6D, 7F)
    83 basis functions,   156 primitive gaussians,    83 cartesian basis functions
    20 alpha electrons       19 beta electrons
       nuclear repulsion energy       164.0065480564 Hartrees.
 NAtoms=    9 NActive=    9 NUniq=    9 SFac= 1.00D+00 NAtFMM=   60 NAOKFM=F Big=F
 Integral buffers will be    131072 words long.
 Raffenetti 2 integral format.
 Two-electron integral symmetry is turned off.
 One-electron integrals computed using PRISM.
 NBasis=    83 RedAO= T EigKep=  2.78D-03  NBF=    83
 NBsUse=    83 1.00D-06 EigRej= -1.00D+00 NBFU=    83
 Initial guess from the checkpoint file:  "glycine-rad-N_decay_irc.chk"
 B after Tr=    -0.000581   -0.000189    0.000070
         Rot=    1.000000   -0.000044    0.000003    0.000005 Ang=  -0.01 deg.
 Initial guess <Sx>= 0.0000 <Sy>= 0.0000 <Sz>= 0.5000 <S**2>= 0.7529 S= 0.5014
 ExpMin= 1.61D-01 ExpMax= 5.48D+03 ExpMxC= 8.25D+02 IAcc=3 IRadAn=         5 AccDes= 0.00D+00
 Harris functional with IExCor=  402 and IRadAn=       5 diagonalized for initial guess.
 HarFok:  IExCor=  402 AccDes= 0.00D+00 IRadAn=         5 IDoV= 1 UseB2=F ITyADJ=14
 ICtDFT=  3500011 ScaDFX=  1.000000  1.000000  1.000000  1.000000
 FoFCou: FMM=F IPFlag=           0 FMFlag=      100000 FMFlg1=           0
         NFxFlg=           0 DoJE=T BraDBF=F KetDBF=T FulRan=T
         wScrn=  0.000000 ICntrl=       500 IOpCl=  0 I1Cent=   200000004 NGrid=           0
         NMat0=    1 NMatS0=      1 NMatT0=    0 NMatD0=    1 NMtDS0=    0 NMtDT0=    0
 Symmetry not used in FoFCou.
 Keep R1 and R2 ints in memory in canonical form, NReq=15780317.
 Requested convergence on RMS density matrix=1.00D-08 within 128 cycles.
 Requested convergence on MAX density matrix=1.00D-06.
 Requested convergence on             energy=1.00D-06.
 No special actions if energy rises.
 Integral accuracy reduced to 1.0D-05 until final iterations.
 Initial convergence to 1.0D-05 achieved.  Increase integral accuracy.
 SCF Done:  E(UB3LYP) =  -283.775107301     A.U. after   13 cycles
            NFock= 13  Conv=0.63D-08     -V/T= 2.0089
 <Sx>= 0.0000 <Sy>= 0.0000 <Sz>= 0.5000 <S**2>= 0.7528 S= 0.5014
 <L.S>=  0.00000000000    
 Annihilation of the first spin contaminant:
 S**2 before annihilation     0.7528,   after     0.7500
 DoSCS=F DFT=T ScalE2(SS,OS)=  1.000000  1.000000
 Range of M.O.s used for correlation:     1    83
 NBasis=    83 NAE=    20 NBE=    19 NFC=     0 NFV=     0
 NROrb=     83 NOA=    20 NOB=    19 NVA=    63 NVB=    64
 Symmetrizing basis deriv contribution to polar:
 IMax=3 JMax=2 DiffMx= 0.00D+00
 G2DrvN: will do    10 centers at a time, making    1 passes.
 Calling FoFCou, ICntrl=  3107 FMM=F I1Cent=   0 AccDes= 0.00D+00.
 End of G2Drv F.D. properties file   721 does not exist.
 End of G2Drv F.D. properties file   722 does not exist.
 End of G2Drv F.D. properties file   788 does not exist.
          IDoAtm=111111111
          Differentiating once with respect to nuclear coordinates.
 Keep R1 and R2 ints in memory in canonical form, NReq=15774988.
          There are    30 degrees of freedom in the 1st order CPHF.  IDoFFX=6 NUNeed=     0.
     24 vectors produced by pass  0 Test12= 8.25D-15 3.33D-09 XBig12= 4.85D-01 2.05D-01.
 AX will form    24 AO Fock derivatives at one time.
     24 vectors produced by pass  1 Test12= 8.25D-15 3.33D-09 XBig12= 5.87D-02 6.55D-02.
     24 vectors produced by pass  2 Test12= 8.25D-15 3.33D-09 XBig12= 9.68D-04 7.94D-03.
     24 vectors produced by pass  3 Test12= 8.25D-15 3.33D-09 XBig12= 2.40D-05 1.03D-03.
     24 vectors produced by pass  4 Test12= 8.25D-15 3.33D-09 XBig12= 3.68D-07 1.19D-04.
     24 vectors produced by pass  5 Test12= 8.25D-15 3.33D-09 XBig12= 2.94D-09 7.41D-06.
     17 vectors produced by pass  6 Test12= 8.25D-15 3.33D-09 XBig12= 1.26D-11 4.92D-07.
      4 vectors produced by pass  7 Test12= 8.25D-15 3.33D-09 XBig12= 3.45D-14 2.45D-08.
 InvSVY:  IOpt=1 It=  1 EMax= 2.00D-15
 Solved reduced A of dimension   165 with    24 vectors.
 End of Minotr F.D. properties file   721 does not exist.
 End of Minotr F.D. properties file   722 does not exist.
 End of Minotr F.D. properties file   788 does not exist.
 Calling FoFJK, ICntrl=    100127 FMM=F ISym2X=0 I1Cent= 0 IOpClX= 1 NMat=1 NMatS=1 NMatT=0.
 -------------------------------------------------------------------
 Center     Atomic                   Forces (Hartrees/Bohr)
 Number     Number              X              Y              Z
 -------------------------------------------------------------------
      1        6          -0.003040584   -0.001485608    0.000320049
      2        1          -0.000236504   -0.000094020    0.000026986
      3        1          -0.000203147   -0.000083705   -0.000002946
      4        6           0.003327677    0.001664535   -0.000149995
      5        8           0.001828319    0.000721349   -0.000084507
      6        1          -0.000274656   -0.000122486    0.000063598
      7        8           0.001706542    0.000285763   -0.000103391
      8        7          -0.002999434   -0.000911184   -0.000076218
      9        1          -0.000108213    0.000025355    0.000006425
 -------------------------------------------------------------------
 Cartesian Forces:  Max     0.003327677 RMS     0.001252397
 IRC-IRC-IRC-IRC-IRC-IRC-IRC-IRC-IRC-IRC-IRC-IRC-IRC-IRC-IRC-IRC-IRC-IRC
 Pt 47 Step number   1 out of a maximum of  20
 Modified Bulirsch-Stoer Extrapolation Cycles:
    EPS =    0.000010000000000
      PEZero:  N= 2 I= 1 D=  5.44D-04 Err=  9.36D-06
 Maximum DWI energy   std dev =  0.000000008 at pt    45
 Maximum DWI gradient std dev =  0.001223360 at pt    47
 CORRECTOR INTEGRATION CONVERGENCE:
   Recorrection delta-x convergence threshold:    0.010000
   Delta-x Convergence Met
 Point Number:  47          Path Number:   1
   CHANGE IN THE REACTION COORDINATE =    0.10448
   NET REACTION COORDINATE UP TO THIS POINT =    4.90932
  # OF POINTS ALONG THE PATH =  47
  # OF STEPS =   1

 Calculating another point on the path.
 IRC-IRC-IRC-IRC-IRC-IRC-IRC-IRC-IRC-IRC-IRC-IRC-IRC-IRC-IRC-IRC-IRC-IRC
                          Input orientation:                          
 ---------------------------------------------------------------------
 Center     Atomic      Atomic             Coordinates (Angstroms)
 Number     Number       Type             X           Y           Z
 ---------------------------------------------------------------------
      1          6           0       -0.932212   -0.933552    0.191869
      2          1           0       -0.770546   -1.151421    1.244361
      3          1           0       -0.755456   -1.748822   -0.501858
      4          6           0        0.871723    0.240615   -0.014534
      5          8           0        0.455912    1.353798    0.090458
      6          1           0       -2.033262    0.740551    0.467523
      7          8           0        1.691438   -0.612759   -0.150531
      8          7           0       -1.991187   -0.104620   -0.093051
      9          1           0       -2.134258    0.103174   -1.075217
 ---------------------------------------------------------------------
                    Distance matrix (angstroms):
                    1          2          3          4          5
     1  C    0.000000
     2  H    1.086896   0.000000
     3  H    1.084972   1.845643   0.000000
     4  C    2.162280   2.493918   2.615924   0.000000
     5  O    2.677526   3.018578   3.382972   1.192937   0.000000
     6  H    2.022601   2.403641   2.961328   2.986847   2.591185
     7  O    2.665274   2.880494   2.720544   1.191081   2.334941
     8  N    1.374676   2.091514   2.097034   2.884720   2.854638
     9  H    2.031064   2.968866   2.379017   3.190590   3.103521
                    6          7          8          9
     6  H    0.000000
     7  O    4.010839   0.000000
     8  N    1.015051   3.717962   0.000000
     9  H    1.672273   4.000445   1.014050   0.000000
 Symmetry turned off by external request.
 Stoichiometry    C2H4NO2(2)
 Framework group  C1[X(C2H4NO2)]
 Deg. of freedom    21
 Full point group                 C1      NOp   1
 Rotational constants (GHZ):           9.2366888           3.6248649           2.7205035
 Standard basis: 6-31G(d) (6D, 7F)
    83 basis functions,   156 primitive gaussians,    83 cartesian basis functions
    20 alpha electrons       19 beta electrons
       nuclear repulsion energy       163.7326805633 Hartrees.
 NAtoms=    9 NActive=    9 NUniq=    9 SFac= 1.00D+00 NAtFMM=   60 NAOKFM=F Big=F
 Integral buffers will be    131072 words long.
 Raffenetti 2 integral format.
 Two-electron integral symmetry is turned off.
 One-electron integrals computed using PRISM.
 NBasis=    83 RedAO= T EigKep=  2.77D-03  NBF=    83
 NBsUse=    83 1.00D-06 EigRej= -1.00D+00 NBFU=    83
 Initial guess from the checkpoint file:  "glycine-rad-N_decay_irc.chk"
 B after Tr=    -0.000578   -0.000194    0.000064
         Rot=    1.000000   -0.000043    0.000002    0.000009 Ang=  -0.01 deg.
 Initial guess <Sx>= 0.0000 <Sy>= 0.0000 <Sz>= 0.5000 <S**2>= 0.7529 S= 0.5014
 ExpMin= 1.61D-01 ExpMax= 5.48D+03 ExpMxC= 8.25D+02 IAcc=3 IRadAn=         5 AccDes= 0.00D+00
 Harris functional with IExCor=  402 and IRadAn=       5 diagonalized for initial guess.
 HarFok:  IExCor=  402 AccDes= 0.00D+00 IRadAn=         5 IDoV= 1 UseB2=F ITyADJ=14
 ICtDFT=  3500011 ScaDFX=  1.000000  1.000000  1.000000  1.000000
 FoFCou: FMM=F IPFlag=           0 FMFlag=      100000 FMFlg1=           0
         NFxFlg=           0 DoJE=T BraDBF=F KetDBF=T FulRan=T
         wScrn=  0.000000 ICntrl=       500 IOpCl=  0 I1Cent=   200000004 NGrid=           0
         NMat0=    1 NMatS0=      1 NMatT0=    0 NMatD0=    1 NMtDS0=    0 NMtDT0=    0
 Symmetry not used in FoFCou.
 Keep R1 and R2 ints in memory in canonical form, NReq=15780317.
 Requested convergence on RMS density matrix=1.00D-08 within 128 cycles.
 Requested convergence on MAX density matrix=1.00D-06.
 Requested convergence on             energy=1.00D-06.
 No special actions if energy rises.
 Integral accuracy reduced to 1.0D-05 until final iterations.
 Initial convergence to 1.0D-05 achieved.  Increase integral accuracy.
 SCF Done:  E(UB3LYP) =  -283.775299883     A.U. after   13 cycles
            NFock= 13  Conv=0.62D-08     -V/T= 2.0089
 <Sx>= 0.0000 <Sy>= 0.0000 <Sz>= 0.5000 <S**2>= 0.7528 S= 0.5014
 <L.S>=  0.00000000000    
 Annihilation of the first spin contaminant:
 S**2 before annihilation     0.7528,   after     0.7500
 DoSCS=F DFT=T ScalE2(SS,OS)=  1.000000  1.000000
 Range of M.O.s used for correlation:     1    83
 NBasis=    83 NAE=    20 NBE=    19 NFC=     0 NFV=     0
 NROrb=     83 NOA=    20 NOB=    19 NVA=    63 NVB=    64
 Symmetrizing basis deriv contribution to polar:
 IMax=3 JMax=2 DiffMx= 0.00D+00
 G2DrvN: will do    10 centers at a time, making    1 passes.
 Calling FoFCou, ICntrl=  3107 FMM=F I1Cent=   0 AccDes= 0.00D+00.
 End of G2Drv F.D. properties file   721 does not exist.
 End of G2Drv F.D. properties file   722 does not exist.
 End of G2Drv F.D. properties file   788 does not exist.
          IDoAtm=111111111
          Differentiating once with respect to nuclear coordinates.
 Keep R1 and R2 ints in memory in canonical form, NReq=15774988.
          There are    30 degrees of freedom in the 1st order CPHF.  IDoFFX=6 NUNeed=     0.
     24 vectors produced by pass  0 Test12= 8.25D-15 3.33D-09 XBig12= 4.86D-01 1.99D-01.
 AX will form    24 AO Fock derivatives at one time.
     24 vectors produced by pass  1 Test12= 8.25D-15 3.33D-09 XBig12= 5.87D-02 6.49D-02.
     24 vectors produced by pass  2 Test12= 8.25D-15 3.33D-09 XBig12= 9.76D-04 7.85D-03.
     24 vectors produced by pass  3 Test12= 8.25D-15 3.33D-09 XBig12= 2.22D-05 1.05D-03.
     24 vectors produced by pass  4 Test12= 8.25D-15 3.33D-09 XBig12= 3.32D-07 1.09D-04.
     24 vectors produced by pass  5 Test12= 8.25D-15 3.33D-09 XBig12= 2.64D-09 7.01D-06.
     17 vectors produced by pass  6 Test12= 8.25D-15 3.33D-09 XBig12= 1.14D-11 4.62D-07.
      4 vectors produced by pass  7 Test12= 8.25D-15 3.33D-09 XBig12= 3.10D-14 2.19D-08.
 InvSVY:  IOpt=1 It=  1 EMax= 1.55D-15
 Solved reduced A of dimension   165 with    24 vectors.
 End of Minotr F.D. properties file   721 does not exist.
 End of Minotr F.D. properties file   722 does not exist.
 End of Minotr F.D. properties file   788 does not exist.
 Calling FoFJK, ICntrl=    100127 FMM=F ISym2X=0 I1Cent= 0 IOpClX= 1 NMat=1 NMatS=1 NMatT=0.
 -------------------------------------------------------------------
 Center     Atomic                   Forces (Hartrees/Bohr)
 Number     Number              X              Y              Z
 -------------------------------------------------------------------
      1        6          -0.002997743   -0.001502543    0.000295655
      2        1          -0.000234113   -0.000098706    0.000024770
      3        1          -0.000213108   -0.000090431   -0.000003073
      4        6           0.003274549    0.001635981   -0.000156065
      5        8           0.001733649    0.000670399   -0.000093872
      6        1          -0.000247497   -0.000107710    0.000055805
      7        8           0.001704722    0.000308638   -0.000081179
      8        7          -0.002912353   -0.000838597   -0.000049328
      9        1          -0.000108105    0.000022968    0.000007288
 -------------------------------------------------------------------
 Cartesian Forces:  Max     0.003274549 RMS     0.001226576
 IRC-IRC-IRC-IRC-IRC-IRC-IRC-IRC-IRC-IRC-IRC-IRC-IRC-IRC-IRC-IRC-IRC-IRC
 Pt 48 Step number   1 out of a maximum of  20
 Modified Bulirsch-Stoer Extrapolation Cycles:
    EPS =    0.000010000000000
      PEZero:  N= 2 I= 1 D=  5.44D-04 Err=  8.72D-06
 Maximum DWI energy   std dev =  0.000000008 at pt    45
 Maximum DWI gradient std dev =  0.001131575 at pt    47
 CORRECTOR INTEGRATION CONVERGENCE:
   Recorrection delta-x convergence threshold:    0.010000
   Delta-x Convergence Met
 Point Number:  48          Path Number:   1
   CHANGE IN THE REACTION COORDINATE =    0.10448
   NET REACTION COORDINATE UP TO THIS POINT =    5.01380
  # OF POINTS ALONG THE PATH =  48
  # OF STEPS =   1

 Calculating another point on the path.
 IRC-IRC-IRC-IRC-IRC-IRC-IRC-IRC-IRC-IRC-IRC-IRC-IRC-IRC-IRC-IRC-IRC-IRC
                          Input orientation:                          
 ---------------------------------------------------------------------
 Center     Atomic      Atomic             Coordinates (Angstroms)
 Number     Number       Type             X           Y           Z
 ---------------------------------------------------------------------
      1          6           0       -0.939827   -0.937400    0.192597
      2          1           0       -0.777571   -1.154433    1.245069
      3          1           0       -0.762019   -1.751659   -0.501993
      4          6           0        0.880011    0.244740   -0.014939
      5          8           0        0.459139    1.355051    0.090271
      6          1           0       -2.040419    0.737544    0.469170
      7          8           0        1.694700   -0.612155   -0.150669
      8          7           0       -1.997446   -0.106391   -0.093121
      9          1           0       -2.137562    0.103866   -1.075175
 ---------------------------------------------------------------------
                    Distance matrix (angstroms):
                    1          2          3          4          5
     1  C    0.000000
     2  H    1.086798   0.000000
     3  H    1.084938   1.846388   0.000000
     4  C    2.179985   2.508562   2.630417   0.000000
     5  O    2.687546   3.026635   3.390229   1.192054   0.000000
     6  H    2.023174   2.403411   2.962026   3.001022   2.602435
     7  O    2.676630   2.890377   2.730818   1.190130   2.335500
     8  N    1.375052   2.092186   2.097704   2.899856   2.864307
     9  H    2.031267   2.969246   2.379838   3.201514   3.109113
                    6          7          8          9
     6  H    0.000000
     7  O    4.019578   0.000000
     8  N    1.015009   3.727070   0.000000
     9  H    1.672120   4.006698   1.014036   0.000000
 Symmetry turned off by external request.
 Stoichiometry    C2H4NO2(2)
 Framework group  C1[X(C2H4NO2)]
 Deg. of freedom    21
 Full point group                 C1      NOp   1
 Rotational constants (GHZ):           9.2183082           3.5975355           2.7037034
 Standard basis: 6-31G(d) (6D, 7F)
    83 basis functions,   156 primitive gaussians,    83 cartesian basis functions
    20 alpha electrons       19 beta electrons
       nuclear repulsion energy       163.4608442260 Hartrees.
 NAtoms=    9 NActive=    9 NUniq=    9 SFac= 1.00D+00 NAtFMM=   60 NAOKFM=F Big=F
 Integral buffers will be    131072 words long.
 Raffenetti 2 integral format.
 Two-electron integral symmetry is turned off.
 One-electron integrals computed using PRISM.
 NBasis=    83 RedAO= T EigKep=  2.75D-03  NBF=    83
 NBsUse=    83 1.00D-06 EigRej= -1.00D+00 NBFU=    83
 Initial guess from the checkpoint file:  "glycine-rad-N_decay_irc.chk"
 B after Tr=    -0.000576   -0.000199    0.000059
         Rot=    1.000000   -0.000041    0.000002    0.000012 Ang=  -0.00 deg.
 Initial guess <Sx>= 0.0000 <Sy>= 0.0000 <Sz>= 0.5000 <S**2>= 0.7528 S= 0.5014
 ExpMin= 1.61D-01 ExpMax= 5.48D+03 ExpMxC= 8.25D+02 IAcc=3 IRadAn=         5 AccDes= 0.00D+00
 Harris functional with IExCor=  402 and IRadAn=       5 diagonalized for initial guess.
 HarFok:  IExCor=  402 AccDes= 0.00D+00 IRadAn=         5 IDoV= 1 UseB2=F ITyADJ=14
 ICtDFT=  3500011 ScaDFX=  1.000000  1.000000  1.000000  1.000000
 FoFCou: FMM=F IPFlag=           0 FMFlag=      100000 FMFlg1=           0
         NFxFlg=           0 DoJE=T BraDBF=F KetDBF=T FulRan=T
         wScrn=  0.000000 ICntrl=       500 IOpCl=  0 I1Cent=   200000004 NGrid=           0
         NMat0=    1 NMatS0=      1 NMatT0=    0 NMatD0=    1 NMtDS0=    0 NMtDT0=    0
 Symmetry not used in FoFCou.
 Keep R1 and R2 ints in memory in canonical form, NReq=15780317.
 Requested convergence on RMS density matrix=1.00D-08 within 128 cycles.
 Requested convergence on MAX density matrix=1.00D-06.
 Requested convergence on             energy=1.00D-06.
 No special actions if energy rises.
 Integral accuracy reduced to 1.0D-05 until final iterations.
 Initial convergence to 1.0D-05 achieved.  Increase integral accuracy.
 SCF Done:  E(UB3LYP) =  -283.775488749     A.U. after   13 cycles
            NFock= 13  Conv=0.63D-08     -V/T= 2.0089
 <Sx>= 0.0000 <Sy>= 0.0000 <Sz>= 0.5000 <S**2>= 0.7528 S= 0.5014
 <L.S>=  0.00000000000    
 Annihilation of the first spin contaminant:
 S**2 before annihilation     0.7528,   after     0.7500
 DoSCS=F DFT=T ScalE2(SS,OS)=  1.000000  1.000000
 Range of M.O.s used for correlation:     1    83
 NBasis=    83 NAE=    20 NBE=    19 NFC=     0 NFV=     0
 NROrb=     83 NOA=    20 NOB=    19 NVA=    63 NVB=    64
 Symmetrizing basis deriv contribution to polar:
 IMax=3 JMax=2 DiffMx= 0.00D+00
 G2DrvN: will do    10 centers at a time, making    1 passes.
 Calling FoFCou, ICntrl=  3107 FMM=F I1Cent=   0 AccDes= 0.00D+00.
 End of G2Drv F.D. properties file   721 does not exist.
 End of G2Drv F.D. properties file   722 does not exist.
 End of G2Drv F.D. properties file   788 does not exist.
          IDoAtm=111111111
          Differentiating once with respect to nuclear coordinates.
 Keep R1 and R2 ints in memory in canonical form, NReq=15774988.
          There are    30 degrees of freedom in the 1st order CPHF.  IDoFFX=6 NUNeed=     0.
     24 vectors produced by pass  0 Test12= 8.25D-15 3.33D-09 XBig12= 4.86D-01 1.94D-01.
 AX will form    24 AO Fock derivatives at one time.
     24 vectors produced by pass  1 Test12= 8.25D-15 3.33D-09 XBig12= 5.88D-02 6.41D-02.
     24 vectors produced by pass  2 Test12= 8.25D-15 3.33D-09 XBig12= 9.86D-04 7.72D-03.
     24 vectors produced by pass  3 Test12= 8.25D-15 3.33D-09 XBig12= 2.05D-05 1.05D-03.
     24 vectors produced by pass  4 Test12= 8.25D-15 3.33D-09 XBig12= 2.99D-07 1.03D-04.
     24 vectors produced by pass  5 Test12= 8.25D-15 3.33D-09 XBig12= 2.38D-09 6.89D-06.
     17 vectors produced by pass  6 Test12= 8.25D-15 3.33D-09 XBig12= 1.03D-11 4.26D-07.
      4 vectors produced by pass  7 Test12= 8.25D-15 3.33D-09 XBig12= 2.78D-14 1.92D-08.
 InvSVY:  IOpt=1 It=  1 EMax= 1.78D-15
 Solved reduced A of dimension   165 with    24 vectors.
 End of Minotr F.D. properties file   721 does not exist.
 End of Minotr F.D. properties file   722 does not exist.
 End of Minotr F.D. properties file   788 does not exist.
 Calling FoFJK, ICntrl=    100127 FMM=F ISym2X=0 I1Cent= 0 IOpClX= 1 NMat=1 NMatS=1 NMatT=0.
 -------------------------------------------------------------------
 Center     Atomic                   Forces (Hartrees/Bohr)
 Number     Number              X              Y              Z
 -------------------------------------------------------------------
      1        6          -0.002958845   -0.001517570    0.000274719
      2        1          -0.000232331   -0.000102984    0.000022930
      3        1          -0.000222420   -0.000096771   -0.000002859
      4        6           0.003226614    0.001611320   -0.000161176
      5        8           0.001649865    0.000625161   -0.000101916
      6        1          -0.000223352   -0.000094900    0.000048912
      7        8           0.001701155    0.000329016   -0.000062340
      8        7          -0.002833251   -0.000774280   -0.000026230
      9        1          -0.000107435    0.000021008    0.000007960
 -------------------------------------------------------------------
 Cartesian Forces:  Max     0.003226614 RMS     0.001203710
 IRC-IRC-IRC-IRC-IRC-IRC-IRC-IRC-IRC-IRC-IRC-IRC-IRC-IRC-IRC-IRC-IRC-IRC
 Pt 49 Step number   1 out of a maximum of  20
 Modified Bulirsch-Stoer Extrapolation Cycles:
    EPS =    0.000010000000000
      PEZero:  N= 2 I= 1 D=  5.44D-04 Err=  8.09D-06
 Maximum DWI energy   std dev =  0.000000007 at pt    45
 Maximum DWI gradient std dev =  0.001067108 at pt    47
 CORRECTOR INTEGRATION CONVERGENCE:
   Recorrection delta-x convergence threshold:    0.010000
   Delta-x Convergence Met
 Point Number:  49          Path Number:   1
   CHANGE IN THE REACTION COORDINATE =    0.10448
   NET REACTION COORDINATE UP TO THIS POINT =    5.11829
  # OF POINTS ALONG THE PATH =  49
  # OF STEPS =   1

 Calculating another point on the path.
 IRC-IRC-IRC-IRC-IRC-IRC-IRC-IRC-IRC-IRC-IRC-IRC-IRC-IRC-IRC-IRC-IRC-IRC
                          Input orientation:                          
 ---------------------------------------------------------------------
 Center     Atomic      Atomic             Coordinates (Angstroms)
 Number     Number       Type             X           Y           Z
 ---------------------------------------------------------------------
      1          6           0       -0.947476   -0.941353    0.193287
      2          1           0       -0.784675   -1.157627    1.245739
      3          1           0       -0.768975   -1.754731   -0.502112
      4          6           0        0.888327    0.248876   -0.015363
      5          8           0        0.462268    1.356243    0.090067
      6          1           0       -2.046997    0.734830    0.470624
      7          8           0        1.698011   -0.611502   -0.150775
      8          7           0       -2.003647   -0.108056   -0.093145
      9          1           0       -2.140894    0.104516   -1.075095
 ---------------------------------------------------------------------
                    Distance matrix (angstroms):
                    1          2          3          4          5
     1  C    0.000000
     2  H    1.086707   0.000000
     3  H    1.084908   1.847096   0.000000
     4  C    2.197807   2.523403   2.645376   0.000000
     5  O    2.697589   3.034796   3.397764   1.191178   0.000000
     6  H    2.023722   2.403259   2.962679   3.014708   2.612927
     7  O    2.688082   2.900385   2.741611   1.189190   2.336040
     8  N    1.375472   2.092870   2.098382   2.914955   2.873757
     9  H    2.031473   2.969613   2.380602   3.212484   3.114624
                    6          7          8          9
     6  H    0.000000
     7  O    4.027882   0.000000
     8  N    1.014974   3.736181   0.000000
     9  H    1.671933   4.013009   1.014026   0.000000
 Symmetry turned off by external request.
 Stoichiometry    C2H4NO2(2)
 Framework group  C1[X(C2H4NO2)]
 Deg. of freedom    21
 Full point group                 C1      NOp   1
 Rotational constants (GHZ):           9.2001657           3.5705262           2.6870498
 Standard basis: 6-31G(d) (6D, 7F)
    83 basis functions,   156 primitive gaussians,    83 cartesian basis functions
    20 alpha electrons       19 beta electrons
       nuclear repulsion energy       163.1911435845 Hartrees.
 NAtoms=    9 NActive=    9 NUniq=    9 SFac= 1.00D+00 NAtFMM=   60 NAOKFM=F Big=F
 Integral buffers will be    131072 words long.
 Raffenetti 2 integral format.
 Two-electron integral symmetry is turned off.
 One-electron integrals computed using PRISM.
 NBasis=    83 RedAO= T EigKep=  2.74D-03  NBF=    83
 NBsUse=    83 1.00D-06 EigRej= -1.00D+00 NBFU=    83
 Initial guess from the checkpoint file:  "glycine-rad-N_decay_irc.chk"
 B after Tr=    -0.000573   -0.000204    0.000054
         Rot=    1.000000   -0.000040    0.000001    0.000016 Ang=  -0.00 deg.
 Initial guess <Sx>= 0.0000 <Sy>= 0.0000 <Sz>= 0.5000 <S**2>= 0.7528 S= 0.5014
 ExpMin= 1.61D-01 ExpMax= 5.48D+03 ExpMxC= 8.25D+02 IAcc=3 IRadAn=         5 AccDes= 0.00D+00
 Harris functional with IExCor=  402 and IRadAn=       5 diagonalized for initial guess.
 HarFok:  IExCor=  402 AccDes= 0.00D+00 IRadAn=         5 IDoV= 1 UseB2=F ITyADJ=14
 ICtDFT=  3500011 ScaDFX=  1.000000  1.000000  1.000000  1.000000
 FoFCou: FMM=F IPFlag=           0 FMFlag=      100000 FMFlg1=           0
         NFxFlg=           0 DoJE=T BraDBF=F KetDBF=T FulRan=T
         wScrn=  0.000000 ICntrl=       500 IOpCl=  0 I1Cent=   200000004 NGrid=           0
         NMat0=    1 NMatS0=      1 NMatT0=    0 NMatD0=    1 NMtDS0=    0 NMtDT0=    0
 Symmetry not used in FoFCou.
 Keep R1 and R2 ints in memory in canonical form, NReq=15780317.
 Requested convergence on RMS density matrix=1.00D-08 within 128 cycles.
 Requested convergence on MAX density matrix=1.00D-06.
 Requested convergence on             energy=1.00D-06.
 No special actions if energy rises.
 Integral accuracy reduced to 1.0D-05 until final iterations.
 Initial convergence to 1.0D-05 achieved.  Increase integral accuracy.
 SCF Done:  E(UB3LYP) =  -283.775674370     A.U. after   13 cycles
            NFock= 13  Conv=0.65D-08     -V/T= 2.0090
 <Sx>= 0.0000 <Sy>= 0.0000 <Sz>= 0.5000 <S**2>= 0.7528 S= 0.5014
 <L.S>=  0.00000000000    
 Annihilation of the first spin contaminant:
 S**2 before annihilation     0.7528,   after     0.7500
 DoSCS=F DFT=T ScalE2(SS,OS)=  1.000000  1.000000
 Range of M.O.s used for correlation:     1    83
 NBasis=    83 NAE=    20 NBE=    19 NFC=     0 NFV=     0
 NROrb=     83 NOA=    20 NOB=    19 NVA=    63 NVB=    64
 Symmetrizing basis deriv contribution to polar:
 IMax=3 JMax=2 DiffMx= 0.00D+00
 G2DrvN: will do    10 centers at a time, making    1 passes.
 Calling FoFCou, ICntrl=  3107 FMM=F I1Cent=   0 AccDes= 0.00D+00.
 End of G2Drv F.D. properties file   721 does not exist.
 End of G2Drv F.D. properties file   722 does not exist.
 End of G2Drv F.D. properties file   788 does not exist.
          IDoAtm=111111111
          Differentiating once with respect to nuclear coordinates.
 Keep R1 and R2 ints in memory in canonical form, NReq=15774988.
          There are    30 degrees of freedom in the 1st order CPHF.  IDoFFX=6 NUNeed=     0.
     24 vectors produced by pass  0 Test12= 8.25D-15 3.33D-09 XBig12= 4.86D-01 1.90D-01.
 AX will form    24 AO Fock derivatives at one time.
     24 vectors produced by pass  1 Test12= 8.25D-15 3.33D-09 XBig12= 5.90D-02 6.32D-02.
     24 vectors produced by pass  2 Test12= 8.25D-15 3.33D-09 XBig12= 9.98D-04 7.56D-03.
     24 vectors produced by pass  3 Test12= 8.25D-15 3.33D-09 XBig12= 1.89D-05 1.04D-03.
     24 vectors produced by pass  4 Test12= 8.25D-15 3.33D-09 XBig12= 2.69D-07 9.69D-05.
     24 vectors produced by pass  5 Test12= 8.25D-15 3.33D-09 XBig12= 2.14D-09 7.07D-06.
     17 vectors produced by pass  6 Test12= 8.25D-15 3.33D-09 XBig12= 9.17D-12 3.86D-07.
      4 vectors produced by pass  7 Test12= 8.25D-15 3.33D-09 XBig12= 2.48D-14 1.85D-08.
 InvSVY:  IOpt=1 It=  1 EMax= 9.99D-16
 Solved reduced A of dimension   165 with    24 vectors.
 End of Minotr F.D. properties file   721 does not exist.
 End of Minotr F.D. properties file   722 does not exist.
 End of Minotr F.D. properties file   788 does not exist.
 Calling FoFJK, ICntrl=    100127 FMM=F ISym2X=0 I1Cent= 0 IOpClX= 1 NMat=1 NMatS=1 NMatT=0.
 -------------------------------------------------------------------
 Center     Atomic                   Forces (Hartrees/Bohr)
 Number     Number              X              Y              Z
 -------------------------------------------------------------------
      1        6          -0.002923646   -0.001530940    0.000256832
      2        1          -0.000231086   -0.000106881    0.000021422
      3        1          -0.000231174   -0.000102758   -0.000002329
      4        6           0.003183138    0.001589949   -0.000165470
      5        8           0.001575937    0.000585012   -0.000108681
      6        1          -0.000201855   -0.000083802    0.000042765
      7        8           0.001696246    0.000347374   -0.000046506
      8        7          -0.002761189   -0.000717298   -0.000006495
      9        1          -0.000106370    0.000019344    0.000008462
 -------------------------------------------------------------------
 Cartesian Forces:  Max     0.003183138 RMS     0.001183407
 IRC-IRC-IRC-IRC-IRC-IRC-IRC-IRC-IRC-IRC-IRC-IRC-IRC-IRC-IRC-IRC-IRC-IRC
 Pt 50 Step number   1 out of a maximum of  20
 Modified Bulirsch-Stoer Extrapolation Cycles:
    EPS =    0.000010000000000
      PEZero:  N= 2 I= 1 D=  5.44D-04 Err=  7.47D-06
 Maximum DWI energy   std dev =  0.000000006 at pt    34
 Maximum DWI gradient std dev =  0.001019559 at pt    47
 CORRECTOR INTEGRATION CONVERGENCE:
   Recorrection delta-x convergence threshold:    0.010000
   Delta-x Convergence Met
 Point Number:  50          Path Number:   1
   CHANGE IN THE REACTION COORDINATE =    0.10449
   NET REACTION COORDINATE UP TO THIS POINT =    5.22277
  # OF POINTS ALONG THE PATH =  50
  # OF STEPS =   1

 Calculating another point on the path.
 IRC-IRC-IRC-IRC-IRC-IRC-IRC-IRC-IRC-IRC-IRC-IRC-IRC-IRC-IRC-IRC-IRC-IRC
                          Input orientation:                          
 ---------------------------------------------------------------------
 Center     Atomic      Atomic             Coordinates (Angstroms)
 Number     Number       Type             X           Y           Z
 ---------------------------------------------------------------------
      1          6           0       -0.955155   -0.945403    0.193945
      2          1           0       -0.791859   -1.160988    1.246376
      3          1           0       -0.776307   -1.758028   -0.502207
      4          6           0        0.896664    0.253022   -0.015804
      5          8           0        0.465309    1.357380    0.089848
      6          1           0       -2.053040    0.732386    0.471904
      7          8           0        1.701362   -0.610804   -0.150855
      8          7           0       -2.009791   -0.109624   -0.093129
      9          1           0       -2.144240    0.105128   -1.074984
 ---------------------------------------------------------------------
                    Distance matrix (angstroms):
                    1          2          3          4          5
     1  C    0.000000
     2  H    1.086625   0.000000
     3  H    1.084884   1.847766   0.000000
     4  C    2.215728   2.538432   2.660779   0.000000
     5  O    2.707649   3.043059   3.405570   1.190310   0.000000
     6  H    2.024250   2.403175   2.963292   3.027937   2.622720
     7  O    2.699616   2.910517   2.752892   1.188264   2.336560
     8  N    1.375934   2.093562   2.099062   2.930012   2.883002
     9  H    2.031679   2.969966   2.381316   3.223482   3.120050
                    6          7          8          9
     6  H    0.000000
     7  O    4.035779   0.000000
     8  N    1.014945   3.745286   0.000000
     9  H    1.671715   4.019356   1.014018   0.000000
 Symmetry turned off by external request.
 Stoichiometry    C2H4NO2(2)
 Framework group  C1[X(C2H4NO2)]
 Deg. of freedom    21
 Full point group                 C1      NOp   1
 Rotational constants (GHZ):           9.1822437           3.5438428           2.6705489
 Standard basis: 6-31G(d) (6D, 7F)
    83 basis functions,   156 primitive gaussians,    83 cartesian basis functions
    20 alpha electrons       19 beta electrons
       nuclear repulsion energy       162.9236464223 Hartrees.
 NAtoms=    9 NActive=    9 NUniq=    9 SFac= 1.00D+00 NAtFMM=   60 NAOKFM=F Big=F
 Integral buffers will be    131072 words long.
 Raffenetti 2 integral format.
 Two-electron integral symmetry is turned off.
 One-electron integrals computed using PRISM.
 NBasis=    83 RedAO= T EigKep=  2.73D-03  NBF=    83
 NBsUse=    83 1.00D-06 EigRej= -1.00D+00 NBFU=    83
 Initial guess from the checkpoint file:  "glycine-rad-N_decay_irc.chk"
 B after Tr=    -0.000571   -0.000209    0.000051
         Rot=    1.000000   -0.000038    0.000001    0.000019 Ang=  -0.00 deg.
 Initial guess <Sx>= 0.0000 <Sy>= 0.0000 <Sz>= 0.5000 <S**2>= 0.7528 S= 0.5014
 ExpMin= 1.61D-01 ExpMax= 5.48D+03 ExpMxC= 8.25D+02 IAcc=3 IRadAn=         5 AccDes= 0.00D+00
 Harris functional with IExCor=  402 and IRadAn=       5 diagonalized for initial guess.
 HarFok:  IExCor=  402 AccDes= 0.00D+00 IRadAn=         5 IDoV= 1 UseB2=F ITyADJ=14
 ICtDFT=  3500011 ScaDFX=  1.000000  1.000000  1.000000  1.000000
 FoFCou: FMM=F IPFlag=           0 FMFlag=      100000 FMFlg1=           0
         NFxFlg=           0 DoJE=T BraDBF=F KetDBF=T FulRan=T
         wScrn=  0.000000 ICntrl=       500 IOpCl=  0 I1Cent=   200000004 NGrid=           0
         NMat0=    1 NMatS0=      1 NMatT0=    0 NMatD0=    1 NMtDS0=    0 NMtDT0=    0
 Symmetry not used in FoFCou.
 Keep R1 and R2 ints in memory in canonical form, NReq=15780317.
 Requested convergence on RMS density matrix=1.00D-08 within 128 cycles.
 Requested convergence on MAX density matrix=1.00D-06.
 Requested convergence on             energy=1.00D-06.
 No special actions if energy rises.
 Integral accuracy reduced to 1.0D-05 until final iterations.
 Initial convergence to 1.0D-05 achieved.  Increase integral accuracy.
 SCF Done:  E(UB3LYP) =  -283.775857148     A.U. after   13 cycles
            NFock= 13  Conv=0.64D-08     -V/T= 2.0090
 <Sx>= 0.0000 <Sy>= 0.0000 <Sz>= 0.5000 <S**2>= 0.7528 S= 0.5014
 <L.S>=  0.00000000000    
 Annihilation of the first spin contaminant:
 S**2 before annihilation     0.7528,   after     0.7500
 DoSCS=F DFT=T ScalE2(SS,OS)=  1.000000  1.000000
 Range of M.O.s used for correlation:     1    83
 NBasis=    83 NAE=    20 NBE=    19 NFC=     0 NFV=     0
 NROrb=     83 NOA=    20 NOB=    19 NVA=    63 NVB=    64
 Symmetrizing basis deriv contribution to polar:
 IMax=3 JMax=2 DiffMx= 0.00D+00
 G2DrvN: will do    10 centers at a time, making    1 passes.
 Calling FoFCou, ICntrl=  3107 FMM=F I1Cent=   0 AccDes= 0.00D+00.
 End of G2Drv F.D. properties file   721 does not exist.
 End of G2Drv F.D. properties file   722 does not exist.
 End of G2Drv F.D. properties file   788 does not exist.
          IDoAtm=111111111
          Differentiating once with respect to nuclear coordinates.
 Keep R1 and R2 ints in memory in canonical form, NReq=15774988.
          There are    30 degrees of freedom in the 1st order CPHF.  IDoFFX=6 NUNeed=     0.
     24 vectors produced by pass  0 Test12= 8.25D-15 3.33D-09 XBig12= 4.86D-01 1.86D-01.
 AX will form    24 AO Fock derivatives at one time.
     24 vectors produced by pass  1 Test12= 8.25D-15 3.33D-09 XBig12= 5.93D-02 6.23D-02.
     24 vectors produced by pass  2 Test12= 8.25D-15 3.33D-09 XBig12= 1.01D-03 7.36D-03.
     24 vectors produced by pass  3 Test12= 8.25D-15 3.33D-09 XBig12= 1.74D-05 1.02D-03.
     24 vectors produced by pass  4 Test12= 8.25D-15 3.33D-09 XBig12= 2.42D-07 9.06D-05.
     24 vectors produced by pass  5 Test12= 8.25D-15 3.33D-09 XBig12= 1.91D-09 7.16D-06.
     17 vectors produced by pass  6 Test12= 8.25D-15 3.33D-09 XBig12= 8.15D-12 3.53D-07.
      4 vectors produced by pass  7 Test12= 8.25D-15 3.33D-09 XBig12= 2.21D-14 1.82D-08.
 InvSVY:  IOpt=1 It=  1 EMax= 2.00D-15
 Solved reduced A of dimension   165 with    24 vectors.
 End of Minotr F.D. properties file   721 does not exist.
 End of Minotr F.D. properties file   722 does not exist.
 End of Minotr F.D. properties file   788 does not exist.
 Calling FoFJK, ICntrl=    100127 FMM=F ISym2X=0 I1Cent= 0 IOpClX= 1 NMat=1 NMatS=1 NMatT=0.
 -------------------------------------------------------------------
 Center     Atomic                   Forces (Hartrees/Bohr)
 Number     Number              X              Y              Z
 -------------------------------------------------------------------
      1        6          -0.002891868   -0.001542858    0.000241615
      2        1          -0.000230306   -0.000110418    0.000020203
      3        1          -0.000239451   -0.000108422   -0.000001506
      4        6           0.003143375    0.001571290   -0.000169064
      5        8           0.001510904    0.000549402   -0.000114222
      6        1          -0.000182667   -0.000074184    0.000037237
      7        8           0.001690331    0.000364120   -0.000033343
      8        7          -0.002695274   -0.000666799    0.000010267
      9        1          -0.000105043    0.000017869    0.000008813
 -------------------------------------------------------------------
 Cartesian Forces:  Max     0.003143375 RMS     0.001165306
 IRC-IRC-IRC-IRC-IRC-IRC-IRC-IRC-IRC-IRC-IRC-IRC-IRC-IRC-IRC-IRC-IRC-IRC
 Pt 51 Step number   1 out of a maximum of  20
 Modified Bulirsch-Stoer Extrapolation Cycles:
    EPS =    0.000010000000000
      PEZero:  N= 2 I= 1 D=  5.44D-04 Err=  6.89D-06
 Maximum DWI energy   std dev =  0.000000005 at pt    34
 Maximum DWI gradient std dev =  0.000981569 at pt    47
 CORRECTOR INTEGRATION CONVERGENCE:
   Recorrection delta-x convergence threshold:    0.010000
   Delta-x Convergence Met
 Point Number:  51          Path Number:   1
   CHANGE IN THE REACTION COORDINATE =    0.10449
   NET REACTION COORDINATE UP TO THIS POINT =    5.32726
  # OF POINTS ALONG THE PATH =  51
  # OF STEPS =   1

 Calculating another point on the path.
 IRC-IRC-IRC-IRC-IRC-IRC-IRC-IRC-IRC-IRC-IRC-IRC-IRC-IRC-IRC-IRC-IRC-IRC
                          Input orientation:                          
 ---------------------------------------------------------------------
 Center     Atomic      Atomic             Coordinates (Angstroms)
 Number     Number       Type             X           Y           Z
 ---------------------------------------------------------------------
      1          6           0       -0.962857   -0.949541    0.194575
      2          1           0       -0.799127   -1.164506    1.246988
      3          1           0       -0.783998   -1.761545   -0.502268
      4          6           0        0.905016    0.257178   -0.016260
      5          8           0        0.468268    1.358467    0.089616
      6          1           0       -2.058589    0.730186    0.473024
      7          8           0        1.704746   -0.610064   -0.150911
      8          7           0       -2.015877   -0.111103   -0.093078
      9          1           0       -2.147587    0.105705   -1.074848
 ---------------------------------------------------------------------
                    Distance matrix (angstroms):
                    1          2          3          4          5
     1  C    0.000000
     2  H    1.086550   0.000000
     3  H    1.084865   1.848400   0.000000
     4  C    2.233735   2.553642   2.676605   0.000000
     5  O    2.717726   3.051424   3.413645   1.189451   0.000000
     6  H    2.024757   2.403148   2.963865   3.040738   2.631872
     7  O    2.711220   2.920772   2.764635   1.187353   2.337058
     8  N    1.376435   2.094258   2.099743   2.945021   2.892057
     9  H    2.031886   2.970304   2.381983   3.234492   3.125394
                    6          7          8          9
     6  H    0.000000
     7  O    4.043297   0.000000
     8  N    1.014920   3.754376   0.000000
     9  H    1.671468   4.025723   1.014014   0.000000
 Symmetry turned off by external request.
 Stoichiometry    C2H4NO2(2)
 Framework group  C1[X(C2H4NO2)]
 Deg. of freedom    21
 Full point group                 C1      NOp   1
 Rotational constants (GHZ):           9.1645273           3.5174874           2.6542044
 Standard basis: 6-31G(d) (6D, 7F)
    83 basis functions,   156 primitive gaussians,    83 cartesian basis functions
    20 alpha electrons       19 beta electrons
       nuclear repulsion energy       162.6583893539 Hartrees.
 NAtoms=    9 NActive=    9 NUniq=    9 SFac= 1.00D+00 NAtFMM=   60 NAOKFM=F Big=F
 Integral buffers will be    131072 words long.
 Raffenetti 2 integral format.
 Two-electron integral symmetry is turned off.
 One-electron integrals computed using PRISM.
 NBasis=    83 RedAO= T EigKep=  2.72D-03  NBF=    83
 NBsUse=    83 1.00D-06 EigRej= -1.00D+00 NBFU=    83
 Initial guess from the checkpoint file:  "glycine-rad-N_decay_irc.chk"
 B after Tr=    -0.000570   -0.000214    0.000047
         Rot=    1.000000   -0.000037    0.000001    0.000022 Ang=  -0.00 deg.
 Initial guess <Sx>= 0.0000 <Sy>= 0.0000 <Sz>= 0.5000 <S**2>= 0.7528 S= 0.5014
 ExpMin= 1.61D-01 ExpMax= 5.48D+03 ExpMxC= 8.25D+02 IAcc=3 IRadAn=         5 AccDes= 0.00D+00
 Harris functional with IExCor=  402 and IRadAn=       5 diagonalized for initial guess.
 HarFok:  IExCor=  402 AccDes= 0.00D+00 IRadAn=         5 IDoV= 1 UseB2=F ITyADJ=14
 ICtDFT=  3500011 ScaDFX=  1.000000  1.000000  1.000000  1.000000
 FoFCou: FMM=F IPFlag=           0 FMFlag=      100000 FMFlg1=           0
         NFxFlg=           0 DoJE=T BraDBF=F KetDBF=T FulRan=T
         wScrn=  0.000000 ICntrl=       500 IOpCl=  0 I1Cent=   200000004 NGrid=           0
         NMat0=    1 NMatS0=      1 NMatT0=    0 NMatD0=    1 NMtDS0=    0 NMtDT0=    0
 Symmetry not used in FoFCou.
 Keep R1 and R2 ints in memory in canonical form, NReq=15780317.
 Requested convergence on RMS density matrix=1.00D-08 within 128 cycles.
 Requested convergence on MAX density matrix=1.00D-06.
 Requested convergence on             energy=1.00D-06.
 No special actions if energy rises.
 Integral accuracy reduced to 1.0D-05 until final iterations.
 Initial convergence to 1.0D-05 achieved.  Increase integral accuracy.
 SCF Done:  E(UB3LYP) =  -283.776037424     A.U. after   13 cycles
            NFock= 13  Conv=0.62D-08     -V/T= 2.0090
 <Sx>= 0.0000 <Sy>= 0.0000 <Sz>= 0.5000 <S**2>= 0.7528 S= 0.5014
 <L.S>=  0.00000000000    
 Annihilation of the first spin contaminant:
 S**2 before annihilation     0.7528,   after     0.7500
 DoSCS=F DFT=T ScalE2(SS,OS)=  1.000000  1.000000
 Range of M.O.s used for correlation:     1    83
 NBasis=    83 NAE=    20 NBE=    19 NFC=     0 NFV=     0
 NROrb=     83 NOA=    20 NOB=    19 NVA=    63 NVB=    64
 Symmetrizing basis deriv contribution to polar:
 IMax=3 JMax=2 DiffMx= 0.00D+00
 G2DrvN: will do    10 centers at a time, making    1 passes.
 Calling FoFCou, ICntrl=  3107 FMM=F I1Cent=   0 AccDes= 0.00D+00.
 End of G2Drv F.D. properties file   721 does not exist.
 End of G2Drv F.D. properties file   722 does not exist.
 End of G2Drv F.D. properties file   788 does not exist.
          IDoAtm=111111111
          Differentiating once with respect to nuclear coordinates.
 Keep R1 and R2 ints in memory in canonical form, NReq=15774988.
          There are    30 degrees of freedom in the 1st order CPHF.  IDoFFX=6 NUNeed=     0.
     24 vectors produced by pass  0 Test12= 8.25D-15 3.33D-09 XBig12= 4.86D-01 1.91D-01.
 AX will form    24 AO Fock derivatives at one time.
     24 vectors produced by pass  1 Test12= 8.25D-15 3.33D-09 XBig12= 5.97D-02 6.14D-02.
     24 vectors produced by pass  2 Test12= 8.25D-15 3.33D-09 XBig12= 1.03D-03 7.13D-03.
     24 vectors produced by pass  3 Test12= 8.25D-15 3.33D-09 XBig12= 1.60D-05 9.82D-04.
     24 vectors produced by pass  4 Test12= 8.25D-15 3.33D-09 XBig12= 2.18D-07 8.40D-05.
     24 vectors produced by pass  5 Test12= 8.25D-15 3.33D-09 XBig12= 1.71D-09 7.16D-06.
     17 vectors produced by pass  6 Test12= 8.25D-15 3.33D-09 XBig12= 7.20D-12 3.47D-07.
      4 vectors produced by pass  7 Test12= 8.25D-15 3.33D-09 XBig12= 1.96D-14 1.74D-08.
 InvSVY:  IOpt=1 It=  1 EMax= 2.00D-15
 Solved reduced A of dimension   165 with    24 vectors.
 End of Minotr F.D. properties file   721 does not exist.
 End of Minotr F.D. properties file   722 does not exist.
 End of Minotr F.D. properties file   788 does not exist.
 Calling FoFJK, ICntrl=    100127 FMM=F ISym2X=0 I1Cent= 0 IOpClX= 1 NMat=1 NMatS=1 NMatT=0.
 -------------------------------------------------------------------
 Center     Atomic                   Forces (Hartrees/Bohr)
 Number     Number              X              Y              Z
 -------------------------------------------------------------------
      1        6          -0.002863194   -0.001553476    0.000228721
      2        1          -0.000229916   -0.000113608    0.000019236
      3        1          -0.000247315   -0.000113789   -0.000000415
      4        6           0.003106562    0.001554780   -0.000172053
      5        8           0.001453877    0.000517845   -0.000118598
      6        1          -0.000165493   -0.000065841    0.000032222
      7        8           0.001683690    0.000379603   -0.000022548
      8        7          -0.002634651   -0.000622009    0.000024409
      9        1          -0.000103560    0.000016494    0.000009026
 -------------------------------------------------------------------
 Cartesian Forces:  Max     0.003106562 RMS     0.001149066
 IRC-IRC-IRC-IRC-IRC-IRC-IRC-IRC-IRC-IRC-IRC-IRC-IRC-IRC-IRC-IRC-IRC-IRC
 Pt 52 Step number   1 out of a maximum of  20
 Modified Bulirsch-Stoer Extrapolation Cycles:
    EPS =    0.000010000000000
      PEZero:  N= 2 I= 1 D=  5.44D-04 Err=  6.35D-06
 Maximum DWI energy   std dev =  0.000000004 at pt    34
 Maximum DWI gradient std dev =  0.000948667 at pt    47
 CORRECTOR INTEGRATION CONVERGENCE:
   Recorrection delta-x convergence threshold:    0.010000
   Delta-x Convergence Met
 Point Number:  52          Path Number:   1
   CHANGE IN THE REACTION COORDINATE =    0.10449
   NET REACTION COORDINATE UP TO THIS POINT =    5.43175
  # OF POINTS ALONG THE PATH =  52
  # OF STEPS =   1

 Calculating another point on the path.
 IRC-IRC-IRC-IRC-IRC-IRC-IRC-IRC-IRC-IRC-IRC-IRC-IRC-IRC-IRC-IRC-IRC-IRC
                          Input orientation:                          
 ---------------------------------------------------------------------
 Center     Atomic      Atomic             Coordinates (Angstroms)
 Number     Number       Type             X           Y           Z
 ---------------------------------------------------------------------
      1          6           0       -0.970580   -0.953758    0.195180
      2          1           0       -0.806481   -1.168167    1.247581
      3          1           0       -0.792033   -1.765273   -0.502289
      4          6           0        0.913377    0.261343   -0.016730
      5          8           0        0.471157    1.359507    0.089374
      6          1           0       -2.063684    0.728208    0.473999
      7          8           0        1.708158   -0.609284   -0.150949
      8          7           0       -2.021906   -0.112502   -0.092998
      9          1           0       -2.150925    0.106248   -1.074694
 ---------------------------------------------------------------------
                    Distance matrix (angstroms):
                    1          2          3          4          5
     1  C    0.000000
     2  H    1.086483   0.000000
     3  H    1.084850   1.848997   0.000000
     4  C    2.251815   2.569025   2.692836   0.000000
     5  O    2.727818   3.059891   3.421982   1.188604   0.000000
     6  H    2.025247   2.403170   2.964403   3.053141   2.640434
     7  O    2.722885   2.931150   2.776816   1.186458   2.337534
     8  N    1.376969   2.094955   2.100419   2.959976   2.900936
     9  H    2.032094   2.970626   2.382609   3.245503   3.130659
                    6          7          8          9
     6  H    0.000000
     7  O    4.050461   0.000000
     8  N    1.014901   3.763446   0.000000
     9  H    1.671195   4.032097   1.014014   0.000000
 Symmetry turned off by external request.
 Stoichiometry    C2H4NO2(2)
 Framework group  C1[X(C2H4NO2)]
 Deg. of freedom    21
 Full point group                 C1      NOp   1
 Rotational constants (GHZ):           9.1470043           3.4914587           2.6380182
 Standard basis: 6-31G(d) (6D, 7F)
    83 basis functions,   156 primitive gaussians,    83 cartesian basis functions
    20 alpha electrons       19 beta electrons
       nuclear repulsion energy       162.3953828674 Hartrees.
 NAtoms=    9 NActive=    9 NUniq=    9 SFac= 1.00D+00 NAtFMM=   60 NAOKFM=F Big=F
 Integral buffers will be    131072 words long.
 Raffenetti 2 integral format.
 Two-electron integral symmetry is turned off.
 One-electron integrals computed using PRISM.
 NBasis=    83 RedAO= T EigKep=  2.71D-03  NBF=    83
 NBsUse=    83 1.00D-06 EigRej= -1.00D+00 NBFU=    83
 Initial guess from the checkpoint file:  "glycine-rad-N_decay_irc.chk"
 B after Tr=    -0.000569   -0.000218    0.000045
         Rot=    1.000000   -0.000035    0.000001    0.000025 Ang=  -0.00 deg.
 Initial guess <Sx>= 0.0000 <Sy>= 0.0000 <Sz>= 0.5000 <S**2>= 0.7528 S= 0.5014
 ExpMin= 1.61D-01 ExpMax= 5.48D+03 ExpMxC= 8.25D+02 IAcc=3 IRadAn=         5 AccDes= 0.00D+00
 Harris functional with IExCor=  402 and IRadAn=       5 diagonalized for initial guess.
 HarFok:  IExCor=  402 AccDes= 0.00D+00 IRadAn=         5 IDoV= 1 UseB2=F ITyADJ=14
 ICtDFT=  3500011 ScaDFX=  1.000000  1.000000  1.000000  1.000000
 FoFCou: FMM=F IPFlag=           0 FMFlag=      100000 FMFlg1=           0
         NFxFlg=           0 DoJE=T BraDBF=F KetDBF=T FulRan=T
         wScrn=  0.000000 ICntrl=       500 IOpCl=  0 I1Cent=   200000004 NGrid=           0
         NMat0=    1 NMatS0=      1 NMatT0=    0 NMatD0=    1 NMtDS0=    0 NMtDT0=    0
 Symmetry not used in FoFCou.
 Keep R1 and R2 ints in memory in canonical form, NReq=15780317.
 Requested convergence on RMS density matrix=1.00D-08 within 128 cycles.
 Requested convergence on MAX density matrix=1.00D-06.
 Requested convergence on             energy=1.00D-06.
 No special actions if energy rises.
 Integral accuracy reduced to 1.0D-05 until final iterations.
 Initial convergence to 1.0D-05 achieved.  Increase integral accuracy.
 SCF Done:  E(UB3LYP) =  -283.776215479     A.U. after   13 cycles
            NFock= 13  Conv=0.58D-08     -V/T= 2.0090
 <Sx>= 0.0000 <Sy>= 0.0000 <Sz>= 0.5000 <S**2>= 0.7528 S= 0.5014
 <L.S>=  0.00000000000    
 Annihilation of the first spin contaminant:
 S**2 before annihilation     0.7528,   after     0.7500
 DoSCS=F DFT=T ScalE2(SS,OS)=  1.000000  1.000000
 Range of M.O.s used for correlation:     1    83
 NBasis=    83 NAE=    20 NBE=    19 NFC=     0 NFV=     0
 NROrb=     83 NOA=    20 NOB=    19 NVA=    63 NVB=    64
 Symmetrizing basis deriv contribution to polar:
 IMax=3 JMax=2 DiffMx= 0.00D+00
 G2DrvN: will do    10 centers at a time, making    1 passes.
 Calling FoFCou, ICntrl=  3107 FMM=F I1Cent=   0 AccDes= 0.00D+00.
 End of G2Drv F.D. properties file   721 does not exist.
 End of G2Drv F.D. properties file   722 does not exist.
 End of G2Drv F.D. properties file   788 does not exist.
          IDoAtm=111111111
          Differentiating once with respect to nuclear coordinates.
 Keep R1 and R2 ints in memory in canonical form, NReq=15774988.
          There are    30 degrees of freedom in the 1st order CPHF.  IDoFFX=6 NUNeed=     0.
     24 vectors produced by pass  0 Test12= 8.25D-15 3.33D-09 XBig12= 4.86D-01 1.97D-01.
 AX will form    24 AO Fock derivatives at one time.
     24 vectors produced by pass  1 Test12= 8.25D-15 3.33D-09 XBig12= 6.01D-02 6.04D-02.
     24 vectors produced by pass  2 Test12= 8.25D-15 3.33D-09 XBig12= 1.04D-03 6.87D-03.
     24 vectors produced by pass  3 Test12= 8.25D-15 3.33D-09 XBig12= 1.46D-05 9.39D-04.
     24 vectors produced by pass  4 Test12= 8.25D-15 3.33D-09 XBig12= 1.96D-07 7.73D-05.
     24 vectors produced by pass  5 Test12= 8.25D-15 3.33D-09 XBig12= 1.53D-09 7.07D-06.
     17 vectors produced by pass  6 Test12= 8.25D-15 3.33D-09 XBig12= 6.34D-12 3.47D-07.
      4 vectors produced by pass  7 Test12= 8.25D-15 3.33D-09 XBig12= 1.73D-14 1.62D-08.
 InvSVY:  IOpt=1 It=  1 EMax= 1.44D-15
 Solved reduced A of dimension   165 with    24 vectors.
 End of Minotr F.D. properties file   721 does not exist.
 End of Minotr F.D. properties file   722 does not exist.
 End of Minotr F.D. properties file   788 does not exist.
 Calling FoFJK, ICntrl=    100127 FMM=F ISym2X=0 I1Cent= 0 IOpClX= 1 NMat=1 NMatS=1 NMatT=0.
 -------------------------------------------------------------------
 Center     Atomic                   Forces (Hartrees/Bohr)
 Number     Number              X              Y              Z
 -------------------------------------------------------------------
      1        6          -0.002837267   -0.001562882    0.000217837
      2        1          -0.000229844   -0.000116463    0.000018485
      3        1          -0.000254814   -0.000118876    0.000000920
      4        6           0.003071913    0.001539859   -0.000174504
      5        8           0.001404038    0.000489915   -0.000121879
      6        1          -0.000150069   -0.000058592    0.000027632
      7        8           0.001676552    0.000394119   -0.000013849
      8        7          -0.002578505   -0.000582231    0.000036245
      9        1          -0.000102004    0.000015151    0.000009114
 -------------------------------------------------------------------
 Cartesian Forces:  Max     0.003071913 RMS     0.001134365
 IRC-IRC-IRC-IRC-IRC-IRC-IRC-IRC-IRC-IRC-IRC-IRC-IRC-IRC-IRC-IRC-IRC-IRC
 Pt 53 Step number   1 out of a maximum of  20
 Modified Bulirsch-Stoer Extrapolation Cycles:
    EPS =    0.000010000000000
      PEZero:  N= 2 I= 1 D=  5.44D-04 Err=  5.85D-06
 Maximum DWI energy   std dev =  0.000000003 at pt    34
 Maximum DWI gradient std dev =  0.000918714 at pt    47
 CORRECTOR INTEGRATION CONVERGENCE:
   Recorrection delta-x convergence threshold:    0.010000
   Delta-x Convergence Met
 Point Number:  53          Path Number:   1
   CHANGE IN THE REACTION COORDINATE =    0.10449
   NET REACTION COORDINATE UP TO THIS POINT =    5.53623
  # OF POINTS ALONG THE PATH =  53
  # OF STEPS =   1

 Calculating another point on the path.
 IRC-IRC-IRC-IRC-IRC-IRC-IRC-IRC-IRC-IRC-IRC-IRC-IRC-IRC-IRC-IRC-IRC-IRC
                          Input orientation:                          
 ---------------------------------------------------------------------
 Center     Atomic      Atomic             Coordinates (Angstroms)
 Number     Number       Type             X           Y           Z
 ---------------------------------------------------------------------
      1          6           0       -0.978320   -0.958048    0.195766
      2          1           0       -0.813921   -1.171959    1.248159
      3          1           0       -0.800397   -1.769207   -0.502262
      4          6           0        0.921741    0.265515   -0.017211
      5          8           0        0.473982    1.360505    0.089123
      6          1           0       -2.068361    0.726432    0.474838
      7          8           0        1.711593   -0.608466   -0.150971
      8          7           0       -2.027877   -0.113827   -0.092892
      9          1           0       -2.154250    0.106753   -1.074525
 ---------------------------------------------------------------------
                    Distance matrix (angstroms):
                    1          2          3          4          5
     1  C    0.000000
     2  H    1.086423   0.000000
     3  H    1.084840   1.849557   0.000000
     4  C    2.269955   2.584572   2.709452   0.000000
     5  O    2.737927   3.068458   3.430579   1.187770   0.000000
     6  H    2.025720   2.403233   2.964906   3.065170   2.648459
     7  O    2.734605   2.941651   2.789412   1.185581   2.337985
     8  N    1.377535   2.095650   2.101088   2.974874   2.909654
     9  H    2.032302   2.970933   2.383197   3.256506   3.135852
                    6          7          8          9
     6  H    0.000000
     7  O    4.057295   0.000000
     8  N    1.014885   3.772489   0.000000
     9  H    1.670899   4.038468   1.014016   0.000000
 Symmetry turned off by external request.
 Stoichiometry    C2H4NO2(2)
 Framework group  C1[X(C2H4NO2)]
 Deg. of freedom    21
 Full point group                 C1      NOp   1
 Rotational constants (GHZ):           9.1296652           3.4657528           2.6219906
 Standard basis: 6-31G(d) (6D, 7F)
    83 basis functions,   156 primitive gaussians,    83 cartesian basis functions
    20 alpha electrons       19 beta electrons
       nuclear repulsion energy       162.1346155915 Hartrees.
 NAtoms=    9 NActive=    9 NUniq=    9 SFac= 1.00D+00 NAtFMM=   60 NAOKFM=F Big=F
 Integral buffers will be    131072 words long.
 Raffenetti 2 integral format.
 Two-electron integral symmetry is turned off.
 One-electron integrals computed using PRISM.
 NBasis=    83 RedAO= T EigKep=  2.70D-03  NBF=    83
 NBsUse=    83 1.00D-06 EigRej= -1.00D+00 NBFU=    83
 Initial guess from the checkpoint file:  "glycine-rad-N_decay_irc.chk"
 B after Tr=    -0.000568   -0.000223    0.000042
         Rot=    1.000000   -0.000033    0.000001    0.000027 Ang=  -0.00 deg.
 Initial guess <Sx>= 0.0000 <Sy>= 0.0000 <Sz>= 0.5000 <S**2>= 0.7528 S= 0.5014
 ExpMin= 1.61D-01 ExpMax= 5.48D+03 ExpMxC= 8.25D+02 IAcc=3 IRadAn=         5 AccDes= 0.00D+00
 Harris functional with IExCor=  402 and IRadAn=       5 diagonalized for initial guess.
 HarFok:  IExCor=  402 AccDes= 0.00D+00 IRadAn=         5 IDoV= 1 UseB2=F ITyADJ=14
 ICtDFT=  3500011 ScaDFX=  1.000000  1.000000  1.000000  1.000000
 FoFCou: FMM=F IPFlag=           0 FMFlag=      100000 FMFlg1=           0
         NFxFlg=           0 DoJE=T BraDBF=F KetDBF=T FulRan=T
         wScrn=  0.000000 ICntrl=       500 IOpCl=  0 I1Cent=   200000004 NGrid=           0
         NMat0=    1 NMatS0=      1 NMatT0=    0 NMatD0=    1 NMtDS0=    0 NMtDT0=    0
 Symmetry not used in FoFCou.
 Keep R1 and R2 ints in memory in canonical form, NReq=15780317.
 Requested convergence on RMS density matrix=1.00D-08 within 128 cycles.
 Requested convergence on MAX density matrix=1.00D-06.
 Requested convergence on             energy=1.00D-06.
 No special actions if energy rises.
 Integral accuracy reduced to 1.0D-05 until final iterations.
 Initial convergence to 1.0D-05 achieved.  Increase integral accuracy.
 SCF Done:  E(UB3LYP) =  -283.776391541     A.U. after   12 cycles
            NFock= 12  Conv=0.81D-08     -V/T= 2.0090
 <Sx>= 0.0000 <Sy>= 0.0000 <Sz>= 0.5000 <S**2>= 0.7528 S= 0.5014
 <L.S>=  0.00000000000    
 Annihilation of the first spin contaminant:
 S**2 before annihilation     0.7528,   after     0.7500
 DoSCS=F DFT=T ScalE2(SS,OS)=  1.000000  1.000000
 Range of M.O.s used for correlation:     1    83
 NBasis=    83 NAE=    20 NBE=    19 NFC=     0 NFV=     0
 NROrb=     83 NOA=    20 NOB=    19 NVA=    63 NVB=    64
 Symmetrizing basis deriv contribution to polar:
 IMax=3 JMax=2 DiffMx= 0.00D+00
 G2DrvN: will do    10 centers at a time, making    1 passes.
 Calling FoFCou, ICntrl=  3107 FMM=F I1Cent=   0 AccDes= 0.00D+00.
 End of G2Drv F.D. properties file   721 does not exist.
 End of G2Drv F.D. properties file   722 does not exist.
 End of G2Drv F.D. properties file   788 does not exist.
          IDoAtm=111111111
          Differentiating once with respect to nuclear coordinates.
 Keep R1 and R2 ints in memory in canonical form, NReq=15774988.
          There are    30 degrees of freedom in the 1st order CPHF.  IDoFFX=6 NUNeed=     0.
     24 vectors produced by pass  0 Test12= 8.25D-15 3.33D-09 XBig12= 4.86D-01 2.02D-01.
 AX will form    24 AO Fock derivatives at one time.
     24 vectors produced by pass  1 Test12= 8.25D-15 3.33D-09 XBig12= 6.07D-02 5.96D-02.
     24 vectors produced by pass  2 Test12= 8.25D-15 3.33D-09 XBig12= 1.06D-03 6.59D-03.
     24 vectors produced by pass  3 Test12= 8.25D-15 3.33D-09 XBig12= 1.34D-05 8.89D-04.
     24 vectors produced by pass  4 Test12= 8.25D-15 3.33D-09 XBig12= 1.76D-07 7.07D-05.
     24 vectors produced by pass  5 Test12= 8.25D-15 3.33D-09 XBig12= 1.36D-09 6.90D-06.
     18 vectors produced by pass  6 Test12= 8.25D-15 3.33D-09 XBig12= 5.55D-12 3.40D-07.
      4 vectors produced by pass  7 Test12= 8.25D-15 3.33D-09 XBig12= 1.51D-14 1.51D-08.
 InvSVY:  IOpt=1 It=  1 EMax= 1.89D-15
 Solved reduced A of dimension   166 with    24 vectors.
 End of Minotr F.D. properties file   721 does not exist.
 End of Minotr F.D. properties file   722 does not exist.
 End of Minotr F.D. properties file   788 does not exist.
 Calling FoFJK, ICntrl=    100127 FMM=F ISym2X=0 I1Cent= 0 IOpClX= 1 NMat=1 NMatS=1 NMatT=0.
 -------------------------------------------------------------------
 Center     Atomic                   Forces (Hartrees/Bohr)
 Number     Number              X              Y              Z
 -------------------------------------------------------------------
      1        6          -0.002813703   -0.001571111    0.000208676
      2        1          -0.000230017   -0.000118985    0.000017912
      3        1          -0.000261978   -0.000123690    0.000002478
      4        6           0.003038580    0.001526021   -0.000176459
      5        8           0.001360640    0.000465241   -0.000124139
      6        1          -0.000136174   -0.000052280    0.000023394
      7        8           0.001669132    0.000407867   -0.000007012
      8        7          -0.002526039   -0.000546855    0.000046062
      9        1          -0.000100439    0.000013792    0.000009087
 -------------------------------------------------------------------
 Cartesian Forces:  Max     0.003038580 RMS     0.001120894
 IRC-IRC-IRC-IRC-IRC-IRC-IRC-IRC-IRC-IRC-IRC-IRC-IRC-IRC-IRC-IRC-IRC-IRC
 Pt 54 Step number   1 out of a maximum of  20
 Modified Bulirsch-Stoer Extrapolation Cycles:
    EPS =    0.000010000000000
      PEZero:  N= 2 I= 1 D=  5.44D-04 Err=  5.39D-06
 Maximum DWI energy   std dev =  0.000000003 at pt    46
 Maximum DWI gradient std dev =  0.000890706 at pt    47
 CORRECTOR INTEGRATION CONVERGENCE:
   Recorrection delta-x convergence threshold:    0.010000
   Delta-x Convergence Met
 Point Number:  54          Path Number:   1
   CHANGE IN THE REACTION COORDINATE =    0.10449
   NET REACTION COORDINATE UP TO THIS POINT =    5.64072
  # OF POINTS ALONG THE PATH =  54
  # OF STEPS =   1

 Calculating another point on the path.
 IRC-IRC-IRC-IRC-IRC-IRC-IRC-IRC-IRC-IRC-IRC-IRC-IRC-IRC-IRC-IRC-IRC-IRC
                          Input orientation:                          
 ---------------------------------------------------------------------
 Center     Atomic      Atomic             Coordinates (Angstroms)
 Number     Number       Type             X           Y           Z
 ---------------------------------------------------------------------
      1          6           0       -0.986077   -0.962405    0.196335
      2          1           0       -0.821451   -1.175871    1.248728
      3          1           0       -0.809079   -1.773339   -0.502181
      4          6           0        0.930102    0.269693   -0.017702
      5          8           0        0.476752    1.361466    0.088866
      6          1           0       -2.072653    0.724837    0.475553
      7          8           0        1.715047   -0.607611   -0.150980
      8          7           0       -2.033792   -0.115087   -0.092765
      9          1           0       -2.157557    0.107220   -1.074346
 ---------------------------------------------------------------------
                    Distance matrix (angstroms):
                    1          2          3          4          5
     1  C    0.000000
     2  H    1.086371   0.000000
     3  H    1.084835   1.850082   0.000000
     4  C    2.288147   2.600276   2.726435   0.000000
     5  O    2.748052   3.077123   3.439433   1.186951   0.000000
     6  H    2.026178   2.403331   2.965378   3.076848   2.655991
     7  O    2.746375   2.952274   2.802406   1.184722   2.338412
     8  N    1.378127   2.096339   2.101747   2.989708   2.918224
     9  H    2.032509   2.971224   2.383751   3.267496   3.140984
                    6          7          8          9
     6  H    0.000000
     7  O    4.063821   0.000000
     8  N    1.014874   3.781503   0.000000
     9  H    1.670582   4.044831   1.014021   0.000000
 Symmetry turned off by external request.
 Stoichiometry    C2H4NO2(2)
 Framework group  C1[X(C2H4NO2)]
 Deg. of freedom    21
 Full point group                 C1      NOp   1
 Rotational constants (GHZ):           9.1125023           3.4403636           2.6061205
 Standard basis: 6-31G(d) (6D, 7F)
    83 basis functions,   156 primitive gaussians,    83 cartesian basis functions
    20 alpha electrons       19 beta electrons
       nuclear repulsion energy       161.8760573168 Hartrees.
 NAtoms=    9 NActive=    9 NUniq=    9 SFac= 1.00D+00 NAtFMM=   60 NAOKFM=F Big=F
 Integral buffers will be    131072 words long.
 Raffenetti 2 integral format.
 Two-electron integral symmetry is turned off.
 One-electron integrals computed using PRISM.
 NBasis=    83 RedAO= T EigKep=  2.69D-03  NBF=    83
 NBsUse=    83 1.00D-06 EigRej= -1.00D+00 NBFU=    83
 Initial guess from the checkpoint file:  "glycine-rad-N_decay_irc.chk"
 B after Tr=    -0.000568   -0.000228    0.000040
         Rot=    1.000000   -0.000031    0.000001    0.000029 Ang=  -0.00 deg.
 Initial guess <Sx>= 0.0000 <Sy>= 0.0000 <Sz>= 0.5000 <S**2>= 0.7528 S= 0.5014
 ExpMin= 1.61D-01 ExpMax= 5.48D+03 ExpMxC= 8.25D+02 IAcc=3 IRadAn=         5 AccDes= 0.00D+00
 Harris functional with IExCor=  402 and IRadAn=       5 diagonalized for initial guess.
 HarFok:  IExCor=  402 AccDes= 0.00D+00 IRadAn=         5 IDoV= 1 UseB2=F ITyADJ=14
 ICtDFT=  3500011 ScaDFX=  1.000000  1.000000  1.000000  1.000000
 FoFCou: FMM=F IPFlag=           0 FMFlag=      100000 FMFlg1=           0
         NFxFlg=           0 DoJE=T BraDBF=F KetDBF=T FulRan=T
         wScrn=  0.000000 ICntrl=       500 IOpCl=  0 I1Cent=   200000004 NGrid=           0
         NMat0=    1 NMatS0=      1 NMatT0=    0 NMatD0=    1 NMtDS0=    0 NMtDT0=    0
 Symmetry not used in FoFCou.
 Keep R1 and R2 ints in memory in canonical form, NReq=15780317.
 Requested convergence on RMS density matrix=1.00D-08 within 128 cycles.
 Requested convergence on MAX density matrix=1.00D-06.
 Requested convergence on             energy=1.00D-06.
 No special actions if energy rises.
 Integral accuracy reduced to 1.0D-05 until final iterations.
 Initial convergence to 1.0D-05 achieved.  Increase integral accuracy.
 SCF Done:  E(UB3LYP) =  -283.776565785     A.U. after   12 cycles
            NFock= 12  Conv=0.81D-08     -V/T= 2.0090
 <Sx>= 0.0000 <Sy>= 0.0000 <Sz>= 0.5000 <S**2>= 0.7528 S= 0.5014
 <L.S>=  0.00000000000    
 Annihilation of the first spin contaminant:
 S**2 before annihilation     0.7528,   after     0.7500
 DoSCS=F DFT=T ScalE2(SS,OS)=  1.000000  1.000000
 Range of M.O.s used for correlation:     1    83
 NBasis=    83 NAE=    20 NBE=    19 NFC=     0 NFV=     0
 NROrb=     83 NOA=    20 NOB=    19 NVA=    63 NVB=    64
 Symmetrizing basis deriv contribution to polar:
 IMax=3 JMax=2 DiffMx= 0.00D+00
 G2DrvN: will do    10 centers at a time, making    1 passes.
 Calling FoFCou, ICntrl=  3107 FMM=F I1Cent=   0 AccDes= 0.00D+00.
 End of G2Drv F.D. properties file   721 does not exist.
 End of G2Drv F.D. properties file   722 does not exist.
 End of G2Drv F.D. properties file   788 does not exist.
          IDoAtm=111111111
          Differentiating once with respect to nuclear coordinates.
 Keep R1 and R2 ints in memory in canonical form, NReq=15774988.
          There are    30 degrees of freedom in the 1st order CPHF.  IDoFFX=6 NUNeed=     0.
     24 vectors produced by pass  0 Test12= 8.25D-15 3.33D-09 XBig12= 4.86D-01 2.06D-01.
 AX will form    24 AO Fock derivatives at one time.
     24 vectors produced by pass  1 Test12= 8.25D-15 3.33D-09 XBig12= 6.13D-02 5.87D-02.
     24 vectors produced by pass  2 Test12= 8.25D-15 3.33D-09 XBig12= 1.07D-03 6.30D-03.
     24 vectors produced by pass  3 Test12= 8.25D-15 3.33D-09 XBig12= 1.22D-05 8.33D-04.
     24 vectors produced by pass  4 Test12= 8.25D-15 3.33D-09 XBig12= 1.58D-07 6.58D-05.
     24 vectors produced by pass  5 Test12= 8.25D-15 3.33D-09 XBig12= 1.21D-09 6.67D-06.
     18 vectors produced by pass  6 Test12= 8.25D-15 3.33D-09 XBig12= 4.85D-12 3.28D-07.
      4 vectors produced by pass  7 Test12= 8.25D-15 3.33D-09 XBig12= 1.33D-14 1.39D-08.
 InvSVY:  IOpt=1 It=  1 EMax= 1.33D-15
 Solved reduced A of dimension   166 with    24 vectors.
 End of Minotr F.D. properties file   721 does not exist.
 End of Minotr F.D. properties file   722 does not exist.
 End of Minotr F.D. properties file   788 does not exist.
 Calling FoFJK, ICntrl=    100127 FMM=F ISym2X=0 I1Cent= 0 IOpClX= 1 NMat=1 NMatS=1 NMatT=0.
 -------------------------------------------------------------------
 Center     Atomic                   Forces (Hartrees/Bohr)
 Number     Number              X              Y              Z
 -------------------------------------------------------------------
      1        6          -0.002791956   -0.001578050    0.000200964
      2        1          -0.000230359   -0.000121178    0.000017515
      3        1          -0.000268812   -0.000128244    0.000004219
      4        6           0.003005821    0.001512464   -0.000177962
      5        8           0.001322990    0.000443481   -0.000125459
      6        1          -0.000123609   -0.000046790    0.000019475
      7        8           0.001661426    0.000421239   -0.000001794
      8        7          -0.002476592   -0.000515274    0.000054075
      9        1          -0.000098910    0.000012352    0.000008967
 -------------------------------------------------------------------
 Cartesian Forces:  Max     0.003005821 RMS     0.001108334
 IRC-IRC-IRC-IRC-IRC-IRC-IRC-IRC-IRC-IRC-IRC-IRC-IRC-IRC-IRC-IRC-IRC-IRC
 Pt 55 Step number   1 out of a maximum of  20
 Modified Bulirsch-Stoer Extrapolation Cycles:
    EPS =    0.000010000000000
      PEZero:  N= 2 I= 1 D=  5.44D-04 Err=  4.96D-06
 Maximum DWI energy   std dev =  0.000000002 at pt    35
 Maximum DWI gradient std dev =  0.000867631 at pt    47
 CORRECTOR INTEGRATION CONVERGENCE:
   Recorrection delta-x convergence threshold:    0.010000
   Delta-x Convergence Met
 Point Number:  55          Path Number:   1
   CHANGE IN THE REACTION COORDINATE =    0.10449
   NET REACTION COORDINATE UP TO THIS POINT =    5.74521
  # OF POINTS ALONG THE PATH =  55
  # OF STEPS =   1

 Calculating another point on the path.
 IRC-IRC-IRC-IRC-IRC-IRC-IRC-IRC-IRC-IRC-IRC-IRC-IRC-IRC-IRC-IRC-IRC-IRC
                          Input orientation:                          
 ---------------------------------------------------------------------
 Center     Atomic      Atomic             Coordinates (Angstroms)
 Number     Number       Type             X           Y           Z
 ---------------------------------------------------------------------
      1          6           0       -0.993848   -0.966822    0.196890
      2          1           0       -0.829069   -1.179891    1.249292
      3          1           0       -0.818068   -1.777664   -0.502040
      4          6           0        0.938454    0.273873   -0.018202
      5          8           0        0.479475    1.362393    0.088605
      6          1           0       -2.076591    0.723407    0.476150
      7          8           0        1.718519   -0.606721   -0.150980
      8          7           0       -2.039651   -0.116288   -0.092621
      9          1           0       -2.160847    0.107643   -1.074161
 ---------------------------------------------------------------------
                    Distance matrix (angstroms):
                    1          2          3          4          5
     1  C    0.000000
     2  H    1.086324   0.000000
     3  H    1.084834   1.850572   0.000000
     4  C    2.306379   2.616125   2.743770   0.000000
     5  O    2.758198   3.085886   3.448542   1.186148   0.000000
     6  H    2.026621   2.403457   2.965821   3.088197   2.663075
     7  O    2.758192   2.963021   2.815782   1.183882   2.338812
     8  N    1.378742   2.097020   2.102393   3.004475   2.926660
     9  H    2.032716   2.971500   2.384274   3.278468   3.146065
                    6          7          8          9
     6  H    0.000000
     7  O    4.070061   0.000000
     8  N    1.014866   3.790484   0.000000
     9  H    1.670249   4.051180   1.014029   0.000000
 Symmetry turned off by external request.
 Stoichiometry    C2H4NO2(2)
 Framework group  C1[X(C2H4NO2)]
 Deg. of freedom    21
 Full point group                 C1      NOp   1
 Rotational constants (GHZ):           9.0955124           3.4152830           2.5904058
 Standard basis: 6-31G(d) (6D, 7F)
    83 basis functions,   156 primitive gaussians,    83 cartesian basis functions
    20 alpha electrons       19 beta electrons
       nuclear repulsion energy       161.6196642206 Hartrees.
 NAtoms=    9 NActive=    9 NUniq=    9 SFac= 1.00D+00 NAtFMM=   60 NAOKFM=F Big=F
 Integral buffers will be    131072 words long.
 Raffenetti 2 integral format.
 Two-electron integral symmetry is turned off.
 One-electron integrals computed using PRISM.
 NBasis=    83 RedAO= T EigKep=  2.68D-03  NBF=    83
 NBsUse=    83 1.00D-06 EigRej= -1.00D+00 NBFU=    83
 Initial guess from the checkpoint file:  "glycine-rad-N_decay_irc.chk"
 B after Tr=    -0.000569   -0.000233    0.000039
         Rot=    1.000000   -0.000029    0.000001    0.000031 Ang=  -0.00 deg.
 Initial guess <Sx>= 0.0000 <Sy>= 0.0000 <Sz>= 0.5000 <S**2>= 0.7528 S= 0.5014
 ExpMin= 1.61D-01 ExpMax= 5.48D+03 ExpMxC= 8.25D+02 IAcc=3 IRadAn=         5 AccDes= 0.00D+00
 Harris functional with IExCor=  402 and IRadAn=       5 diagonalized for initial guess.
 HarFok:  IExCor=  402 AccDes= 0.00D+00 IRadAn=         5 IDoV= 1 UseB2=F ITyADJ=14
 ICtDFT=  3500011 ScaDFX=  1.000000  1.000000  1.000000  1.000000
 FoFCou: FMM=F IPFlag=           0 FMFlag=      100000 FMFlg1=           0
         NFxFlg=           0 DoJE=T BraDBF=F KetDBF=T FulRan=T
         wScrn=  0.000000 ICntrl=       500 IOpCl=  0 I1Cent=   200000004 NGrid=           0
         NMat0=    1 NMatS0=      1 NMatT0=    0 NMatD0=    1 NMtDS0=    0 NMtDT0=    0
 Symmetry not used in FoFCou.
 Keep R1 and R2 ints in memory in canonical form, NReq=15780317.
 Requested convergence on RMS density matrix=1.00D-08 within 128 cycles.
 Requested convergence on MAX density matrix=1.00D-06.
 Requested convergence on             energy=1.00D-06.
 No special actions if energy rises.
 Integral accuracy reduced to 1.0D-05 until final iterations.
 Initial convergence to 1.0D-05 achieved.  Increase integral accuracy.
 SCF Done:  E(UB3LYP) =  -283.776738335     A.U. after   12 cycles
            NFock= 12  Conv=0.88D-08     -V/T= 2.0090
 <Sx>= 0.0000 <Sy>= 0.0000 <Sz>= 0.5000 <S**2>= 0.7528 S= 0.5014
 <L.S>=  0.00000000000    
 Annihilation of the first spin contaminant:
 S**2 before annihilation     0.7528,   after     0.7500
 DoSCS=F DFT=T ScalE2(SS,OS)=  1.000000  1.000000
 Range of M.O.s used for correlation:     1    83
 NBasis=    83 NAE=    20 NBE=    19 NFC=     0 NFV=     0
 NROrb=     83 NOA=    20 NOB=    19 NVA=    63 NVB=    64
 Symmetrizing basis deriv contribution to polar:
 IMax=3 JMax=2 DiffMx= 0.00D+00
 G2DrvN: will do    10 centers at a time, making    1 passes.
 Calling FoFCou, ICntrl=  3107 FMM=F I1Cent=   0 AccDes= 0.00D+00.
 End of G2Drv F.D. properties file   721 does not exist.
 End of G2Drv F.D. properties file   722 does not exist.
 End of G2Drv F.D. properties file   788 does not exist.
          IDoAtm=111111111
          Differentiating once with respect to nuclear coordinates.
 Keep R1 and R2 ints in memory in canonical form, NReq=15774988.
          There are    30 degrees of freedom in the 1st order CPHF.  IDoFFX=6 NUNeed=     0.
     24 vectors produced by pass  0 Test12= 8.25D-15 3.33D-09 XBig12= 4.85D-01 2.10D-01.
 AX will form    24 AO Fock derivatives at one time.
     24 vectors produced by pass  1 Test12= 8.25D-15 3.33D-09 XBig12= 6.19D-02 5.94D-02.
     24 vectors produced by pass  2 Test12= 8.25D-15 3.33D-09 XBig12= 1.09D-03 5.99D-03.
     24 vectors produced by pass  3 Test12= 8.25D-15 3.33D-09 XBig12= 1.12D-05 7.99D-04.
     24 vectors produced by pass  4 Test12= 8.25D-15 3.33D-09 XBig12= 1.42D-07 6.53D-05.
     24 vectors produced by pass  5 Test12= 8.25D-15 3.33D-09 XBig12= 1.07D-09 6.39D-06.
     18 vectors produced by pass  6 Test12= 8.25D-15 3.33D-09 XBig12= 4.22D-12 3.14D-07.
      4 vectors produced by pass  7 Test12= 8.25D-15 3.33D-09 XBig12= 1.17D-14 1.29D-08.
 InvSVY:  IOpt=1 It=  1 EMax= 2.00D-15
 Solved reduced A of dimension   166 with    24 vectors.
 End of Minotr F.D. properties file   721 does not exist.
 End of Minotr F.D. properties file   722 does not exist.
 End of Minotr F.D. properties file   788 does not exist.
 Calling FoFJK, ICntrl=    100127 FMM=F ISym2X=0 I1Cent= 0 IOpClX= 1 NMat=1 NMatS=1 NMatT=0.
 -------------------------------------------------------------------
 Center     Atomic                   Forces (Hartrees/Bohr)
 Number     Number              X              Y              Z
 -------------------------------------------------------------------
      1        6          -0.002771606   -0.001583619    0.000194474
      2        1          -0.000230797   -0.000123022    0.000017204
      3        1          -0.000275327   -0.000132491    0.000006149
      4        6           0.002972523    0.001498947   -0.000178984
      5        8           0.001290482    0.000424302   -0.000125920
      6        1          -0.000112227   -0.000041983    0.000015800
      7        8           0.001653734    0.000434124    0.000001961
      8        7          -0.002429316   -0.000487110    0.000060571
      9        1          -0.000097467    0.000010851    0.000008744
 -------------------------------------------------------------------
 Cartesian Forces:  Max     0.002972523 RMS     0.001096386
 IRC-IRC-IRC-IRC-IRC-IRC-IRC-IRC-IRC-IRC-IRC-IRC-IRC-IRC-IRC-IRC-IRC-IRC
 Pt 56 Step number   1 out of a maximum of  20
 Modified Bulirsch-Stoer Extrapolation Cycles:
    EPS =    0.000010000000000
      PEZero:  N= 2 I= 1 D=  5.44D-04 Err=  4.56D-06
 Maximum DWI energy   std dev =  0.000000001 at pt    46
 Maximum DWI gradient std dev =  0.000848779 at pt    47
 CORRECTOR INTEGRATION CONVERGENCE:
   Recorrection delta-x convergence threshold:    0.010000
   Delta-x Convergence Met
 Point Number:  56          Path Number:   1
   CHANGE IN THE REACTION COORDINATE =    0.10449
   NET REACTION COORDINATE UP TO THIS POINT =    5.84969
  # OF POINTS ALONG THE PATH =  56
  # OF STEPS =   1

 Calculating another point on the path.
 IRC-IRC-IRC-IRC-IRC-IRC-IRC-IRC-IRC-IRC-IRC-IRC-IRC-IRC-IRC-IRC-IRC-IRC
                          Input orientation:                          
 ---------------------------------------------------------------------
 Center     Atomic      Atomic             Coordinates (Angstroms)
 Number     Number       Type             X           Y           Z
 ---------------------------------------------------------------------
      1          6           0       -1.001636   -0.971296    0.197434
      2          1           0       -0.836777   -1.184009    1.249855
      3          1           0       -0.827355   -1.782174   -0.501833
      4          6           0        0.946792    0.278054   -0.018709
      5          8           0        0.482161    1.363292    0.088341
      6          1           0       -2.080203    0.722125    0.476638
      7          8           0        1.722007   -0.605794   -0.150974
      8          7           0       -2.045455   -0.117435   -0.092463
      9          1           0       -2.164121    0.108019   -1.073974
 ---------------------------------------------------------------------
                    Distance matrix (angstroms):
                    1          2          3          4          5
     1  C    0.000000
     2  H    1.086284   0.000000
     3  H    1.084838   1.851027   0.000000
     4  C    2.324642   2.632109   2.761439   0.000000
     5  O    2.768366   3.094745   3.457903   1.185362   0.000000
     6  H    2.027051   2.403605   2.966235   3.099236   2.669752
     7  O    2.770056   2.973891   2.829526   1.183064   2.339186
     8  N    1.379376   2.097689   2.103024   3.019170   2.934975
     9  H    2.032922   2.971760   2.384768   3.289419   3.151110
                    6          7          8          9
     6  H    0.000000
     7  O    4.076035   0.000000
     8  N    1.014861   3.799432   0.000000
     9  H    1.669900   4.057518   1.014039   0.000000
 Symmetry turned off by external request.
 Stoichiometry    C2H4NO2(2)
 Framework group  C1[X(C2H4NO2)]
 Deg. of freedom    21
 Full point group                 C1      NOp   1
 Rotational constants (GHZ):           9.0786928           3.3905018           2.5748432
 Standard basis: 6-31G(d) (6D, 7F)
    83 basis functions,   156 primitive gaussians,    83 cartesian basis functions
    20 alpha electrons       19 beta electrons
       nuclear repulsion energy       161.3653778055 Hartrees.
 NAtoms=    9 NActive=    9 NUniq=    9 SFac= 1.00D+00 NAtFMM=   60 NAOKFM=F Big=F
 Integral buffers will be    131072 words long.
 Raffenetti 2 integral format.
 Two-electron integral symmetry is turned off.
 One-electron integrals computed using PRISM.
 NBasis=    83 RedAO= T EigKep=  2.66D-03  NBF=    83
 NBsUse=    83 1.00D-06 EigRej= -1.00D+00 NBFU=    83
 Initial guess from the checkpoint file:  "glycine-rad-N_decay_irc.chk"
 B after Tr=    -0.000569   -0.000238    0.000038
         Rot=    1.000000   -0.000027    0.000001    0.000033 Ang=  -0.00 deg.
 Initial guess <Sx>= 0.0000 <Sy>= 0.0000 <Sz>= 0.5000 <S**2>= 0.7528 S= 0.5014
 ExpMin= 1.61D-01 ExpMax= 5.48D+03 ExpMxC= 8.25D+02 IAcc=3 IRadAn=         5 AccDes= 0.00D+00
 Harris functional with IExCor=  402 and IRadAn=       5 diagonalized for initial guess.
 HarFok:  IExCor=  402 AccDes= 0.00D+00 IRadAn=         5 IDoV= 1 UseB2=F ITyADJ=14
 ICtDFT=  3500011 ScaDFX=  1.000000  1.000000  1.000000  1.000000
 FoFCou: FMM=F IPFlag=           0 FMFlag=      100000 FMFlg1=           0
         NFxFlg=           0 DoJE=T BraDBF=F KetDBF=T FulRan=T
         wScrn=  0.000000 ICntrl=       500 IOpCl=  0 I1Cent=   200000004 NGrid=           0
         NMat0=    1 NMatS0=      1 NMatT0=    0 NMatD0=    1 NMtDS0=    0 NMtDT0=    0
 Symmetry not used in FoFCou.
 Keep R1 and R2 ints in memory in canonical form, NReq=15780317.
 Requested convergence on RMS density matrix=1.00D-08 within 128 cycles.
 Requested convergence on MAX density matrix=1.00D-06.
 Requested convergence on             energy=1.00D-06.
 No special actions if energy rises.
 Integral accuracy reduced to 1.0D-05 until final iterations.
 Initial convergence to 1.0D-05 achieved.  Increase integral accuracy.
 SCF Done:  E(UB3LYP) =  -283.776909261     A.U. after   13 cycles
            NFock= 13  Conv=0.49D-08     -V/T= 2.0090
 <Sx>= 0.0000 <Sy>= 0.0000 <Sz>= 0.5000 <S**2>= 0.7528 S= 0.5014
 <L.S>=  0.00000000000    
 Annihilation of the first spin contaminant:
 S**2 before annihilation     0.7528,   after     0.7500
 DoSCS=F DFT=T ScalE2(SS,OS)=  1.000000  1.000000
 Range of M.O.s used for correlation:     1    83
 NBasis=    83 NAE=    20 NBE=    19 NFC=     0 NFV=     0
 NROrb=     83 NOA=    20 NOB=    19 NVA=    63 NVB=    64
 Symmetrizing basis deriv contribution to polar:
 IMax=3 JMax=2 DiffMx= 0.00D+00
 G2DrvN: will do    10 centers at a time, making    1 passes.
 Calling FoFCou, ICntrl=  3107 FMM=F I1Cent=   0 AccDes= 0.00D+00.
 End of G2Drv F.D. properties file   721 does not exist.
 End of G2Drv F.D. properties file   722 does not exist.
 End of G2Drv F.D. properties file   788 does not exist.
          IDoAtm=111111111
          Differentiating once with respect to nuclear coordinates.
 Keep R1 and R2 ints in memory in canonical form, NReq=15774988.
          There are    30 degrees of freedom in the 1st order CPHF.  IDoFFX=6 NUNeed=     0.
     24 vectors produced by pass  0 Test12= 8.25D-15 3.33D-09 XBig12= 4.85D-01 2.12D-01.
 AX will form    24 AO Fock derivatives at one time.
     24 vectors produced by pass  1 Test12= 8.25D-15 3.33D-09 XBig12= 6.27D-02 6.09D-02.
     24 vectors produced by pass  2 Test12= 8.25D-15 3.33D-09 XBig12= 1.11D-03 5.83D-03.
     24 vectors produced by pass  3 Test12= 8.25D-15 3.33D-09 XBig12= 1.02D-05 8.03D-04.
     24 vectors produced by pass  4 Test12= 8.25D-15 3.33D-09 XBig12= 1.27D-07 6.43D-05.
     24 vectors produced by pass  5 Test12= 8.25D-15 3.33D-09 XBig12= 9.43D-10 6.07D-06.
     18 vectors produced by pass  6 Test12= 8.25D-15 3.33D-09 XBig12= 3.66D-12 2.98D-07.
      4 vectors produced by pass  7 Test12= 8.25D-15 3.33D-09 XBig12= 1.02D-14 1.25D-08.
 InvSVY:  IOpt=1 It=  1 EMax= 1.67D-15
 Solved reduced A of dimension   166 with    24 vectors.
 End of Minotr F.D. properties file   721 does not exist.
 End of Minotr F.D. properties file   722 does not exist.
 End of Minotr F.D. properties file   788 does not exist.
 Calling FoFJK, ICntrl=    100127 FMM=F ISym2X=0 I1Cent= 0 IOpClX= 1 NMat=1 NMatS=1 NMatT=0.
 -------------------------------------------------------------------
 Center     Atomic                   Forces (Hartrees/Bohr)
 Number     Number              X              Y              Z
 -------------------------------------------------------------------
      1        6          -0.002752022   -0.001587528    0.000188940
      2        1          -0.000231227   -0.000124530    0.000017064
      3        1          -0.000281457   -0.000136479    0.000008183
      4        6           0.002937999    0.001484529   -0.000179552
      5        8           0.001262398    0.000407652   -0.000125582
      6        1          -0.000101860   -0.000037809    0.000012381
      7        8           0.001645996    0.000446741    0.000004445
      8        7          -0.002383715   -0.000461780    0.000065676
      9        1          -0.000096112    0.000009205    0.000008446
 -------------------------------------------------------------------
 Cartesian Forces:  Max     0.002937999 RMS     0.001084745
 IRC-IRC-IRC-IRC-IRC-IRC-IRC-IRC-IRC-IRC-IRC-IRC-IRC-IRC-IRC-IRC-IRC-IRC
 Pt 57 Step number   1 out of a maximum of  20
 Modified Bulirsch-Stoer Extrapolation Cycles:
    EPS =    0.000010000000000
      PEZero:  N= 2 I= 1 D=  5.44D-04 Err=  4.20D-06
 Maximum DWI energy   std dev =  0.000000001 at pt    17
 Maximum DWI gradient std dev =  0.000830688 at pt    47
 CORRECTOR INTEGRATION CONVERGENCE:
   Recorrection delta-x convergence threshold:    0.010000
   Delta-x Convergence Met
 Point Number:  57          Path Number:   1
   CHANGE IN THE REACTION COORDINATE =    0.10449
   NET REACTION COORDINATE UP TO THIS POINT =    5.95418
  # OF POINTS ALONG THE PATH =  57
  # OF STEPS =   1

 Calculating another point on the path.
 IRC-IRC-IRC-IRC-IRC-IRC-IRC-IRC-IRC-IRC-IRC-IRC-IRC-IRC-IRC-IRC-IRC-IRC
                          Input orientation:                          
 ---------------------------------------------------------------------
 Center     Atomic      Atomic             Coordinates (Angstroms)
 Number     Number       Type             X           Y           Z
 ---------------------------------------------------------------------
      1          6           0       -1.009439   -0.975820    0.197970
      2          1           0       -0.844573   -1.188212    1.250419
      3          1           0       -0.836929   -1.786864   -0.501557
      4          6           0        0.955108    0.282231   -0.019222
      5          8           0        0.484815    1.364165    0.088076
      6          1           0       -2.083515    0.720975    0.477022
      7          8           0        1.725510   -0.604832   -0.150963
      8          7           0       -2.051205   -0.118534   -0.092294
      9          1           0       -2.167382    0.108342   -1.073788
 ---------------------------------------------------------------------
                    Distance matrix (angstroms):
                    1          2          3          4          5
     1  C    0.000000
     2  H    1.086251   0.000000
     3  H    1.084845   1.851449   0.000000
     4  C    2.342928   2.648215   2.779424   0.000000
     5  O    2.778561   3.103698   3.467515   1.184596   0.000000
     6  H    2.027467   2.403771   2.966623   3.109981   2.676059
     7  O    2.781966   2.984884   2.843627   1.182268   2.339532
     8  N    1.380025   2.098344   2.103637   3.033788   2.943183
     9  H    2.033127   2.972005   2.385237   3.300347   3.156132
                    6          7          8          9
     6  H    0.000000
     7  O    4.081765   0.000000
     8  N    1.014860   3.808347   0.000000
     9  H    1.669541   4.063844   1.014052   0.000000
 Symmetry turned off by external request.
 Stoichiometry    C2H4NO2(2)
 Framework group  C1[X(C2H4NO2)]
 Deg. of freedom    21
 Full point group                 C1      NOp   1
 Rotational constants (GHZ):           9.0620439           3.3660090           2.5594288
 Standard basis: 6-31G(d) (6D, 7F)
    83 basis functions,   156 primitive gaussians,    83 cartesian basis functions
    20 alpha electrons       19 beta electrons
       nuclear repulsion energy       161.1131253372 Hartrees.
 NAtoms=    9 NActive=    9 NUniq=    9 SFac= 1.00D+00 NAtFMM=   60 NAOKFM=F Big=F
 Integral buffers will be    131072 words long.
 Raffenetti 2 integral format.
 Two-electron integral symmetry is turned off.
 One-electron integrals computed using PRISM.
 NBasis=    83 RedAO= T EigKep=  2.65D-03  NBF=    83
 NBsUse=    83 1.00D-06 EigRej= -1.00D+00 NBFU=    83
 Initial guess from the checkpoint file:  "glycine-rad-N_decay_irc.chk"
 B after Tr=    -0.000571   -0.000243    0.000037
         Rot=    1.000000   -0.000024    0.000001    0.000035 Ang=  -0.00 deg.
 Initial guess <Sx>= 0.0000 <Sy>= 0.0000 <Sz>= 0.5000 <S**2>= 0.7528 S= 0.5014
 ExpMin= 1.61D-01 ExpMax= 5.48D+03 ExpMxC= 8.25D+02 IAcc=3 IRadAn=         5 AccDes= 0.00D+00
 Harris functional with IExCor=  402 and IRadAn=       5 diagonalized for initial guess.
 HarFok:  IExCor=  402 AccDes= 0.00D+00 IRadAn=         5 IDoV= 1 UseB2=F ITyADJ=14
 ICtDFT=  3500011 ScaDFX=  1.000000  1.000000  1.000000  1.000000
 FoFCou: FMM=F IPFlag=           0 FMFlag=      100000 FMFlg1=           0
         NFxFlg=           0 DoJE=T BraDBF=F KetDBF=T FulRan=T
         wScrn=  0.000000 ICntrl=       500 IOpCl=  0 I1Cent=   200000004 NGrid=           0
         NMat0=    1 NMatS0=      1 NMatT0=    0 NMatD0=    1 NMtDS0=    0 NMtDT0=    0
 Symmetry not used in FoFCou.
 Keep R1 and R2 ints in memory in canonical form, NReq=15780317.
 Requested convergence on RMS density matrix=1.00D-08 within 128 cycles.
 Requested convergence on MAX density matrix=1.00D-06.
 Requested convergence on             energy=1.00D-06.
 No special actions if energy rises.
 Integral accuracy reduced to 1.0D-05 until final iterations.
 Initial convergence to 1.0D-05 achieved.  Increase integral accuracy.
 SCF Done:  E(UB3LYP) =  -283.777078586     A.U. after   13 cycles
            NFock= 13  Conv=0.48D-08     -V/T= 2.0090
 <Sx>= 0.0000 <Sy>= 0.0000 <Sz>= 0.5000 <S**2>= 0.7528 S= 0.5014
 <L.S>=  0.00000000000    
 Annihilation of the first spin contaminant:
 S**2 before annihilation     0.7528,   after     0.7500
 DoSCS=F DFT=T ScalE2(SS,OS)=  1.000000  1.000000
 Range of M.O.s used for correlation:     1    83
 NBasis=    83 NAE=    20 NBE=    19 NFC=     0 NFV=     0
 NROrb=     83 NOA=    20 NOB=    19 NVA=    63 NVB=    64
 Symmetrizing basis deriv contribution to polar:
 IMax=3 JMax=2 DiffMx= 0.00D+00
 G2DrvN: will do    10 centers at a time, making    1 passes.
 Calling FoFCou, ICntrl=  3107 FMM=F I1Cent=   0 AccDes= 0.00D+00.
 End of G2Drv F.D. properties file   721 does not exist.
 End of G2Drv F.D. properties file   722 does not exist.
 End of G2Drv F.D. properties file   788 does not exist.
          IDoAtm=111111111
          Differentiating once with respect to nuclear coordinates.
 Keep R1 and R2 ints in memory in canonical form, NReq=15774988.
          There are    30 degrees of freedom in the 1st order CPHF.  IDoFFX=6 NUNeed=     0.
     24 vectors produced by pass  0 Test12= 8.25D-15 3.33D-09 XBig12= 4.84D-01 2.14D-01.
 AX will form    24 AO Fock derivatives at one time.
     24 vectors produced by pass  1 Test12= 8.25D-15 3.33D-09 XBig12= 6.35D-02 6.22D-02.
     24 vectors produced by pass  2 Test12= 8.25D-15 3.33D-09 XBig12= 1.13D-03 5.98D-03.
     24 vectors produced by pass  3 Test12= 8.25D-15 3.33D-09 XBig12= 9.29D-06 8.05D-04.
     24 vectors produced by pass  4 Test12= 8.25D-15 3.33D-09 XBig12= 1.14D-07 6.30D-05.
     24 vectors produced by pass  5 Test12= 8.25D-15 3.33D-09 XBig12= 8.28D-10 5.73D-06.
     18 vectors produced by pass  6 Test12= 8.25D-15 3.33D-09 XBig12= 3.16D-12 2.81D-07.
      4 vectors produced by pass  7 Test12= 8.25D-15 3.33D-09 XBig12= 8.91D-15 1.20D-08.
 InvSVY:  IOpt=1 It=  1 EMax= 1.22D-15
 Solved reduced A of dimension   166 with    24 vectors.
 End of Minotr F.D. properties file   721 does not exist.
 End of Minotr F.D. properties file   722 does not exist.
 End of Minotr F.D. properties file   788 does not exist.
 Calling FoFJK, ICntrl=    100127 FMM=F ISym2X=0 I1Cent= 0 IOpClX= 1 NMat=1 NMatS=1 NMatT=0.
 -------------------------------------------------------------------
 Center     Atomic                   Forces (Hartrees/Bohr)
 Number     Number              X              Y              Z
 -------------------------------------------------------------------
      1        6          -0.002732564   -0.001589573    0.000184185
      2        1          -0.000231604   -0.000125654    0.000016939
      3        1          -0.000287212   -0.000140088    0.000010366
      4        6           0.002901133    0.001468876   -0.000179613
      5        8           0.001238369    0.000392938   -0.000124564
      6        1          -0.000092432   -0.000034141    0.000009150
      7        8           0.001638181    0.000459242    0.000005827
      8        7          -0.002338975   -0.000439070    0.000069634
      9        1          -0.000094896    0.000007471    0.000008076
 -------------------------------------------------------------------
 Cartesian Forces:  Max     0.002901133 RMS     0.001073094
 IRC-IRC-IRC-IRC-IRC-IRC-IRC-IRC-IRC-IRC-IRC-IRC-IRC-IRC-IRC-IRC-IRC-IRC
 Pt 58 Step number   1 out of a maximum of  20
 Modified Bulirsch-Stoer Extrapolation Cycles:
    EPS =    0.000010000000000
      PEZero:  N= 2 I= 1 D=  5.44D-04 Err=  3.86D-06
 Maximum DWI energy   std dev =  0.000000002 at pt    18
 Maximum DWI gradient std dev =  0.000827369 at pt    48
 CORRECTOR INTEGRATION CONVERGENCE:
   Recorrection delta-x convergence threshold:    0.010000
   Delta-x Convergence Met
 Point Number:  58          Path Number:   1
   CHANGE IN THE REACTION COORDINATE =    0.10449
   NET REACTION COORDINATE UP TO THIS POINT =    6.05867
  # OF POINTS ALONG THE PATH =  58
  # OF STEPS =   1

 Calculating another point on the path.
 IRC-IRC-IRC-IRC-IRC-IRC-IRC-IRC-IRC-IRC-IRC-IRC-IRC-IRC-IRC-IRC-IRC-IRC
                          Input orientation:                          
 ---------------------------------------------------------------------
 Center     Atomic      Atomic             Coordinates (Angstroms)
 Number     Number       Type             X           Y           Z
 ---------------------------------------------------------------------
      1          6           0       -1.017260   -0.980392    0.198498
      2          1           0       -0.852458   -1.192491    1.250988
      3          1           0       -0.846786   -1.791727   -0.501207
      4          6           0        0.963396    0.286401   -0.019739
      5          8           0        0.487448    1.365016    0.087812
      6          1           0       -2.086553    0.719944    0.477309
      7          8           0        1.729030   -0.603833   -0.150950
      8          7           0       -2.056903   -0.119590   -0.092116
      9          1           0       -2.170634    0.108606   -1.073606
 ---------------------------------------------------------------------
                    Distance matrix (angstroms):
                    1          2          3          4          5
     1  C    0.000000
     2  H    1.086223   0.000000
     3  H    1.084856   1.851838   0.000000
     4  C    2.361227   2.664432   2.797711   0.000000
     5  O    2.788787   3.112743   3.477376   1.183851   0.000000
     6  H    2.027872   2.403950   2.966986   3.120449   2.682034
     7  O    2.793925   2.996002   2.858076   1.181495   2.339850
     8  N    1.380686   2.098983   2.104229   3.048323   2.951297
     9  H    2.033331   2.972234   2.385682   3.311252   3.161148
                    6          7          8          9
     6  H    0.000000
     7  O    4.087269   0.000000
     8  N    1.014860   3.817229   0.000000
     9  H    1.669173   4.070164   1.014067   0.000000
 Symmetry turned off by external request.
 Stoichiometry    C2H4NO2(2)
 Framework group  C1[X(C2H4NO2)]
 Deg. of freedom    21
 Full point group                 C1      NOp   1
 Rotational constants (GHZ):           9.0455701           3.3417931           2.5441580
 Standard basis: 6-31G(d) (6D, 7F)
    83 basis functions,   156 primitive gaussians,    83 cartesian basis functions
    20 alpha electrons       19 beta electrons
       nuclear repulsion energy       160.8628342510 Hartrees.
 NAtoms=    9 NActive=    9 NUniq=    9 SFac= 1.00D+00 NAtFMM=   60 NAOKFM=F Big=F
 Integral buffers will be    131072 words long.
 Raffenetti 2 integral format.
 Two-electron integral symmetry is turned off.
 One-electron integrals computed using PRISM.
 NBasis=    83 RedAO= T EigKep=  2.65D-03  NBF=    83
 NBsUse=    83 1.00D-06 EigRej= -1.00D+00 NBFU=    83
 Initial guess from the checkpoint file:  "glycine-rad-N_decay_irc.chk"
 B after Tr=    -0.000573   -0.000248    0.000036
         Rot=    1.000000   -0.000022    0.000001    0.000036 Ang=  -0.00 deg.
 Initial guess <Sx>= 0.0000 <Sy>= 0.0000 <Sz>= 0.5000 <S**2>= 0.7528 S= 0.5014
 ExpMin= 1.61D-01 ExpMax= 5.48D+03 ExpMxC= 8.25D+02 IAcc=3 IRadAn=         5 AccDes= 0.00D+00
 Harris functional with IExCor=  402 and IRadAn=       5 diagonalized for initial guess.
 HarFok:  IExCor=  402 AccDes= 0.00D+00 IRadAn=         5 IDoV= 1 UseB2=F ITyADJ=14
 ICtDFT=  3500011 ScaDFX=  1.000000  1.000000  1.000000  1.000000
 FoFCou: FMM=F IPFlag=           0 FMFlag=      100000 FMFlg1=           0
         NFxFlg=           0 DoJE=T BraDBF=F KetDBF=T FulRan=T
         wScrn=  0.000000 ICntrl=       500 IOpCl=  0 I1Cent=   200000004 NGrid=           0
         NMat0=    1 NMatS0=      1 NMatT0=    0 NMatD0=    1 NMtDS0=    0 NMtDT0=    0
 Symmetry not used in FoFCou.
 Keep R1 and R2 ints in memory in canonical form, NReq=15780317.
 Requested convergence on RMS density matrix=1.00D-08 within 128 cycles.
 Requested convergence on MAX density matrix=1.00D-06.
 Requested convergence on             energy=1.00D-06.
 No special actions if energy rises.
 Integral accuracy reduced to 1.0D-05 until final iterations.
 Initial convergence to 1.0D-05 achieved.  Increase integral accuracy.
 SCF Done:  E(UB3LYP) =  -283.777246280     A.U. after   13 cycles
            NFock= 13  Conv=0.46D-08     -V/T= 2.0090
 <Sx>= 0.0000 <Sy>= 0.0000 <Sz>= 0.5000 <S**2>= 0.7528 S= 0.5014
 <L.S>=  0.00000000000    
 Annihilation of the first spin contaminant:
 S**2 before annihilation     0.7528,   after     0.7500
 DoSCS=F DFT=T ScalE2(SS,OS)=  1.000000  1.000000
 Range of M.O.s used for correlation:     1    83
 NBasis=    83 NAE=    20 NBE=    19 NFC=     0 NFV=     0
 NROrb=     83 NOA=    20 NOB=    19 NVA=    63 NVB=    64
 Symmetrizing basis deriv contribution to polar:
 IMax=3 JMax=2 DiffMx= 0.00D+00
 G2DrvN: will do    10 centers at a time, making    1 passes.
 Calling FoFCou, ICntrl=  3107 FMM=F I1Cent=   0 AccDes= 0.00D+00.
 End of G2Drv F.D. properties file   721 does not exist.
 End of G2Drv F.D. properties file   722 does not exist.
 End of G2Drv F.D. properties file   788 does not exist.
          IDoAtm=111111111
          Differentiating once with respect to nuclear coordinates.
 Keep R1 and R2 ints in memory in canonical form, NReq=15774988.
          There are    30 degrees of freedom in the 1st order CPHF.  IDoFFX=6 NUNeed=     0.
     24 vectors produced by pass  0 Test12= 8.25D-15 3.33D-09 XBig12= 4.83D-01 2.16D-01.
 AX will form    24 AO Fock derivatives at one time.
     24 vectors produced by pass  1 Test12= 8.25D-15 3.33D-09 XBig12= 6.43D-02 6.35D-02.
     24 vectors produced by pass  2 Test12= 8.25D-15 3.33D-09 XBig12= 1.14D-03 6.20D-03.
     24 vectors produced by pass  3 Test12= 8.25D-15 3.33D-09 XBig12= 8.77D-06 8.06D-04.
     24 vectors produced by pass  4 Test12= 8.25D-15 3.33D-09 XBig12= 1.02D-07 6.13D-05.
     24 vectors produced by pass  5 Test12= 8.25D-15 3.33D-09 XBig12= 7.25D-10 5.38D-06.
     18 vectors produced by pass  6 Test12= 8.25D-15 3.33D-09 XBig12= 2.72D-12 2.64D-07.
      4 vectors produced by pass  7 Test12= 8.25D-15 3.33D-09 XBig12= 7.75D-15 1.16D-08.
 InvSVY:  IOpt=1 It=  1 EMax= 2.33D-15
 Solved reduced A of dimension   166 with    24 vectors.
 End of Minotr F.D. properties file   721 does not exist.
 End of Minotr F.D. properties file   722 does not exist.
 End of Minotr F.D. properties file   788 does not exist.
 Calling FoFJK, ICntrl=    100127 FMM=F ISym2X=0 I1Cent= 0 IOpClX= 1 NMat=1 NMatS=1 NMatT=0.
 -------------------------------------------------------------------
 Center     Atomic                   Forces (Hartrees/Bohr)
 Number     Number              X              Y              Z
 -------------------------------------------------------------------
      1        6          -0.002712590   -0.001589374    0.000179982
      2        1          -0.000231817   -0.000126394    0.000016891
      3        1          -0.000292499   -0.000143337    0.000012620
      4        6           0.002861119    0.001451252   -0.000179154
      5        8           0.001217715    0.000380182   -0.000122917
      6        1          -0.000083823   -0.000030945    0.000006118
      7        8           0.001630298    0.000471556    0.000006242
      8        7          -0.002294592   -0.000418543    0.000072572
      9        1          -0.000093811    0.000005603    0.000007646
 -------------------------------------------------------------------
 Cartesian Forces:  Max     0.002861119 RMS     0.001061139
 IRC-IRC-IRC-IRC-IRC-IRC-IRC-IRC-IRC-IRC-IRC-IRC-IRC-IRC-IRC-IRC-IRC-IRC
 Pt 59 Step number   1 out of a maximum of  20
 Modified Bulirsch-Stoer Extrapolation Cycles:
    EPS =    0.000010000000000
      PEZero:  N= 2 I= 1 D=  5.44D-04 Err=  3.54D-06
 Maximum DWI energy   std dev =  0.000000003 at pt    14
 Maximum DWI gradient std dev =  0.000831150 at pt    48
 CORRECTOR INTEGRATION CONVERGENCE:
   Recorrection delta-x convergence threshold:    0.010000
   Delta-x Convergence Met
 Point Number:  59          Path Number:   1
   CHANGE IN THE REACTION COORDINATE =    0.10449
   NET REACTION COORDINATE UP TO THIS POINT =    6.16316
  # OF POINTS ALONG THE PATH =  59
  # OF STEPS =   1

 Calculating another point on the path.
 IRC-IRC-IRC-IRC-IRC-IRC-IRC-IRC-IRC-IRC-IRC-IRC-IRC-IRC-IRC-IRC-IRC-IRC
                          Input orientation:                          
 ---------------------------------------------------------------------
 Center     Atomic      Atomic             Coordinates (Angstroms)
 Number     Number       Type             X           Y           Z
 ---------------------------------------------------------------------
      1          6           0       -1.025100   -0.985006    0.199021
      2          1           0       -0.860429   -1.196835    1.251562
      3          1           0       -0.856916   -1.796755   -0.500781
      4          6           0        0.971649    0.290560   -0.020260
      5          8           0        0.490066    1.365849    0.087549
      6          1           0       -2.089338    0.719019    0.477503
      7          8           0        1.732568   -0.602797   -0.150937
      8          7           0       -2.062550   -0.120609   -0.091931
      9          1           0       -2.173884    0.108807   -1.073429
 ---------------------------------------------------------------------
                    Distance matrix (angstroms):
                    1          2          3          4          5
     1  C    0.000000
     2  H    1.086200   0.000000
     3  H    1.084871   1.852194   0.000000
     4  C    2.379530   2.680744   2.816281   0.000000
     5  O    2.799049   3.121877   3.487486   1.183128   0.000000
     6  H    2.028264   2.404139   2.967326   3.130653   2.687709
     7  O    2.805938   3.007244   2.872865   1.180746   2.340140
     8  N    1.381354   2.099603   2.104799   3.062770   2.959328
     9  H    2.033534   2.972448   2.386105   3.322134   3.166173
                    6          7          8          9
     6  H    0.000000
     7  O    4.092566   0.000000
     8  N    1.014863   3.826083   0.000000
     9  H    1.668800   4.076485   1.014083   0.000000
 Symmetry turned off by external request.
 Stoichiometry    C2H4NO2(2)
 Framework group  C1[X(C2H4NO2)]
 Deg. of freedom    21
 Full point group                 C1      NOp   1
 Rotational constants (GHZ):           9.0292766           3.3178414           2.5290253
 Standard basis: 6-31G(d) (6D, 7F)
    83 basis functions,   156 primitive gaussians,    83 cartesian basis functions
    20 alpha electrons       19 beta electrons
       nuclear repulsion energy       160.6144196868 Hartrees.
 NAtoms=    9 NActive=    9 NUniq=    9 SFac= 1.00D+00 NAtFMM=   60 NAOKFM=F Big=F
 Integral buffers will be    131072 words long.
 Raffenetti 2 integral format.
 Two-electron integral symmetry is turned off.
 One-electron integrals computed using PRISM.
 NBasis=    83 RedAO= T EigKep=  2.64D-03  NBF=    83
 NBsUse=    83 1.00D-06 EigRej= -1.00D+00 NBFU=    83
 Initial guess from the checkpoint file:  "glycine-rad-N_decay_irc.chk"
 B after Tr=    -0.000575   -0.000253    0.000035
         Rot=    1.000000   -0.000019    0.000002    0.000037 Ang=  -0.00 deg.
 Initial guess <Sx>= 0.0000 <Sy>= 0.0000 <Sz>= 0.5000 <S**2>= 0.7528 S= 0.5014
 ExpMin= 1.61D-01 ExpMax= 5.48D+03 ExpMxC= 8.25D+02 IAcc=3 IRadAn=         5 AccDes= 0.00D+00
 Harris functional with IExCor=  402 and IRadAn=       5 diagonalized for initial guess.
 HarFok:  IExCor=  402 AccDes= 0.00D+00 IRadAn=         5 IDoV= 1 UseB2=F ITyADJ=14
 ICtDFT=  3500011 ScaDFX=  1.000000  1.000000  1.000000  1.000000
 FoFCou: FMM=F IPFlag=           0 FMFlag=      100000 FMFlg1=           0
         NFxFlg=           0 DoJE=T BraDBF=F KetDBF=T FulRan=T
         wScrn=  0.000000 ICntrl=       500 IOpCl=  0 I1Cent=   200000004 NGrid=           0
         NMat0=    1 NMatS0=      1 NMatT0=    0 NMatD0=    1 NMtDS0=    0 NMtDT0=    0
 Symmetry not used in FoFCou.
 Keep R1 and R2 ints in memory in canonical form, NReq=15780317.
 Requested convergence on RMS density matrix=1.00D-08 within 128 cycles.
 Requested convergence on MAX density matrix=1.00D-06.
 Requested convergence on             energy=1.00D-06.
 No special actions if energy rises.
 Integral accuracy reduced to 1.0D-05 until final iterations.
 Initial convergence to 1.0D-05 achieved.  Increase integral accuracy.
 SCF Done:  E(UB3LYP) =  -283.777412263     A.U. after   13 cycles
            NFock= 13  Conv=0.45D-08     -V/T= 2.0090
 <Sx>= 0.0000 <Sy>= 0.0000 <Sz>= 0.5000 <S**2>= 0.7528 S= 0.5014
 <L.S>=  0.00000000000    
 Annihilation of the first spin contaminant:
 S**2 before annihilation     0.7528,   after     0.7500
 DoSCS=F DFT=T ScalE2(SS,OS)=  1.000000  1.000000
 Range of M.O.s used for correlation:     1    83
 NBasis=    83 NAE=    20 NBE=    19 NFC=     0 NFV=     0
 NROrb=     83 NOA=    20 NOB=    19 NVA=    63 NVB=    64
 Symmetrizing basis deriv contribution to polar:
 IMax=3 JMax=2 DiffMx= 0.00D+00
 G2DrvN: will do    10 centers at a time, making    1 passes.
 Calling FoFCou, ICntrl=  3107 FMM=F I1Cent=   0 AccDes= 0.00D+00.
 End of G2Drv F.D. properties file   721 does not exist.
 End of G2Drv F.D. properties file   722 does not exist.
 End of G2Drv F.D. properties file   788 does not exist.
          IDoAtm=111111111
          Differentiating once with respect to nuclear coordinates.
 Keep R1 and R2 ints in memory in canonical form, NReq=15774988.
          There are    30 degrees of freedom in the 1st order CPHF.  IDoFFX=6 NUNeed=     0.
     24 vectors produced by pass  0 Test12= 8.25D-15 3.33D-09 XBig12= 4.82D-01 2.16D-01.
 AX will form    24 AO Fock derivatives at one time.
     24 vectors produced by pass  1 Test12= 8.25D-15 3.33D-09 XBig12= 6.53D-02 6.47D-02.
     24 vectors produced by pass  2 Test12= 8.25D-15 3.33D-09 XBig12= 1.16D-03 6.39D-03.
     24 vectors produced by pass  3 Test12= 8.25D-15 3.33D-09 XBig12= 8.69D-06 8.05D-04.
     24 vectors produced by pass  4 Test12= 8.25D-15 3.33D-09 XBig12= 9.12D-08 5.93D-05.
     24 vectors produced by pass  5 Test12= 8.25D-15 3.33D-09 XBig12= 6.32D-10 5.03D-06.
     18 vectors produced by pass  6 Test12= 8.25D-15 3.33D-09 XBig12= 2.33D-12 2.47D-07.
      4 vectors produced by pass  7 Test12= 8.25D-15 3.33D-09 XBig12= 6.72D-15 1.11D-08.
 InvSVY:  IOpt=1 It=  1 EMax= 1.33D-15
 Solved reduced A of dimension   166 with    24 vectors.
 End of Minotr F.D. properties file   721 does not exist.
 End of Minotr F.D. properties file   722 does not exist.
 End of Minotr F.D. properties file   788 does not exist.
 Calling FoFJK, ICntrl=    100127 FMM=F ISym2X=0 I1Cent= 0 IOpClX= 1 NMat=1 NMatS=1 NMatT=0.
 -------------------------------------------------------------------
 Center     Atomic                   Forces (Hartrees/Bohr)
 Number     Number              X              Y              Z
 -------------------------------------------------------------------
      1        6          -0.002691429   -0.001586598    0.000176154
      2        1          -0.000231786   -0.000126723    0.000016877
      3        1          -0.000297254   -0.000146165    0.000014926
      4        6           0.002817099    0.001431163   -0.000178137
      5        8           0.001199937    0.000369104   -0.000120724
      6        1          -0.000075957   -0.000028154    0.000003267
      7        8           0.001622250    0.000483683    0.000005829
      8        7          -0.002249990   -0.000399925    0.000074643
      9        1          -0.000092868    0.000003615    0.000007165
 -------------------------------------------------------------------
 Cartesian Forces:  Max     0.002817099 RMS     0.001048592
 IRC-IRC-IRC-IRC-IRC-IRC-IRC-IRC-IRC-IRC-IRC-IRC-IRC-IRC-IRC-IRC-IRC-IRC
 Pt 60 Step number   1 out of a maximum of  20
 Modified Bulirsch-Stoer Extrapolation Cycles:
    EPS =    0.000010000000000
      PEZero:  N= 2 I= 1 D=  5.44D-04 Err=  3.25D-06
 Maximum DWI energy   std dev =  0.000000004 at pt    19
 Maximum DWI gradient std dev =  0.000845280 at pt    48
 CORRECTOR INTEGRATION CONVERGENCE:
   Recorrection delta-x convergence threshold:    0.010000
   Delta-x Convergence Met
 Point Number:  60          Path Number:   1
   CHANGE IN THE REACTION COORDINATE =    0.10449
   NET REACTION COORDINATE UP TO THIS POINT =    6.26764
  # OF POINTS ALONG THE PATH =  60
  # OF STEPS =   1

 Calculating another point on the path.
 IRC-IRC-IRC-IRC-IRC-IRC-IRC-IRC-IRC-IRC-IRC-IRC-IRC-IRC-IRC-IRC-IRC-IRC
                          Input orientation:                          
 ---------------------------------------------------------------------
 Center     Atomic      Atomic             Coordinates (Angstroms)
 Number     Number       Type             X           Y           Z
 ---------------------------------------------------------------------
      1          6           0       -1.032961   -0.989660    0.199540
      2          1           0       -0.868485   -1.201235    1.252144
      3          1           0       -0.867314   -1.801942   -0.500276
      4          6           0        0.979859    0.294703   -0.020783
      5          8           0        0.492676    1.366669    0.087288
      6          1           0       -2.091893    0.718188    0.477608
      7          8           0        1.736126   -0.601722   -0.150925
      8          7           0       -2.068150   -0.121595   -0.091741
      9          1           0       -2.177138    0.108939   -1.073259
 ---------------------------------------------------------------------
                    Distance matrix (angstroms):
                    1          2          3          4          5
     1  C    0.000000
     2  H    1.086182   0.000000
     3  H    1.084889   1.852519   0.000000
     4  C    2.397827   2.697137   2.835116   0.000000
     5  O    2.809351   3.131098   3.497842   1.182429   0.000000
     6  H    2.028645   2.404333   2.967643   3.140604   2.693116
     7  O    2.818007   3.018612   2.887988   1.180023   2.340401
     8  N    1.382026   2.100201   2.105344   3.077125   2.967289
     9  H    2.033735   2.972647   2.386507   3.332994   3.171224
                    6          7          8          9
     6  H    0.000000
     7  O    4.097675   0.000000
     8  N    1.014868   3.834910   0.000000
     9  H    1.668424   4.082815   1.014102   0.000000
 Symmetry turned off by external request.
 Stoichiometry    C2H4NO2(2)
 Framework group  C1[X(C2H4NO2)]
 Deg. of freedom    21
 Full point group                 C1      NOp   1
 Rotational constants (GHZ):           9.0131716           3.2941408           2.5140254
 Standard basis: 6-31G(d) (6D, 7F)
    83 basis functions,   156 primitive gaussians,    83 cartesian basis functions
    20 alpha electrons       19 beta electrons
       nuclear repulsion energy       160.3677950384 Hartrees.
 NAtoms=    9 NActive=    9 NUniq=    9 SFac= 1.00D+00 NAtFMM=   60 NAOKFM=F Big=F
 Integral buffers will be    131072 words long.
 Raffenetti 2 integral format.
 Two-electron integral symmetry is turned off.
 One-electron integrals computed using PRISM.
 NBasis=    83 RedAO= T EigKep=  2.63D-03  NBF=    83
 NBsUse=    83 1.00D-06 EigRej= -1.00D+00 NBFU=    83
 Initial guess from the checkpoint file:  "glycine-rad-N_decay_irc.chk"
 B after Tr=    -0.000578   -0.000258    0.000035
         Rot=    1.000000   -0.000017    0.000002    0.000039 Ang=  -0.00 deg.
 Initial guess <Sx>= 0.0000 <Sy>= 0.0000 <Sz>= 0.5000 <S**2>= 0.7528 S= 0.5014
 ExpMin= 1.61D-01 ExpMax= 5.48D+03 ExpMxC= 8.25D+02 IAcc=3 IRadAn=         5 AccDes= 0.00D+00
 Harris functional with IExCor=  402 and IRadAn=       5 diagonalized for initial guess.
 HarFok:  IExCor=  402 AccDes= 0.00D+00 IRadAn=         5 IDoV= 1 UseB2=F ITyADJ=14
 ICtDFT=  3500011 ScaDFX=  1.000000  1.000000  1.000000  1.000000
 FoFCou: FMM=F IPFlag=           0 FMFlag=      100000 FMFlg1=           0
         NFxFlg=           0 DoJE=T BraDBF=F KetDBF=T FulRan=T
         wScrn=  0.000000 ICntrl=       500 IOpCl=  0 I1Cent=   200000004 NGrid=           0
         NMat0=    1 NMatS0=      1 NMatT0=    0 NMatD0=    1 NMtDS0=    0 NMtDT0=    0
 Symmetry not used in FoFCou.
 Keep R1 and R2 ints in memory in canonical form, NReq=15780317.
 Requested convergence on RMS density matrix=1.00D-08 within 128 cycles.
 Requested convergence on MAX density matrix=1.00D-06.
 Requested convergence on             energy=1.00D-06.
 No special actions if energy rises.
 Integral accuracy reduced to 1.0D-05 until final iterations.
 Initial convergence to 1.0D-05 achieved.  Increase integral accuracy.
 SCF Done:  E(UB3LYP) =  -283.777576411     A.U. after   13 cycles
            NFock= 13  Conv=0.43D-08     -V/T= 2.0090
 <Sx>= 0.0000 <Sy>= 0.0000 <Sz>= 0.5000 <S**2>= 0.7528 S= 0.5014
 <L.S>=  0.00000000000    
 Annihilation of the first spin contaminant:
 S**2 before annihilation     0.7528,   after     0.7500
 DoSCS=F DFT=T ScalE2(SS,OS)=  1.000000  1.000000
 Range of M.O.s used for correlation:     1    83
 NBasis=    83 NAE=    20 NBE=    19 NFC=     0 NFV=     0
 NROrb=     83 NOA=    20 NOB=    19 NVA=    63 NVB=    64
 Symmetrizing basis deriv contribution to polar:
 IMax=3 JMax=2 DiffMx= 0.00D+00
 G2DrvN: will do    10 centers at a time, making    1 passes.
 Calling FoFCou, ICntrl=  3107 FMM=F I1Cent=   0 AccDes= 0.00D+00.
 End of G2Drv F.D. properties file   721 does not exist.
 End of G2Drv F.D. properties file   722 does not exist.
 End of G2Drv F.D. properties file   788 does not exist.
          IDoAtm=111111111
          Differentiating once with respect to nuclear coordinates.
 Keep R1 and R2 ints in memory in canonical form, NReq=15774988.
          There are    30 degrees of freedom in the 1st order CPHF.  IDoFFX=6 NUNeed=     0.
     24 vectors produced by pass  0 Test12= 8.25D-15 3.33D-09 XBig12= 4.81D-01 2.17D-01.
 AX will form    24 AO Fock derivatives at one time.
     24 vectors produced by pass  1 Test12= 8.25D-15 3.33D-09 XBig12= 6.63D-02 6.60D-02.
     24 vectors produced by pass  2 Test12= 8.25D-15 3.33D-09 XBig12= 1.17D-03 6.55D-03.
     24 vectors produced by pass  3 Test12= 8.25D-15 3.33D-09 XBig12= 8.61D-06 8.02D-04.
     24 vectors produced by pass  4 Test12= 8.25D-15 3.33D-09 XBig12= 8.14D-08 5.70D-05.
     24 vectors produced by pass  5 Test12= 8.25D-15 3.33D-09 XBig12= 5.49D-10 4.68D-06.
     18 vectors produced by pass  6 Test12= 8.25D-15 3.33D-09 XBig12= 1.99D-12 2.30D-07.
      4 vectors produced by pass  7 Test12= 8.25D-15 3.33D-09 XBig12= 5.81D-15 1.06D-08.
 InvSVY:  IOpt=1 It=  1 EMax= 1.78D-15
 Solved reduced A of dimension   166 with    24 vectors.
 End of Minotr F.D. properties file   721 does not exist.
 End of Minotr F.D. properties file   722 does not exist.
 End of Minotr F.D. properties file   788 does not exist.
 Calling FoFJK, ICntrl=    100127 FMM=F ISym2X=0 I1Cent= 0 IOpClX= 1 NMat=1 NMatS=1 NMatT=0.
 -------------------------------------------------------------------
 Center     Atomic                   Forces (Hartrees/Bohr)
 Number     Number              X              Y              Z
 -------------------------------------------------------------------
      1        6          -0.002668430   -0.001580899    0.000172535
      2        1          -0.000231428   -0.000126619    0.000016877
      3        1          -0.000301394   -0.000148524    0.000017251
      4        6           0.002768338    0.001408140   -0.000176529
      5        8           0.001184503    0.000359500   -0.000118055
      6        1          -0.000068766   -0.000025720    0.000000585
      7        8           0.001613916    0.000495559    0.000004715
      8        7          -0.002204670   -0.000382950    0.000075978
      9        1          -0.000092069    0.000001513    0.000006643
 -------------------------------------------------------------------
 Cartesian Forces:  Max     0.002768338 RMS     0.001035191
 IRC-IRC-IRC-IRC-IRC-IRC-IRC-IRC-IRC-IRC-IRC-IRC-IRC-IRC-IRC-IRC-IRC-IRC
 Pt 61 Step number   1 out of a maximum of  20
 Modified Bulirsch-Stoer Extrapolation Cycles:
    EPS =    0.000010000000000
      PEZero:  N= 2 I= 1 D=  5.44D-04 Err=  3.01D-06
 Maximum DWI energy   std dev =  0.000000005 at pt    19
 Maximum DWI gradient std dev =  0.000870051 at pt    48
 CORRECTOR INTEGRATION CONVERGENCE:
   Recorrection delta-x convergence threshold:    0.010000
   Delta-x Convergence Met
 Point Number:  61          Path Number:   1
   CHANGE IN THE REACTION COORDINATE =    0.10449
   NET REACTION COORDINATE UP TO THIS POINT =    6.37213
  # OF POINTS ALONG THE PATH =  61
  # OF STEPS =   1

 Calculating another point on the path.
 IRC-IRC-IRC-IRC-IRC-IRC-IRC-IRC-IRC-IRC-IRC-IRC-IRC-IRC-IRC-IRC-IRC-IRC
                          Input orientation:                          
 ---------------------------------------------------------------------
 Center     Atomic      Atomic             Coordinates (Angstroms)
 Number     Number       Type             X           Y           Z
 ---------------------------------------------------------------------
      1          6           0       -1.040846   -0.994349    0.200056
      2          1           0       -0.876622   -1.205679    1.252735
      3          1           0       -0.877974   -1.807281   -0.499690
      4          6           0        0.988019    0.298823   -0.021307
      5          8           0        0.495286    1.367477    0.087031
      6          1           0       -2.094237    0.717440    0.477630
      7          8           0        1.739708   -0.600607   -0.150917
      8          7           0       -2.073702   -0.122551   -0.091547
      9          1           0       -2.180407    0.108996   -1.073098
 ---------------------------------------------------------------------
                    Distance matrix (angstroms):
                    1          2          3          4          5
     1  C    0.000000
     2  H    1.086169   0.000000
     3  H    1.084910   1.852814   0.000000
     4  C    2.416110   2.713595   2.854200   0.000000
     5  O    2.819699   3.140403   3.508443   1.181755   0.000000
     6  H    2.029015   2.404529   2.967940   3.150314   2.698285
     7  O    2.830141   3.030105   2.903440   1.179326   2.340633
     8  N    1.382699   2.100777   2.105864   3.091379   2.975193
     9  H    2.033934   2.972831   2.386890   3.343833   3.176320
                    6          7          8          9
     6  H    0.000000
     7  O    4.102615   0.000000
     8  N    1.014874   3.843717   0.000000
     9  H    1.668049   4.089163   1.014121   0.000000
 Symmetry turned off by external request.
 Stoichiometry    C2H4NO2(2)
 Framework group  C1[X(C2H4NO2)]
 Deg. of freedom    21
 Full point group                 C1      NOp   1
 Rotational constants (GHZ):           8.9972650           3.2706780           2.4991522
 Standard basis: 6-31G(d) (6D, 7F)
    83 basis functions,   156 primitive gaussians,    83 cartesian basis functions
    20 alpha electrons       19 beta electrons
       nuclear repulsion energy       160.1228729489 Hartrees.
 NAtoms=    9 NActive=    9 NUniq=    9 SFac= 1.00D+00 NAtFMM=   60 NAOKFM=F Big=F
 Integral buffers will be    131072 words long.
 Raffenetti 2 integral format.
 Two-electron integral symmetry is turned off.
 One-electron integrals computed using PRISM.
 NBasis=    83 RedAO= T EigKep=  2.62D-03  NBF=    83
 NBsUse=    83 1.00D-06 EigRej= -1.00D+00 NBFU=    83
 Initial guess from the checkpoint file:  "glycine-rad-N_decay_irc.chk"
 B after Tr=    -0.000581   -0.000263    0.000035
         Rot=    1.000000   -0.000014    0.000002    0.000040 Ang=  -0.00 deg.
 Initial guess <Sx>= 0.0000 <Sy>= 0.0000 <Sz>= 0.5000 <S**2>= 0.7528 S= 0.5014
 ExpMin= 1.61D-01 ExpMax= 5.48D+03 ExpMxC= 8.25D+02 IAcc=3 IRadAn=         5 AccDes= 0.00D+00
 Harris functional with IExCor=  402 and IRadAn=       5 diagonalized for initial guess.
 HarFok:  IExCor=  402 AccDes= 0.00D+00 IRadAn=         5 IDoV= 1 UseB2=F ITyADJ=14
 ICtDFT=  3500011 ScaDFX=  1.000000  1.000000  1.000000  1.000000
 FoFCou: FMM=F IPFlag=           0 FMFlag=      100000 FMFlg1=           0
         NFxFlg=           0 DoJE=T BraDBF=F KetDBF=T FulRan=T
         wScrn=  0.000000 ICntrl=       500 IOpCl=  0 I1Cent=   200000004 NGrid=           0
         NMat0=    1 NMatS0=      1 NMatT0=    0 NMatD0=    1 NMtDS0=    0 NMtDT0=    0
 Symmetry not used in FoFCou.
 Keep R1 and R2 ints in memory in canonical form, NReq=15780317.
 Requested convergence on RMS density matrix=1.00D-08 within 128 cycles.
 Requested convergence on MAX density matrix=1.00D-06.
 Requested convergence on             energy=1.00D-06.
 No special actions if energy rises.
 Integral accuracy reduced to 1.0D-05 until final iterations.
 Initial convergence to 1.0D-05 achieved.  Increase integral accuracy.
 SCF Done:  E(UB3LYP) =  -283.777738559     A.U. after   13 cycles
            NFock= 13  Conv=0.41D-08     -V/T= 2.0090
 <Sx>= 0.0000 <Sy>= 0.0000 <Sz>= 0.5000 <S**2>= 0.7528 S= 0.5014
 <L.S>=  0.00000000000    
 Annihilation of the first spin contaminant:
 S**2 before annihilation     0.7528,   after     0.7500
 DoSCS=F DFT=T ScalE2(SS,OS)=  1.000000  1.000000
 Range of M.O.s used for correlation:     1    83
 NBasis=    83 NAE=    20 NBE=    19 NFC=     0 NFV=     0
 NROrb=     83 NOA=    20 NOB=    19 NVA=    63 NVB=    64
 Symmetrizing basis deriv contribution to polar:
 IMax=3 JMax=2 DiffMx= 0.00D+00
 G2DrvN: will do    10 centers at a time, making    1 passes.
 Calling FoFCou, ICntrl=  3107 FMM=F I1Cent=   0 AccDes= 0.00D+00.
 End of G2Drv F.D. properties file   721 does not exist.
 End of G2Drv F.D. properties file   722 does not exist.
 End of G2Drv F.D. properties file   788 does not exist.
          IDoAtm=111111111
          Differentiating once with respect to nuclear coordinates.
 Keep R1 and R2 ints in memory in canonical form, NReq=15774995.
          There are    30 degrees of freedom in the 1st order CPHF.  IDoFFX=6 NUNeed=     0.
     24 vectors produced by pass  0 Test12= 8.25D-15 3.33D-09 XBig12= 4.80D-01 2.17D-01.
 AX will form    24 AO Fock derivatives at one time.
     24 vectors produced by pass  1 Test12= 8.25D-15 3.33D-09 XBig12= 6.75D-02 6.74D-02.
     24 vectors produced by pass  2 Test12= 8.25D-15 3.33D-09 XBig12= 1.19D-03 6.68D-03.
     24 vectors produced by pass  3 Test12= 8.25D-15 3.33D-09 XBig12= 8.52D-06 7.98D-04.
     24 vectors produced by pass  4 Test12= 8.25D-15 3.33D-09 XBig12= 7.25D-08 5.46D-05.
     24 vectors produced by pass  5 Test12= 8.25D-15 3.33D-09 XBig12= 4.74D-10 4.33D-06.
     18 vectors produced by pass  6 Test12= 8.25D-15 3.33D-09 XBig12= 1.70D-12 2.15D-07.
      4 vectors produced by pass  7 Test12= 8.25D-15 3.33D-09 XBig12= 5.01D-15 1.01D-08.
 InvSVY:  IOpt=1 It=  1 EMax= 2.00D-15
 Solved reduced A of dimension   166 with    24 vectors.
 End of Minotr F.D. properties file   721 does not exist.
 End of Minotr F.D. properties file   722 does not exist.
 End of Minotr F.D. properties file   788 does not exist.
 Calling FoFJK, ICntrl=    100127 FMM=F ISym2X=0 I1Cent= 0 IOpClX= 1 NMat=1 NMatS=1 NMatT=0.
 -------------------------------------------------------------------
 Center     Atomic                   Forces (Hartrees/Bohr)
 Number     Number              X              Y              Z
 -------------------------------------------------------------------
      1        6          -0.002642975   -0.001571957    0.000168980
      2        1          -0.000230661   -0.000126063    0.000016873
      3        1          -0.000304836   -0.000150366    0.000019559
      4        6           0.002714247    0.001381803   -0.000174303
      5        8           0.001170881    0.000351165   -0.000114974
      6        1          -0.000062190   -0.000023598   -0.000001933
      7        8           0.001605145    0.000507078    0.000003018
      8        7          -0.002158204   -0.000367373    0.000076690
      9        1          -0.000091406   -0.000000688    0.000006090
 -------------------------------------------------------------------
 Cartesian Forces:  Max     0.002714247 RMS     0.001020707
 IRC-IRC-IRC-IRC-IRC-IRC-IRC-IRC-IRC-IRC-IRC-IRC-IRC-IRC-IRC-IRC-IRC-IRC
 Pt 62 Step number   1 out of a maximum of  20
 Modified Bulirsch-Stoer Extrapolation Cycles:
    EPS =    0.000010000000000
      PEZero:  N= 2 I= 1 D=  5.44D-04 Err=  2.92D-06
 Maximum DWI energy   std dev =  0.000000005 at pt    19
 Maximum DWI gradient std dev =  0.000906427 at pt    17
 CORRECTOR INTEGRATION CONVERGENCE:
   Recorrection delta-x convergence threshold:    0.010000
   Delta-x Convergence Met
 Point Number:  62          Path Number:   1
   CHANGE IN THE REACTION COORDINATE =    0.10449
   NET REACTION COORDINATE UP TO THIS POINT =    6.47662
  # OF POINTS ALONG THE PATH =  62
  # OF STEPS =   1

 Calculating another point on the path.
 IRC-IRC-IRC-IRC-IRC-IRC-IRC-IRC-IRC-IRC-IRC-IRC-IRC-IRC-IRC-IRC-IRC-IRC
                          Input orientation:                          
 ---------------------------------------------------------------------
 Center     Atomic      Atomic             Coordinates (Angstroms)
 Number     Number       Type             X           Y           Z
 ---------------------------------------------------------------------
      1          6           0       -1.048757   -0.999070    0.200568
      2          1           0       -0.884838   -1.210159    1.253334
      3          1           0       -0.888889   -1.812763   -0.499023
      4          6           0        0.996121    0.302916   -0.021831
      5          8           0        0.497904    1.368279    0.086777
      6          1           0       -2.096388    0.716767    0.477571
      7          8           0        1.743318   -0.599451   -0.150912
      8          7           0       -2.079211   -0.123481   -0.091352
      9          1           0       -2.183698    0.108973   -1.072948
 ---------------------------------------------------------------------
                    Distance matrix (angstroms):
                    1          2          3          4          5
     1  C    0.000000
     2  H    1.086161   0.000000
     3  H    1.084934   1.853079   0.000000
     4  C    2.434369   2.730101   2.873512   0.000000
     5  O    2.830096   3.149789   3.519287   1.181107   0.000000
     6  H    2.029374   2.404726   2.968216   3.159792   2.703245
     7  O    2.842343   3.041722   2.919216   1.178657   2.340836
     8  N    1.383369   2.101327   2.106356   3.105529   2.983051
     9  H    2.034132   2.973001   2.387255   3.354655   3.181478
                    6          7          8          9
     6  H    0.000000
     7  O    4.107403   0.000000
     8  N    1.014882   3.852509   0.000000
     9  H    1.667677   4.095543   1.014142   0.000000
 Symmetry turned off by external request.
 Stoichiometry    C2H4NO2(2)
 Framework group  C1[X(C2H4NO2)]
 Deg. of freedom    21
 Full point group                 C1      NOp   1
 Rotational constants (GHZ):           8.9815681           3.2474397           2.4843997
 Standard basis: 6-31G(d) (6D, 7F)
    83 basis functions,   156 primitive gaussians,    83 cartesian basis functions
    20 alpha electrons       19 beta electrons
       nuclear repulsion energy       159.8795680444 Hartrees.
 NAtoms=    9 NActive=    9 NUniq=    9 SFac= 1.00D+00 NAtFMM=   60 NAOKFM=F Big=F
 Integral buffers will be    131072 words long.
 Raffenetti 2 integral format.
 Two-electron integral symmetry is turned off.
 One-electron integrals computed using PRISM.
 NBasis=    83 RedAO= T EigKep=  2.61D-03  NBF=    83
 NBsUse=    83 1.00D-06 EigRej= -1.00D+00 NBFU=    83
 Initial guess from the checkpoint file:  "glycine-rad-N_decay_irc.chk"
 B after Tr=    -0.000585   -0.000268    0.000034
         Rot=    1.000000   -0.000011    0.000002    0.000040 Ang=  -0.00 deg.
 Initial guess <Sx>= 0.0000 <Sy>= 0.0000 <Sz>= 0.5000 <S**2>= 0.7528 S= 0.5014
 ExpMin= 1.61D-01 ExpMax= 5.48D+03 ExpMxC= 8.25D+02 IAcc=3 IRadAn=         5 AccDes= 0.00D+00
 Harris functional with IExCor=  402 and IRadAn=       5 diagonalized for initial guess.
 HarFok:  IExCor=  402 AccDes= 0.00D+00 IRadAn=         5 IDoV= 1 UseB2=F ITyADJ=14
 ICtDFT=  3500011 ScaDFX=  1.000000  1.000000  1.000000  1.000000
 FoFCou: FMM=F IPFlag=           0 FMFlag=      100000 FMFlg1=           0
         NFxFlg=           0 DoJE=T BraDBF=F KetDBF=T FulRan=T
         wScrn=  0.000000 ICntrl=       500 IOpCl=  0 I1Cent=   200000004 NGrid=           0
         NMat0=    1 NMatS0=      1 NMatT0=    0 NMatD0=    1 NMtDS0=    0 NMtDT0=    0
 Symmetry not used in FoFCou.
 Keep R1 and R2 ints in memory in canonical form, NReq=15780317.
 Requested convergence on RMS density matrix=1.00D-08 within 128 cycles.
 Requested convergence on MAX density matrix=1.00D-06.
 Requested convergence on             energy=1.00D-06.
 No special actions if energy rises.
 Integral accuracy reduced to 1.0D-05 until final iterations.
 Initial convergence to 1.0D-05 achieved.  Increase integral accuracy.
 SCF Done:  E(UB3LYP) =  -283.777898504     A.U. after   12 cycles
            NFock= 12  Conv=0.96D-08     -V/T= 2.0090
 <Sx>= 0.0000 <Sy>= 0.0000 <Sz>= 0.5000 <S**2>= 0.7528 S= 0.5014
 <L.S>=  0.00000000000    
 Annihilation of the first spin contaminant:
 S**2 before annihilation     0.7528,   after     0.7500
 DoSCS=F DFT=T ScalE2(SS,OS)=  1.000000  1.000000
 Range of M.O.s used for correlation:     1    83
 NBasis=    83 NAE=    20 NBE=    19 NFC=     0 NFV=     0
 NROrb=     83 NOA=    20 NOB=    19 NVA=    63 NVB=    64
 Symmetrizing basis deriv contribution to polar:
 IMax=3 JMax=2 DiffMx= 0.00D+00
 G2DrvN: will do    10 centers at a time, making    1 passes.
 Calling FoFCou, ICntrl=  3107 FMM=F I1Cent=   0 AccDes= 0.00D+00.
 End of G2Drv F.D. properties file   721 does not exist.
 End of G2Drv F.D. properties file   722 does not exist.
 End of G2Drv F.D. properties file   788 does not exist.
          IDoAtm=111111111
          Differentiating once with respect to nuclear coordinates.
 Keep R1 and R2 ints in memory in canonical form, NReq=15774995.
          There are    30 degrees of freedom in the 1st order CPHF.  IDoFFX=6 NUNeed=     0.
     24 vectors produced by pass  0 Test12= 8.25D-15 3.33D-09 XBig12= 4.78D-01 2.17D-01.
 AX will form    24 AO Fock derivatives at one time.
     24 vectors produced by pass  1 Test12= 8.25D-15 3.33D-09 XBig12= 6.87D-02 6.88D-02.
     24 vectors produced by pass  2 Test12= 8.25D-15 3.33D-09 XBig12= 1.20D-03 6.78D-03.
     24 vectors produced by pass  3 Test12= 8.25D-15 3.33D-09 XBig12= 8.44D-06 7.92D-04.
     24 vectors produced by pass  4 Test12= 8.25D-15 3.33D-09 XBig12= 6.45D-08 5.21D-05.
     24 vectors produced by pass  5 Test12= 8.25D-15 3.33D-09 XBig12= 4.09D-10 3.99D-06.
     18 vectors produced by pass  6 Test12= 8.25D-15 3.33D-09 XBig12= 1.44D-12 2.00D-07.
      4 vectors produced by pass  7 Test12= 8.25D-15 3.33D-09 XBig12= 4.31D-15 9.53D-09.
 InvSVY:  IOpt=1 It=  1 EMax= 1.11D-15
 Solved reduced A of dimension   166 with    24 vectors.
 End of Minotr F.D. properties file   721 does not exist.
 End of Minotr F.D. properties file   722 does not exist.
 End of Minotr F.D. properties file   788 does not exist.
 Calling FoFJK, ICntrl=    100127 FMM=F ISym2X=0 I1Cent= 0 IOpClX= 1 NMat=1 NMatS=1 NMatT=0.
 -------------------------------------------------------------------
 Center     Atomic                   Forces (Hartrees/Bohr)
 Number     Number              X              Y              Z
 -------------------------------------------------------------------
      1        6          -0.002614501   -0.001559505    0.000165364
      2        1          -0.000229415   -0.000125036    0.000016833
      3        1          -0.000307507   -0.000151636    0.000021831
      4        6           0.002654392    0.001351924   -0.000171439
      5        8           0.001158560    0.000343841   -0.000111544
      6        1          -0.000056179   -0.000021743   -0.000004303
      7        8           0.001595745    0.000518116    0.000000851
      8        7          -0.002110220   -0.000353000    0.000076892
      9        1          -0.000090875   -0.000002961    0.000005515
 -------------------------------------------------------------------
 Cartesian Forces:  Max     0.002654392 RMS     0.001004946
 IRC-IRC-IRC-IRC-IRC-IRC-IRC-IRC-IRC-IRC-IRC-IRC-IRC-IRC-IRC-IRC-IRC-IRC
 Pt 63 Step number   1 out of a maximum of  20
 Modified Bulirsch-Stoer Extrapolation Cycles:
    EPS =    0.000010000000000
      PEZero:  N= 2 I= 1 D=  5.44D-04 Err=  2.83D-06
 Maximum DWI energy   std dev =  0.000000006 at pt    19
 Maximum DWI gradient std dev =  0.000952867 at pt    48
 CORRECTOR INTEGRATION CONVERGENCE:
   Recorrection delta-x convergence threshold:    0.010000
   Delta-x Convergence Met
 Point Number:  63          Path Number:   1
   CHANGE IN THE REACTION COORDINATE =    0.10449
   NET REACTION COORDINATE UP TO THIS POINT =    6.58111
  # OF POINTS ALONG THE PATH =  63
  # OF STEPS =   1

 Calculating another point on the path.
 IRC-IRC-IRC-IRC-IRC-IRC-IRC-IRC-IRC-IRC-IRC-IRC-IRC-IRC-IRC-IRC-IRC-IRC
                          Input orientation:                          
 ---------------------------------------------------------------------
 Center     Atomic      Atomic             Coordinates (Angstroms)
 Number     Number       Type             X           Y           Z
 ---------------------------------------------------------------------
      1          6           0       -1.056695   -1.003820    0.201078
      2          1           0       -0.893126   -1.214665    1.253943
      3          1           0       -0.900053   -1.818380   -0.498273
      4          6           0        1.004157    0.306976   -0.022353
      5          8           0        0.500534    1.369075    0.086528
      6          1           0       -2.098363    0.716159    0.477435
      7          8           0        1.746961   -0.598251   -0.150912
      8          7           0       -2.084678   -0.124390   -0.091154
      9          1           0       -2.187021    0.108864   -1.072809
 ---------------------------------------------------------------------
                    Distance matrix (angstroms):
                    1          2          3          4          5
     1  C    0.000000
     2  H    1.086156   0.000000
     3  H    1.084960   1.853316   0.000000
     4  C    2.452594   2.746635   2.893035   0.000000
     5  O    2.840548   3.159250   3.530369   1.180485   0.000000
     6  H    2.029722   2.404919   2.968474   3.169045   2.708020
     7  O    2.854623   3.053464   2.935312   1.178016   2.341011
     8  N    1.384032   2.101851   2.106819   3.119569   2.990874
     9  H    2.034328   2.973157   2.387603   3.365460   3.186714
                    6          7          8          9
     6  H    0.000000
     7  O    4.112057   0.000000
     8  N    1.014890   3.861291   0.000000
     9  H    1.667311   4.101965   1.014164   0.000000
 Symmetry turned off by external request.
 Stoichiometry    C2H4NO2(2)
 Framework group  C1[X(C2H4NO2)]
 Deg. of freedom    21
 Full point group                 C1      NOp   1
 Rotational constants (GHZ):           8.9660941           3.2244130           2.4697622
 Standard basis: 6-31G(d) (6D, 7F)
    83 basis functions,   156 primitive gaussians,    83 cartesian basis functions
    20 alpha electrons       19 beta electrons
       nuclear repulsion energy       159.6378010273 Hartrees.
 NAtoms=    9 NActive=    9 NUniq=    9 SFac= 1.00D+00 NAtFMM=   60 NAOKFM=F Big=F
 Integral buffers will be    131072 words long.
 Raffenetti 2 integral format.
 Two-electron integral symmetry is turned off.
 One-electron integrals computed using PRISM.
 NBasis=    83 RedAO= T EigKep=  2.61D-03  NBF=    83
 NBsUse=    83 1.00D-06 EigRej= -1.00D+00 NBFU=    83
 Initial guess from the checkpoint file:  "glycine-rad-N_decay_irc.chk"
 B after Tr=    -0.000589   -0.000272    0.000034
         Rot=    1.000000   -0.000008    0.000002    0.000041 Ang=  -0.00 deg.
 Initial guess <Sx>= 0.0000 <Sy>= 0.0000 <Sz>= 0.5000 <S**2>= 0.7528 S= 0.5014
 ExpMin= 1.61D-01 ExpMax= 5.48D+03 ExpMxC= 8.25D+02 IAcc=3 IRadAn=         5 AccDes= 0.00D+00
 Harris functional with IExCor=  402 and IRadAn=       5 diagonalized for initial guess.
 HarFok:  IExCor=  402 AccDes= 0.00D+00 IRadAn=         5 IDoV= 1 UseB2=F ITyADJ=14
 ICtDFT=  3500011 ScaDFX=  1.000000  1.000000  1.000000  1.000000
 FoFCou: FMM=F IPFlag=           0 FMFlag=      100000 FMFlg1=           0
         NFxFlg=           0 DoJE=T BraDBF=F KetDBF=T FulRan=T
         wScrn=  0.000000 ICntrl=       500 IOpCl=  0 I1Cent=   200000004 NGrid=           0
         NMat0=    1 NMatS0=      1 NMatT0=    0 NMatD0=    1 NMtDS0=    0 NMtDT0=    0
 Symmetry not used in FoFCou.
 Keep R1 and R2 ints in memory in canonical form, NReq=15780317.
 Requested convergence on RMS density matrix=1.00D-08 within 128 cycles.
 Requested convergence on MAX density matrix=1.00D-06.
 Requested convergence on             energy=1.00D-06.
 No special actions if energy rises.
 Integral accuracy reduced to 1.0D-05 until final iterations.
 Initial convergence to 1.0D-05 achieved.  Increase integral accuracy.
 SCF Done:  E(UB3LYP) =  -283.778056015     A.U. after   12 cycles
            NFock= 12  Conv=0.92D-08     -V/T= 2.0090
 <Sx>= 0.0000 <Sy>= 0.0000 <Sz>= 0.5000 <S**2>= 0.7529 S= 0.5014
 <L.S>=  0.00000000000    
 Annihilation of the first spin contaminant:
 S**2 before annihilation     0.7529,   after     0.7500
 DoSCS=F DFT=T ScalE2(SS,OS)=  1.000000  1.000000
 Range of M.O.s used for correlation:     1    83
 NBasis=    83 NAE=    20 NBE=    19 NFC=     0 NFV=     0
 NROrb=     83 NOA=    20 NOB=    19 NVA=    63 NVB=    64
 Symmetrizing basis deriv contribution to polar:
 IMax=3 JMax=2 DiffMx= 0.00D+00
 G2DrvN: will do    10 centers at a time, making    1 passes.
 Calling FoFCou, ICntrl=  3107 FMM=F I1Cent=   0 AccDes= 0.00D+00.
 End of G2Drv F.D. properties file   721 does not exist.
 End of G2Drv F.D. properties file   722 does not exist.
 End of G2Drv F.D. properties file   788 does not exist.
          IDoAtm=111111111
          Differentiating once with respect to nuclear coordinates.
 Keep R1 and R2 ints in memory in canonical form, NReq=15774995.
          There are    30 degrees of freedom in the 1st order CPHF.  IDoFFX=6 NUNeed=     0.
     24 vectors produced by pass  0 Test12= 8.25D-15 3.33D-09 XBig12= 4.77D-01 2.16D-01.
 AX will form    24 AO Fock derivatives at one time.
     24 vectors produced by pass  1 Test12= 8.25D-15 3.33D-09 XBig12= 7.01D-02 7.03D-02.
     24 vectors produced by pass  2 Test12= 8.25D-15 3.33D-09 XBig12= 1.22D-03 6.86D-03.
     24 vectors produced by pass  3 Test12= 8.25D-15 3.33D-09 XBig12= 8.35D-06 7.84D-04.
     24 vectors produced by pass  4 Test12= 8.25D-15 3.33D-09 XBig12= 5.73D-08 4.95D-05.
     24 vectors produced by pass  5 Test12= 8.25D-15 3.33D-09 XBig12= 3.51D-10 3.66D-06.
     18 vectors produced by pass  6 Test12= 8.25D-15 3.33D-09 XBig12= 1.22D-12 1.85D-07.
      4 vectors produced by pass  7 Test12= 8.25D-15 3.33D-09 XBig12= 3.70D-15 8.94D-09.
 InvSVY:  IOpt=1 It=  1 EMax= 1.33D-15
 Solved reduced A of dimension   166 with    24 vectors.
 End of Minotr F.D. properties file   721 does not exist.
 End of Minotr F.D. properties file   722 does not exist.
 End of Minotr F.D. properties file   788 does not exist.
 Calling FoFJK, ICntrl=    100127 FMM=F ISym2X=0 I1Cent= 0 IOpClX= 1 NMat=1 NMatS=1 NMatT=0.
 -------------------------------------------------------------------
 Center     Atomic                   Forces (Hartrees/Bohr)
 Number     Number              X              Y              Z
 -------------------------------------------------------------------
      1        6          -0.002582499   -0.001543279    0.000161573
      2        1          -0.000227606   -0.000123538    0.000016791
      3        1          -0.000309304   -0.000152333    0.000024000
      4        6           0.002588617    0.001318244   -0.000167943
      5        8           0.001146904    0.000337472   -0.000107798
      6        1          -0.000050670   -0.000020141   -0.000006510
      7        8           0.001585542    0.000528450   -0.000001688
      8        7          -0.002060540   -0.000339561    0.000076647
      9        1          -0.000090445   -0.000005314    0.000004927
 -------------------------------------------------------------------
 Cartesian Forces:  Max     0.002588617 RMS     0.000987762
 IRC-IRC-IRC-IRC-IRC-IRC-IRC-IRC-IRC-IRC-IRC-IRC-IRC-IRC-IRC-IRC-IRC-IRC
 Pt 64 Step number   1 out of a maximum of  20
 Modified Bulirsch-Stoer Extrapolation Cycles:
    EPS =    0.000010000000000
      PEZero:  N= 2 I= 1 D=  5.44D-04 Err=  2.74D-06
 Maximum DWI energy   std dev =  0.000000007 at pt    19
 Maximum DWI gradient std dev =  0.001007929 at pt    17
 CORRECTOR INTEGRATION CONVERGENCE:
   Recorrection delta-x convergence threshold:    0.010000
   Delta-x Convergence Met
 Point Number:  64          Path Number:   1
   CHANGE IN THE REACTION COORDINATE =    0.10449
   NET REACTION COORDINATE UP TO THIS POINT =    6.68559
  # OF POINTS ALONG THE PATH =  64
  # OF STEPS =   1

 Calculating another point on the path.
 IRC-IRC-IRC-IRC-IRC-IRC-IRC-IRC-IRC-IRC-IRC-IRC-IRC-IRC-IRC-IRC-IRC-IRC
                          Input orientation:                          
 ---------------------------------------------------------------------
 Center     Atomic      Atomic             Coordinates (Angstroms)
 Number     Number       Type             X           Y           Z
 ---------------------------------------------------------------------
      1          6           0       -1.064665   -1.008595    0.201586
      2          1           0       -0.901483   -1.219186    1.254560
      3          1           0       -0.911459   -1.824124   -0.497442
      4          6           0        1.012119    0.310996   -0.022873
      5          8           0        0.503183    1.369870    0.086283
      6          1           0       -2.100178    0.715608    0.477225
      7          8           0        1.750641   -0.597007   -0.150919
      8          7           0       -2.090106   -0.125279   -0.090955
      9          1           0       -2.190387    0.108664   -1.072682
 ---------------------------------------------------------------------
                    Distance matrix (angstroms):
                    1          2          3          4          5
     1  C    0.000000
     2  H    1.086154   0.000000
     3  H    1.084988   1.853526   0.000000
     4  C    2.470776   2.763180   2.912749   0.000000
     5  O    2.851060   3.168781   3.541687   1.179892   0.000000
     6  H    2.030059   2.405109   2.968715   3.178081   2.712634
     7  O    2.866986   3.065329   2.951723   1.177404   2.341158
     8  N    1.384686   2.102348   2.107253   3.133492   2.998672
     9  H    2.034521   2.973300   2.387934   3.376252   3.192046
                    6          7          8          9
     6  H    0.000000
     7  O    4.116592   0.000000
     8  N    1.014900   3.870072   0.000000
     9  H    1.666952   4.108445   1.014186   0.000000
 Symmetry turned off by external request.
 Stoichiometry    C2H4NO2(2)
 Framework group  C1[X(C2H4NO2)]
 Deg. of freedom    21
 Full point group                 C1      NOp   1
 Rotational constants (GHZ):           8.9508569           3.2015853           2.4552338
 Standard basis: 6-31G(d) (6D, 7F)
    83 basis functions,   156 primitive gaussians,    83 cartesian basis functions
    20 alpha electrons       19 beta electrons
       nuclear repulsion energy       159.3974949484 Hartrees.
 NAtoms=    9 NActive=    9 NUniq=    9 SFac= 1.00D+00 NAtFMM=   60 NAOKFM=F Big=F
 Integral buffers will be    131072 words long.
 Raffenetti 2 integral format.
 Two-electron integral symmetry is turned off.
 One-electron integrals computed using PRISM.
 NBasis=    83 RedAO= T EigKep=  2.60D-03  NBF=    83
 NBsUse=    83 1.00D-06 EigRej= -1.00D+00 NBFU=    83
 Initial guess from the checkpoint file:  "glycine-rad-N_decay_irc.chk"
 B after Tr=    -0.000594   -0.000277    0.000034
         Rot=    1.000000   -0.000006    0.000002    0.000042 Ang=  -0.00 deg.
 Initial guess <Sx>= 0.0000 <Sy>= 0.0000 <Sz>= 0.5000 <S**2>= 0.7529 S= 0.5014
 ExpMin= 1.61D-01 ExpMax= 5.48D+03 ExpMxC= 8.25D+02 IAcc=3 IRadAn=         5 AccDes= 0.00D+00
 Harris functional with IExCor=  402 and IRadAn=       5 diagonalized for initial guess.
 HarFok:  IExCor=  402 AccDes= 0.00D+00 IRadAn=         5 IDoV= 1 UseB2=F ITyADJ=14
 ICtDFT=  3500011 ScaDFX=  1.000000  1.000000  1.000000  1.000000
 FoFCou: FMM=F IPFlag=           0 FMFlag=      100000 FMFlg1=           0
         NFxFlg=           0 DoJE=T BraDBF=F KetDBF=T FulRan=T
         wScrn=  0.000000 ICntrl=       500 IOpCl=  0 I1Cent=   200000004 NGrid=           0
         NMat0=    1 NMatS0=      1 NMatT0=    0 NMatD0=    1 NMtDS0=    0 NMtDT0=    0
 Symmetry not used in FoFCou.
 Keep R1 and R2 ints in memory in canonical form, NReq=15780317.
 Requested convergence on RMS density matrix=1.00D-08 within 128 cycles.
 Requested convergence on MAX density matrix=1.00D-06.
 Requested convergence on             energy=1.00D-06.
 No special actions if energy rises.
 Integral accuracy reduced to 1.0D-05 until final iterations.
 Initial convergence to 1.0D-05 achieved.  Increase integral accuracy.
 SCF Done:  E(UB3LYP) =  -283.778210839     A.U. after   12 cycles
            NFock= 12  Conv=0.87D-08     -V/T= 2.0090
 <Sx>= 0.0000 <Sy>= 0.0000 <Sz>= 0.5000 <S**2>= 0.7529 S= 0.5014
 <L.S>=  0.00000000000    
 Annihilation of the first spin contaminant:
 S**2 before annihilation     0.7529,   after     0.7500
 DoSCS=F DFT=T ScalE2(SS,OS)=  1.000000  1.000000
 Range of M.O.s used for correlation:     1    83
 NBasis=    83 NAE=    20 NBE=    19 NFC=     0 NFV=     0
 NROrb=     83 NOA=    20 NOB=    19 NVA=    63 NVB=    64
 Symmetrizing basis deriv contribution to polar:
 IMax=3 JMax=2 DiffMx= 0.00D+00
 G2DrvN: will do    10 centers at a time, making    1 passes.
 Calling FoFCou, ICntrl=  3107 FMM=F I1Cent=   0 AccDes= 0.00D+00.
 End of G2Drv F.D. properties file   721 does not exist.
 End of G2Drv F.D. properties file   722 does not exist.
 End of G2Drv F.D. properties file   788 does not exist.
          IDoAtm=111111111
          Differentiating once with respect to nuclear coordinates.
 Keep R1 and R2 ints in memory in canonical form, NReq=15774995.
          There are    30 degrees of freedom in the 1st order CPHF.  IDoFFX=6 NUNeed=     0.
     24 vectors produced by pass  0 Test12= 8.25D-15 3.33D-09 XBig12= 4.75D-01 2.15D-01.
 AX will form    24 AO Fock derivatives at one time.
     24 vectors produced by pass  1 Test12= 8.25D-15 3.33D-09 XBig12= 7.16D-02 7.18D-02.
     24 vectors produced by pass  2 Test12= 8.25D-15 3.33D-09 XBig12= 1.23D-03 6.91D-03.
     24 vectors produced by pass  3 Test12= 8.25D-15 3.33D-09 XBig12= 8.27D-06 7.75D-04.
     24 vectors produced by pass  4 Test12= 8.25D-15 3.33D-09 XBig12= 5.62D-08 4.69D-05.
     24 vectors produced by pass  5 Test12= 8.25D-15 3.33D-09 XBig12= 3.00D-10 3.34D-06.
     18 vectors produced by pass  6 Test12= 8.25D-15 3.33D-09 XBig12= 1.03D-12 1.72D-07.
      4 vectors produced by pass  7 Test12= 8.25D-15 3.33D-09 XBig12= 3.16D-15 8.34D-09.
 InvSVY:  IOpt=1 It=  1 EMax= 2.00D-15
 Solved reduced A of dimension   166 with    24 vectors.
 End of Minotr F.D. properties file   721 does not exist.
 End of Minotr F.D. properties file   722 does not exist.
 End of Minotr F.D. properties file   788 does not exist.
 Calling FoFJK, ICntrl=    100127 FMM=F ISym2X=0 I1Cent= 0 IOpClX= 1 NMat=1 NMatS=1 NMatT=0.
 -------------------------------------------------------------------
 Center     Atomic                   Forces (Hartrees/Bohr)
 Number     Number              X              Y              Z
 -------------------------------------------------------------------
      1        6          -0.002546522   -0.001523124    0.000157526
      2        1          -0.000225192   -0.000121552    0.000016683
      3        1          -0.000310187   -0.000152392    0.000026074
      4        6           0.002516832    0.001280855   -0.000163813
      5        8           0.001135458    0.000331669   -0.000103791
      6        1          -0.000045632   -0.000018737   -0.000008585
      7        8           0.001574275    0.000537927   -0.000004495
      8        7          -0.002008921   -0.000326954    0.000076065
      9        1          -0.000090110   -0.000007692    0.000004336
 -------------------------------------------------------------------
 Cartesian Forces:  Max     0.002546522 RMS     0.000969043
 IRC-IRC-IRC-IRC-IRC-IRC-IRC-IRC-IRC-IRC-IRC-IRC-IRC-IRC-IRC-IRC-IRC-IRC
 Pt 65 Step number   1 out of a maximum of  20
 Modified Bulirsch-Stoer Extrapolation Cycles:
    EPS =    0.000010000000000
      PEZero:  N= 2 I= 1 D=  5.44D-04 Err=  2.92D-06
 Maximum DWI energy   std dev =  0.000000007 at pt    19
 Maximum DWI gradient std dev =  0.001070539 at pt    17
 CORRECTOR INTEGRATION CONVERGENCE:
   Recorrection delta-x convergence threshold:    0.010000
   Delta-x Convergence Met
 Point Number:  65          Path Number:   1
   CHANGE IN THE REACTION COORDINATE =    0.10449
   NET REACTION COORDINATE UP TO THIS POINT =    6.79008
  # OF POINTS ALONG THE PATH =  65
  # OF STEPS =   1

 Calculating another point on the path.
 IRC-IRC-IRC-IRC-IRC-IRC-IRC-IRC-IRC-IRC-IRC-IRC-IRC-IRC-IRC-IRC-IRC-IRC
                          Input orientation:                          
 ---------------------------------------------------------------------
 Center     Atomic      Atomic             Coordinates (Angstroms)
 Number     Number       Type             X           Y           Z
 ---------------------------------------------------------------------
      1          6           0       -1.072668   -1.013392    0.202091
      2          1           0       -0.909901   -1.223714    1.255185
      3          1           0       -0.923101   -1.829986   -0.496528
      4          6           0        1.020000    0.314970   -0.023388
      5          8           0        0.505857    1.370667    0.086044
      6          1           0       -2.101846    0.715109    0.476941
      7          8           0        1.754363   -0.595717   -0.150932
      8          7           0       -2.095497   -0.126152   -0.090755
      9          1           0       -2.193806    0.108369   -1.072567
 ---------------------------------------------------------------------
                    Distance matrix (angstroms):
                    1          2          3          4          5
     1  C    0.000000
     2  H    1.086156   0.000000
     3  H    1.085018   1.853710   0.000000
     4  C    2.488905   2.779716   2.932634   0.000000
     5  O    2.861633   3.178376   3.553236   1.179328   0.000000
     6  H    2.030386   2.405292   2.968938   3.186905   2.717107
     7  O    2.879441   3.077312   2.968446   1.176821   2.341279
     8  N    1.385328   2.102816   2.107656   3.147293   3.006454
     9  H    2.034712   2.973430   2.388249   3.387035   3.197491
                    6          7          8          9
     6  H    0.000000
     7  O    4.121024   0.000000
     8  N    1.014909   3.878858   0.000000
     9  H    1.666603   4.114995   1.014208   0.000000
 Symmetry turned off by external request.
 Stoichiometry    C2H4NO2(2)
 Framework group  C1[X(C2H4NO2)]
 Deg. of freedom    21
 Full point group                 C1      NOp   1
 Rotational constants (GHZ):           8.9358720           3.1789450           2.4408093
 Standard basis: 6-31G(d) (6D, 7F)
    83 basis functions,   156 primitive gaussians,    83 cartesian basis functions
    20 alpha electrons       19 beta electrons
       nuclear repulsion energy       159.1585862118 Hartrees.
 NAtoms=    9 NActive=    9 NUniq=    9 SFac= 1.00D+00 NAtFMM=   60 NAOKFM=F Big=F
 Integral buffers will be    131072 words long.
 Raffenetti 2 integral format.
 Two-electron integral symmetry is turned off.
 One-electron integrals computed using PRISM.
 NBasis=    83 RedAO= T EigKep=  2.59D-03  NBF=    83
 NBsUse=    83 1.00D-06 EigRej= -1.00D+00 NBFU=    83
 Initial guess from the checkpoint file:  "glycine-rad-N_decay_irc.chk"
 B after Tr=    -0.000599   -0.000281    0.000034
         Rot=    1.000000   -0.000003    0.000002    0.000043 Ang=  -0.00 deg.
 Initial guess <Sx>= 0.0000 <Sy>= 0.0000 <Sz>= 0.5000 <S**2>= 0.7529 S= 0.5014
 ExpMin= 1.61D-01 ExpMax= 5.48D+03 ExpMxC= 8.25D+02 IAcc=3 IRadAn=         5 AccDes= 0.00D+00
 Harris functional with IExCor=  402 and IRadAn=       5 diagonalized for initial guess.
 HarFok:  IExCor=  402 AccDes= 0.00D+00 IRadAn=         5 IDoV= 1 UseB2=F ITyADJ=14
 ICtDFT=  3500011 ScaDFX=  1.000000  1.000000  1.000000  1.000000
 FoFCou: FMM=F IPFlag=           0 FMFlag=      100000 FMFlg1=           0
         NFxFlg=           0 DoJE=T BraDBF=F KetDBF=T FulRan=T
         wScrn=  0.000000 ICntrl=       500 IOpCl=  0 I1Cent=   200000004 NGrid=           0
         NMat0=    1 NMatS0=      1 NMatT0=    0 NMatD0=    1 NMtDS0=    0 NMtDT0=    0
 Symmetry not used in FoFCou.
 Keep R1 and R2 ints in memory in canonical form, NReq=15780317.
 Requested convergence on RMS density matrix=1.00D-08 within 128 cycles.
 Requested convergence on MAX density matrix=1.00D-06.
 Requested convergence on             energy=1.00D-06.
 No special actions if energy rises.
 Integral accuracy reduced to 1.0D-05 until final iterations.
 Initial convergence to 1.0D-05 achieved.  Increase integral accuracy.
 SCF Done:  E(UB3LYP) =  -283.778362706     A.U. after   12 cycles
            NFock= 12  Conv=0.83D-08     -V/T= 2.0090
 <Sx>= 0.0000 <Sy>= 0.0000 <Sz>= 0.5000 <S**2>= 0.7529 S= 0.5014
 <L.S>=  0.00000000000    
 Annihilation of the first spin contaminant:
 S**2 before annihilation     0.7529,   after     0.7500
 DoSCS=F DFT=T ScalE2(SS,OS)=  1.000000  1.000000
 Range of M.O.s used for correlation:     1    83
 NBasis=    83 NAE=    20 NBE=    19 NFC=     0 NFV=     0
 NROrb=     83 NOA=    20 NOB=    19 NVA=    63 NVB=    64
 Symmetrizing basis deriv contribution to polar:
 IMax=3 JMax=2 DiffMx= 0.00D+00
 G2DrvN: will do    10 centers at a time, making    1 passes.
 Calling FoFCou, ICntrl=  3107 FMM=F I1Cent=   0 AccDes= 0.00D+00.
 End of G2Drv F.D. properties file   721 does not exist.
 End of G2Drv F.D. properties file   722 does not exist.
 End of G2Drv F.D. properties file   788 does not exist.
          IDoAtm=111111111
          Differentiating once with respect to nuclear coordinates.
 Keep R1 and R2 ints in memory in canonical form, NReq=15774995.
          There are    30 degrees of freedom in the 1st order CPHF.  IDoFFX=6 NUNeed=     0.
     24 vectors produced by pass  0 Test12= 8.25D-15 3.33D-09 XBig12= 4.74D-01 2.14D-01.
 AX will form    24 AO Fock derivatives at one time.
     24 vectors produced by pass  1 Test12= 8.25D-15 3.33D-09 XBig12= 7.33D-02 7.34D-02.
     24 vectors produced by pass  2 Test12= 8.25D-15 3.33D-09 XBig12= 1.24D-03 6.94D-03.
     24 vectors produced by pass  3 Test12= 8.25D-15 3.33D-09 XBig12= 8.18D-06 7.64D-04.
     24 vectors produced by pass  4 Test12= 8.25D-15 3.33D-09 XBig12= 5.61D-08 4.42D-05.
     24 vectors produced by pass  5 Test12= 8.25D-15 3.33D-09 XBig12= 2.73D-10 3.03D-06.
     18 vectors produced by pass  6 Test12= 8.25D-15 3.33D-09 XBig12= 8.69D-13 1.60D-07.
      4 vectors produced by pass  7 Test12= 8.25D-15 3.33D-09 XBig12= 2.70D-15 7.73D-09.
 InvSVY:  IOpt=1 It=  1 EMax= 2.22D-15
 Solved reduced A of dimension   166 with    24 vectors.
 End of Minotr F.D. properties file   721 does not exist.
 End of Minotr F.D. properties file   722 does not exist.
 End of Minotr F.D. properties file   788 does not exist.
 Calling FoFJK, ICntrl=    100127 FMM=F ISym2X=0 I1Cent= 0 IOpClX= 1 NMat=1 NMatS=1 NMatT=0.
 -------------------------------------------------------------------
 Center     Atomic                   Forces (Hartrees/Bohr)
 Number     Number              X              Y              Z
 -------------------------------------------------------------------
      1        6          -0.002506194   -0.001498905    0.000153145
      2        1          -0.000222121   -0.000119080    0.000016519
      3        1          -0.000310097   -0.000151808    0.000028018
      4        6           0.002439227    0.001239816   -0.000159078
      5        8           0.001123648    0.000326249   -0.000099552
      6        1          -0.000041017   -0.000017507   -0.000010530
      7        8           0.001561697    0.000546310   -0.000007481
      8        7          -0.001955298   -0.000314994    0.000075212
      9        1          -0.000089845   -0.000010080    0.000003748
 -------------------------------------------------------------------
 Cartesian Forces:  Max     0.002506194 RMS     0.000948721
 IRC-IRC-IRC-IRC-IRC-IRC-IRC-IRC-IRC-IRC-IRC-IRC-IRC-IRC-IRC-IRC-IRC-IRC
 Pt 66 Step number   1 out of a maximum of  20
 Modified Bulirsch-Stoer Extrapolation Cycles:
    EPS =    0.000010000000000
      PEZero:  N= 2 I= 1 D=  5.44D-04 Err=  3.18D-06
 Maximum DWI energy   std dev =  0.000000007 at pt    19
 Maximum DWI gradient std dev =  0.001140570 at pt    17
 CORRECTOR INTEGRATION CONVERGENCE:
   Recorrection delta-x convergence threshold:    0.010000
   Delta-x Convergence Met
 Point Number:  66          Path Number:   1
   CHANGE IN THE REACTION COORDINATE =    0.10449
   NET REACTION COORDINATE UP TO THIS POINT =    6.89457
  # OF POINTS ALONG THE PATH =  66
  # OF STEPS =   1

 Calculating another point on the path.
 IRC-IRC-IRC-IRC-IRC-IRC-IRC-IRC-IRC-IRC-IRC-IRC-IRC-IRC-IRC-IRC-IRC-IRC
                          Input orientation:                          
 ---------------------------------------------------------------------
 Center     Atomic      Atomic             Coordinates (Angstroms)
 Number     Number       Type             X           Y           Z
 ---------------------------------------------------------------------
      1          6           0       -1.080705   -1.018208    0.202593
      2          1           0       -0.918373   -1.228237    1.255818
      3          1           0       -0.934972   -1.835958   -0.495533
      4          6           0        1.027793    0.318893   -0.023899
      5          8           0        0.508559    1.371466    0.085809
      6          1           0       -2.103380    0.714656    0.476586
      7          8           0        1.758133   -0.594378   -0.150953
      8          7           0       -2.100856   -0.127012   -0.090555
      9          1           0       -2.197288    0.107974   -1.072465
 ---------------------------------------------------------------------
                    Distance matrix (angstroms):
                    1          2          3          4          5
     1  C    0.000000
     2  H    1.086161   0.000000
     3  H    1.085050   1.853869   0.000000
     4  C    2.506971   2.796220   2.952671   0.000000
     5  O    2.872271   3.188026   3.565012   1.178792   0.000000
     6  H    2.030703   2.405468   2.969145   3.195522   2.721458
     7  O    2.891994   3.089412   2.985477   1.176267   2.341375
     8  N    1.385955   2.103255   2.108029   3.160968   3.014231
     9  H    2.034900   2.973548   2.388548   3.397812   3.203065
                    6          7          8          9
     6  H    0.000000
     7  O    4.125368   0.000000
     8  N    1.014920   3.887656   0.000000
     9  H    1.666266   4.121631   1.014231   0.000000
 Symmetry turned off by external request.
 Stoichiometry    C2H4NO2(2)
 Framework group  C1[X(C2H4NO2)]
 Deg. of freedom    21
 Full point group                 C1      NOp   1
 Rotational constants (GHZ):           8.9211562           3.1564813           2.4264836
 Standard basis: 6-31G(d) (6D, 7F)
    83 basis functions,   156 primitive gaussians,    83 cartesian basis functions
    20 alpha electrons       19 beta electrons
       nuclear repulsion energy       158.9210204372 Hartrees.
 NAtoms=    9 NActive=    9 NUniq=    9 SFac= 1.00D+00 NAtFMM=   60 NAOKFM=F Big=F
 Integral buffers will be    131072 words long.
 Raffenetti 2 integral format.
 Two-electron integral symmetry is turned off.
 One-electron integrals computed using PRISM.
 NBasis=    83 RedAO= T EigKep=  2.59D-03  NBF=    83
 NBsUse=    83 1.00D-06 EigRej= -1.00D+00 NBFU=    83
 Initial guess from the checkpoint file:  "glycine-rad-N_decay_irc.chk"
 B after Tr=    -0.000604   -0.000285    0.000034
         Rot=    1.000000    0.000000    0.000002    0.000043 Ang=   0.00 deg.
 Initial guess <Sx>= 0.0000 <Sy>= 0.0000 <Sz>= 0.5000 <S**2>= 0.7529 S= 0.5014
 ExpMin= 1.61D-01 ExpMax= 5.48D+03 ExpMxC= 8.25D+02 IAcc=3 IRadAn=         5 AccDes= 0.00D+00
 Harris functional with IExCor=  402 and IRadAn=       5 diagonalized for initial guess.
 HarFok:  IExCor=  402 AccDes= 0.00D+00 IRadAn=         5 IDoV= 1 UseB2=F ITyADJ=14
 ICtDFT=  3500011 ScaDFX=  1.000000  1.000000  1.000000  1.000000
 FoFCou: FMM=F IPFlag=           0 FMFlag=      100000 FMFlg1=           0
         NFxFlg=           0 DoJE=T BraDBF=F KetDBF=T FulRan=T
         wScrn=  0.000000 ICntrl=       500 IOpCl=  0 I1Cent=   200000004 NGrid=           0
         NMat0=    1 NMatS0=      1 NMatT0=    0 NMatD0=    1 NMtDS0=    0 NMtDT0=    0
 Symmetry not used in FoFCou.
 Keep R1 and R2 ints in memory in canonical form, NReq=15780317.
 Requested convergence on RMS density matrix=1.00D-08 within 128 cycles.
 Requested convergence on MAX density matrix=1.00D-06.
 Requested convergence on             energy=1.00D-06.
 No special actions if energy rises.
 Integral accuracy reduced to 1.0D-05 until final iterations.
 Initial convergence to 1.0D-05 achieved.  Increase integral accuracy.
 SCF Done:  E(UB3LYP) =  -283.778511339     A.U. after   12 cycles
            NFock= 12  Conv=0.78D-08     -V/T= 2.0091
 <Sx>= 0.0000 <Sy>= 0.0000 <Sz>= 0.5000 <S**2>= 0.7529 S= 0.5014
 <L.S>=  0.00000000000    
 Annihilation of the first spin contaminant:
 S**2 before annihilation     0.7529,   after     0.7500
 DoSCS=F DFT=T ScalE2(SS,OS)=  1.000000  1.000000
 Range of M.O.s used for correlation:     1    83
 NBasis=    83 NAE=    20 NBE=    19 NFC=     0 NFV=     0
 NROrb=     83 NOA=    20 NOB=    19 NVA=    63 NVB=    64
 Symmetrizing basis deriv contribution to polar:
 IMax=3 JMax=2 DiffMx= 0.00D+00
 G2DrvN: will do    10 centers at a time, making    1 passes.
 Calling FoFCou, ICntrl=  3107 FMM=F I1Cent=   0 AccDes= 0.00D+00.
 End of G2Drv F.D. properties file   721 does not exist.
 End of G2Drv F.D. properties file   722 does not exist.
 End of G2Drv F.D. properties file   788 does not exist.
          IDoAtm=111111111
          Differentiating once with respect to nuclear coordinates.
 Keep R1 and R2 ints in memory in canonical form, NReq=15774995.
          There are    30 degrees of freedom in the 1st order CPHF.  IDoFFX=6 NUNeed=     0.
     24 vectors produced by pass  0 Test12= 8.25D-15 3.33D-09 XBig12= 4.72D-01 2.12D-01.
 AX will form    24 AO Fock derivatives at one time.
     24 vectors produced by pass  1 Test12= 8.25D-15 3.33D-09 XBig12= 7.52D-02 7.51D-02.
     24 vectors produced by pass  2 Test12= 8.25D-15 3.33D-09 XBig12= 1.24D-03 6.95D-03.
     24 vectors produced by pass  3 Test12= 8.25D-15 3.33D-09 XBig12= 8.10D-06 7.51D-04.
     24 vectors produced by pass  4 Test12= 8.25D-15 3.33D-09 XBig12= 5.62D-08 4.15D-05.
     24 vectors produced by pass  5 Test12= 8.25D-15 3.33D-09 XBig12= 2.79D-10 2.72D-06.
     17 vectors produced by pass  6 Test12= 8.25D-15 3.33D-09 XBig12= 7.30D-13 1.63D-07.
      4 vectors produced by pass  7 Test12= 8.25D-15 3.33D-09 XBig12= 2.32D-15 6.85D-09.
 InvSVY:  IOpt=1 It=  1 EMax= 1.67D-15
 Solved reduced A of dimension   165 with    24 vectors.
 End of Minotr F.D. properties file   721 does not exist.
 End of Minotr F.D. properties file   722 does not exist.
 End of Minotr F.D. properties file   788 does not exist.
 Calling FoFJK, ICntrl=    100127 FMM=F ISym2X=0 I1Cent= 0 IOpClX= 1 NMat=1 NMatS=1 NMatT=0.
 -------------------------------------------------------------------
 Center     Atomic                   Forces (Hartrees/Bohr)
 Number     Number              X              Y              Z
 -------------------------------------------------------------------
      1        6          -0.002461219   -0.001470552    0.000148374
      2        1          -0.000218356   -0.000116127    0.000016290
      3        1          -0.000308992   -0.000150574    0.000029816
      4        6           0.002356157    0.001195344   -0.000153779
      5        8           0.001110949    0.000320963   -0.000095106
      6        1          -0.000036785   -0.000016423   -0.000012355
      7        8           0.001547531    0.000553363   -0.000010562
      8        7          -0.001899658   -0.000303541    0.000074151
      9        1          -0.000089627   -0.000012453    0.000003171
 -------------------------------------------------------------------
 Cartesian Forces:  Max     0.002461219 RMS     0.000926769
 IRC-IRC-IRC-IRC-IRC-IRC-IRC-IRC-IRC-IRC-IRC-IRC-IRC-IRC-IRC-IRC-IRC-IRC
 Pt 67 Step number   1 out of a maximum of  20
 Modified Bulirsch-Stoer Extrapolation Cycles:
    EPS =    0.000010000000000
      PEZero:  N= 2 I= 1 D=  5.44D-04 Err=  3.41D-06
 Maximum DWI energy   std dev =  0.000000007 at pt    19
 Maximum DWI gradient std dev =  0.001217680 at pt    17
 CORRECTOR INTEGRATION CONVERGENCE:
   Recorrection delta-x convergence threshold:    0.010000
   Delta-x Convergence Met
 Point Number:  67          Path Number:   1
   CHANGE IN THE REACTION COORDINATE =    0.10449
   NET REACTION COORDINATE UP TO THIS POINT =    6.99906
  # OF POINTS ALONG THE PATH =  67
  # OF STEPS =   1

 Calculating another point on the path.
 IRC-IRC-IRC-IRC-IRC-IRC-IRC-IRC-IRC-IRC-IRC-IRC-IRC-IRC-IRC-IRC-IRC-IRC
                          Input orientation:                          
 ---------------------------------------------------------------------
 Center     Atomic      Atomic             Coordinates (Angstroms)
 Number     Number       Type             X           Y           Z
 ---------------------------------------------------------------------
      1          6           0       -1.088779   -1.023039    0.203092
      2          1           0       -0.926889   -1.232745    1.256456
      3          1           0       -0.947065   -1.842030   -0.494458
      4          6           0        1.035491    0.322758   -0.024404
      5          8           0        0.511294    1.372270    0.085580
      6          1           0       -2.104791    0.714245    0.476160
      7          8           0        1.761956   -0.592991   -0.150982
      8          7           0       -2.106183   -0.127861   -0.090354
      9          1           0       -2.200846    0.107474   -1.072377
 ---------------------------------------------------------------------
                    Distance matrix (angstroms):
                    1          2          3          4          5
     1  C    0.000000
     2  H    1.086168   0.000000
     3  H    1.085083   1.854005   0.000000
     4  C    2.524965   2.812673   2.972842   0.000000
     5  O    2.882975   3.197722   3.577007   1.178284   0.000000
     6  H    2.031009   2.405636   2.969338   3.203934   2.725702
     7  O    2.904651   3.101621   3.002810   1.175742   2.341446
     8  N    1.386566   2.103664   2.108371   3.174512   3.022009
     9  H    2.035085   2.973654   2.388832   3.408588   3.208781
                    6          7          8          9
     6  H    0.000000
     7  O    4.129637   0.000000
     8  N    1.014930   3.896476   0.000000
     9  H    1.665942   4.128367   1.014254   0.000000
 Symmetry turned off by external request.
 Stoichiometry    C2H4NO2(2)
 Framework group  C1[X(C2H4NO2)]
 Deg. of freedom    21
 Full point group                 C1      NOp   1
 Rotational constants (GHZ):           8.9067274           3.1341843           2.4122524
 Standard basis: 6-31G(d) (6D, 7F)
    83 basis functions,   156 primitive gaussians,    83 cartesian basis functions
    20 alpha electrons       19 beta electrons
       nuclear repulsion energy       158.6847552699 Hartrees.
 NAtoms=    9 NActive=    9 NUniq=    9 SFac= 1.00D+00 NAtFMM=   60 NAOKFM=F Big=F
 Integral buffers will be    131072 words long.
 Raffenetti 2 integral format.
 Two-electron integral symmetry is turned off.
 One-electron integrals computed using PRISM.
 NBasis=    83 RedAO= T EigKep=  2.59D-03  NBF=    83
 NBsUse=    83 1.00D-06 EigRej= -1.00D+00 NBFU=    83
 Initial guess from the checkpoint file:  "glycine-rad-N_decay_irc.chk"
 B after Tr=    -0.000609   -0.000289    0.000033
         Rot=    1.000000    0.000003    0.000002    0.000043 Ang=   0.01 deg.
 Initial guess <Sx>= 0.0000 <Sy>= 0.0000 <Sz>= 0.5000 <S**2>= 0.7529 S= 0.5014
 ExpMin= 1.61D-01 ExpMax= 5.48D+03 ExpMxC= 8.25D+02 IAcc=3 IRadAn=         5 AccDes= 0.00D+00
 Harris functional with IExCor=  402 and IRadAn=       5 diagonalized for initial guess.
 HarFok:  IExCor=  402 AccDes= 0.00D+00 IRadAn=         5 IDoV= 1 UseB2=F ITyADJ=14
 ICtDFT=  3500011 ScaDFX=  1.000000  1.000000  1.000000  1.000000
 FoFCou: FMM=F IPFlag=           0 FMFlag=      100000 FMFlg1=           0
         NFxFlg=           0 DoJE=T BraDBF=F KetDBF=T FulRan=T
         wScrn=  0.000000 ICntrl=       500 IOpCl=  0 I1Cent=   200000004 NGrid=           0
         NMat0=    1 NMatS0=      1 NMatT0=    0 NMatD0=    1 NMtDS0=    0 NMtDT0=    0
 Symmetry not used in FoFCou.
 Keep R1 and R2 ints in memory in canonical form, NReq=15780317.
 Requested convergence on RMS density matrix=1.00D-08 within 128 cycles.
 Requested convergence on MAX density matrix=1.00D-06.
 Requested convergence on             energy=1.00D-06.
 No special actions if energy rises.
 Integral accuracy reduced to 1.0D-05 until final iterations.
 Initial convergence to 1.0D-05 achieved.  Increase integral accuracy.
 SCF Done:  E(UB3LYP) =  -283.778656458     A.U. after   12 cycles
            NFock= 12  Conv=0.40D-08     -V/T= 2.0091
 <Sx>= 0.0000 <Sy>= 0.0000 <Sz>= 0.5000 <S**2>= 0.7529 S= 0.5014
 <L.S>=  0.00000000000    
 Annihilation of the first spin contaminant:
 S**2 before annihilation     0.7529,   after     0.7500
 DoSCS=F DFT=T ScalE2(SS,OS)=  1.000000  1.000000
 Range of M.O.s used for correlation:     1    83
 NBasis=    83 NAE=    20 NBE=    19 NFC=     0 NFV=     0
 NROrb=     83 NOA=    20 NOB=    19 NVA=    63 NVB=    64
 Symmetrizing basis deriv contribution to polar:
 IMax=3 JMax=2 DiffMx= 0.00D+00
 G2DrvN: will do    10 centers at a time, making    1 passes.
 Calling FoFCou, ICntrl=  3107 FMM=F I1Cent=   0 AccDes= 0.00D+00.
 End of G2Drv F.D. properties file   721 does not exist.
 End of G2Drv F.D. properties file   722 does not exist.
 End of G2Drv F.D. properties file   788 does not exist.
          IDoAtm=111111111
          Differentiating once with respect to nuclear coordinates.
 Keep R1 and R2 ints in memory in canonical form, NReq=15774995.
          There are    30 degrees of freedom in the 1st order CPHF.  IDoFFX=6 NUNeed=     0.
     24 vectors produced by pass  0 Test12= 8.25D-15 3.33D-09 XBig12= 4.70D-01 2.09D-01.
 AX will form    24 AO Fock derivatives at one time.
     24 vectors produced by pass  1 Test12= 8.25D-15 3.33D-09 XBig12= 7.72D-02 7.69D-02.
     24 vectors produced by pass  2 Test12= 8.25D-15 3.33D-09 XBig12= 1.25D-03 6.93D-03.
     24 vectors produced by pass  3 Test12= 8.25D-15 3.33D-09 XBig12= 8.01D-06 7.37D-04.
     24 vectors produced by pass  4 Test12= 8.25D-15 3.33D-09 XBig12= 5.66D-08 4.30D-05.
     24 vectors produced by pass  5 Test12= 8.25D-15 3.33D-09 XBig12= 2.85D-10 2.68D-06.
     17 vectors produced by pass  6 Test12= 8.25D-15 3.33D-09 XBig12= 6.72D-13 1.61D-07.
      4 vectors produced by pass  7 Test12= 8.25D-15 3.33D-09 XBig12= 1.96D-15 6.26D-09.
 InvSVY:  IOpt=1 It=  1 EMax= 1.33D-15
 Solved reduced A of dimension   165 with    24 vectors.
 End of Minotr F.D. properties file   721 does not exist.
 End of Minotr F.D. properties file   722 does not exist.
 End of Minotr F.D. properties file   788 does not exist.
 Calling FoFJK, ICntrl=    100127 FMM=F ISym2X=0 I1Cent= 0 IOpClX= 1 NMat=1 NMatS=1 NMatT=0.
 -------------------------------------------------------------------
 Center     Atomic                   Forces (Hartrees/Bohr)
 Number     Number              X              Y              Z
 -------------------------------------------------------------------
      1        6          -0.002411406   -0.001438052    0.000143176
      2        1          -0.000213875   -0.000112708    0.000015996
      3        1          -0.000306839   -0.000148695    0.000031447
      4        6           0.002268156    0.001147747   -0.000147971
      5        8           0.001096858    0.000315584   -0.000090469
      6        1          -0.000032897   -0.000015464   -0.000014072
      7        8           0.001531494    0.000558844   -0.000013662
      8        7          -0.001842059   -0.000292466    0.000072939
      9        1          -0.000089433   -0.000014790    0.000002614
 -------------------------------------------------------------------
 Cartesian Forces:  Max     0.002411406 RMS     0.000903198
 IRC-IRC-IRC-IRC-IRC-IRC-IRC-IRC-IRC-IRC-IRC-IRC-IRC-IRC-IRC-IRC-IRC-IRC
 Pt 68 Step number   1 out of a maximum of  20
 Modified Bulirsch-Stoer Extrapolation Cycles:
    EPS =    0.000010000000000
      PEZero:  N= 2 I= 1 D=  5.44D-04 Err=  3.61D-06
 Maximum DWI energy   std dev =  0.000000007 at pt    19
 Maximum DWI gradient std dev =  0.001302191 at pt    17
 CORRECTOR INTEGRATION CONVERGENCE:
   Recorrection delta-x convergence threshold:    0.010000
   Delta-x Convergence Met
 Point Number:  68          Path Number:   1
   CHANGE IN THE REACTION COORDINATE =    0.10449
   NET REACTION COORDINATE UP TO THIS POINT =    7.10355
  # OF POINTS ALONG THE PATH =  68
  # OF STEPS =   1

 Calculating another point on the path.
 IRC-IRC-IRC-IRC-IRC-IRC-IRC-IRC-IRC-IRC-IRC-IRC-IRC-IRC-IRC-IRC-IRC-IRC
                          Input orientation:                          
 ---------------------------------------------------------------------
 Center     Atomic      Atomic             Coordinates (Angstroms)
 Number     Number       Type             X           Y           Z
 ---------------------------------------------------------------------
      1          6           0       -1.096890   -1.027880    0.203587
      2          1           0       -0.935439   -1.237228    1.257099
      3          1           0       -0.959373   -1.848193   -0.493303
      4          6           0        1.043089    0.326561   -0.024902
      5          8           0        0.514065    1.373080    0.085357
      6          1           0       -2.106088    0.713871    0.475662
      7          8           0        1.765837   -0.591554   -0.151020
      8          7           0       -2.111484   -0.128701   -0.090153
      9          1           0       -2.204490    0.106864   -1.072302
 ---------------------------------------------------------------------
                    Distance matrix (angstroms):
                    1          2          3          4          5
     1  C    0.000000
     2  H    1.086177   0.000000
     3  H    1.085117   1.854119   0.000000
     4  C    2.542878   2.829052   2.993127   0.000000
     5  O    2.893746   3.207452   3.589216   1.177806   0.000000
     6  H    2.031306   2.405795   2.969516   3.212147   2.729852
     7  O    2.917419   3.113934   3.020442   1.175247   2.341494
     8  N    1.387158   2.104044   2.108683   3.187923   3.029795
     9  H    2.035267   2.973749   2.389101   3.419369   3.214657
                    6          7          8          9
     6  H    0.000000
     7  O    4.133844   0.000000
     8  N    1.014940   3.905324   0.000000
     9  H    1.665633   4.135220   1.014276   0.000000
 Symmetry turned off by external request.
 Stoichiometry    C2H4NO2(2)
 Framework group  C1[X(C2H4NO2)]
 Deg. of freedom    21
 Full point group                 C1      NOp   1
 Rotational constants (GHZ):           8.8926047           3.1120453           2.3981118
 Standard basis: 6-31G(d) (6D, 7F)
    83 basis functions,   156 primitive gaussians,    83 cartesian basis functions
    20 alpha electrons       19 beta electrons
       nuclear repulsion energy       158.4497606709 Hartrees.
 NAtoms=    9 NActive=    9 NUniq=    9 SFac= 1.00D+00 NAtFMM=   60 NAOKFM=F Big=F
 Integral buffers will be    131072 words long.
 Raffenetti 2 integral format.
 Two-electron integral symmetry is turned off.
 One-electron integrals computed using PRISM.
 NBasis=    83 RedAO= T EigKep=  2.58D-03  NBF=    83
 NBsUse=    83 1.00D-06 EigRej= -1.00D+00 NBFU=    83
 Initial guess from the checkpoint file:  "glycine-rad-N_decay_irc.chk"
 B after Tr=    -0.000614   -0.000292    0.000033
         Rot=    1.000000    0.000006    0.000002    0.000044 Ang=   0.01 deg.
 Initial guess <Sx>= 0.0000 <Sy>= 0.0000 <Sz>= 0.5000 <S**2>= 0.7529 S= 0.5014
 ExpMin= 1.61D-01 ExpMax= 5.48D+03 ExpMxC= 8.25D+02 IAcc=3 IRadAn=         5 AccDes= 0.00D+00
 Harris functional with IExCor=  402 and IRadAn=       5 diagonalized for initial guess.
 HarFok:  IExCor=  402 AccDes= 0.00D+00 IRadAn=         5 IDoV= 1 UseB2=F ITyADJ=14
 ICtDFT=  3500011 ScaDFX=  1.000000  1.000000  1.000000  1.000000
 FoFCou: FMM=F IPFlag=           0 FMFlag=      100000 FMFlg1=           0
         NFxFlg=           0 DoJE=T BraDBF=F KetDBF=T FulRan=T
         wScrn=  0.000000 ICntrl=       500 IOpCl=  0 I1Cent=   200000004 NGrid=           0
         NMat0=    1 NMatS0=      1 NMatT0=    0 NMatD0=    1 NMtDS0=    0 NMtDT0=    0
 Symmetry not used in FoFCou.
 Keep R1 and R2 ints in memory in canonical form, NReq=15780317.
 Requested convergence on RMS density matrix=1.00D-08 within 128 cycles.
 Requested convergence on MAX density matrix=1.00D-06.
 Requested convergence on             energy=1.00D-06.
 No special actions if energy rises.
 Integral accuracy reduced to 1.0D-05 until final iterations.
 Initial convergence to 1.0D-05 achieved.  Increase integral accuracy.
 SCF Done:  E(UB3LYP) =  -283.778797788     A.U. after   11 cycles
            NFock= 11  Conv=0.93D-08     -V/T= 2.0091
 <Sx>= 0.0000 <Sy>= 0.0000 <Sz>= 0.5000 <S**2>= 0.7529 S= 0.5014
 <L.S>=  0.00000000000    
 Annihilation of the first spin contaminant:
 S**2 before annihilation     0.7529,   after     0.7500
 DoSCS=F DFT=T ScalE2(SS,OS)=  1.000000  1.000000
 Range of M.O.s used for correlation:     1    83
 NBasis=    83 NAE=    20 NBE=    19 NFC=     0 NFV=     0
 NROrb=     83 NOA=    20 NOB=    19 NVA=    63 NVB=    64
 Symmetrizing basis deriv contribution to polar:
 IMax=3 JMax=2 DiffMx= 0.00D+00
 G2DrvN: will do    10 centers at a time, making    1 passes.
 Calling FoFCou, ICntrl=  3107 FMM=F I1Cent=   0 AccDes= 0.00D+00.
 End of G2Drv F.D. properties file   721 does not exist.
 End of G2Drv F.D. properties file   722 does not exist.
 End of G2Drv F.D. properties file   788 does not exist.
          IDoAtm=111111111
          Differentiating once with respect to nuclear coordinates.
 Keep R1 and R2 ints in memory in canonical form, NReq=15774995.
          There are    30 degrees of freedom in the 1st order CPHF.  IDoFFX=6 NUNeed=     0.
     24 vectors produced by pass  0 Test12= 8.25D-15 3.33D-09 XBig12= 4.68D-01 2.07D-01.
 AX will form    24 AO Fock derivatives at one time.
     24 vectors produced by pass  1 Test12= 8.25D-15 3.33D-09 XBig12= 7.94D-02 7.87D-02.
     24 vectors produced by pass  2 Test12= 8.25D-15 3.33D-09 XBig12= 1.25D-03 6.88D-03.
     24 vectors produced by pass  3 Test12= 8.25D-15 3.33D-09 XBig12= 7.92D-06 7.20D-04.
     24 vectors produced by pass  4 Test12= 8.25D-15 3.33D-09 XBig12= 5.71D-08 4.44D-05.
     24 vectors produced by pass  5 Test12= 8.25D-15 3.33D-09 XBig12= 2.92D-10 2.83D-06.
     17 vectors produced by pass  6 Test12= 8.25D-15 3.33D-09 XBig12= 6.73D-13 1.57D-07.
      4 vectors produced by pass  7 Test12= 8.25D-15 3.33D-09 XBig12= 1.66D-15 5.68D-09.
 InvSVY:  IOpt=1 It=  1 EMax= 1.78D-15
 Solved reduced A of dimension   165 with    24 vectors.
 End of Minotr F.D. properties file   721 does not exist.
 End of Minotr F.D. properties file   722 does not exist.
 End of Minotr F.D. properties file   788 does not exist.
 Calling FoFJK, ICntrl=    100127 FMM=F ISym2X=0 I1Cent= 0 IOpClX= 1 NMat=1 NMatS=1 NMatT=0.
 -------------------------------------------------------------------
 Center     Atomic                   Forces (Hartrees/Bohr)
 Number     Number              X              Y              Z
 -------------------------------------------------------------------
      1        6          -0.002356584   -0.001401544    0.000137558
      2        1          -0.000208685   -0.000108841    0.000015626
      3        1          -0.000303646   -0.000146177    0.000032909
      4        6           0.002175914    0.001097532   -0.000141719
      5        8           0.001080974    0.000309747   -0.000085668
      6        1          -0.000029321   -0.000014591   -0.000015689
      7        8           0.001513234    0.000562571   -0.000016700
      8        7          -0.001782645   -0.000281642    0.000071611
      9        1          -0.000089241   -0.000017056    0.000002073
 -------------------------------------------------------------------
 Cartesian Forces:  Max     0.002356584 RMS     0.000878057
 IRC-IRC-IRC-IRC-IRC-IRC-IRC-IRC-IRC-IRC-IRC-IRC-IRC-IRC-IRC-IRC-IRC-IRC
 Pt 69 Step number   1 out of a maximum of  20
 Modified Bulirsch-Stoer Extrapolation Cycles:
    EPS =    0.000010000000000
      PEZero:  N= 2 I= 1 D=  5.44D-04 Err=  3.77D-06
 Maximum DWI energy   std dev =  0.000000007 at pt    19
 Maximum DWI gradient std dev =  0.001395020 at pt    17
 CORRECTOR INTEGRATION CONVERGENCE:
   Recorrection delta-x convergence threshold:    0.010000
   Delta-x Convergence Met
 Point Number:  69          Path Number:   1
   CHANGE IN THE REACTION COORDINATE =    0.10449
   NET REACTION COORDINATE UP TO THIS POINT =    7.20803
  # OF POINTS ALONG THE PATH =  69
  # OF STEPS =   1

 Calculating another point on the path.
 IRC-IRC-IRC-IRC-IRC-IRC-IRC-IRC-IRC-IRC-IRC-IRC-IRC-IRC-IRC-IRC-IRC-IRC
                          Input orientation:                          
 ---------------------------------------------------------------------
 Center     Atomic      Atomic             Coordinates (Angstroms)
 Number     Number       Type             X           Y           Z
 ---------------------------------------------------------------------
      1          6           0       -1.105039   -1.032729    0.204076
      2          1           0       -0.944013   -1.241674    1.257745
      3          1           0       -0.971887   -1.854439   -0.492068
      4          6           0        1.050582    0.330296   -0.025392
      5          8           0        0.516873    1.373897    0.085140
      6          1           0       -2.107279    0.713533    0.475092
      7          8           0        1.769780   -0.590067   -0.151066
      8          7           0       -2.116761   -0.129533   -0.089951
      9          1           0       -2.208231    0.106141   -1.072240
 ---------------------------------------------------------------------
                    Distance matrix (angstroms):
                    1          2          3          4          5
     1  C    0.000000
     2  H    1.086188   0.000000
     3  H    1.085152   1.854212   0.000000
     4  C    2.560702   2.845336   3.013509   0.000000
     5  O    2.904581   3.217204   3.601630   1.177356   0.000000
     6  H    2.031592   2.405945   2.969680   3.220162   2.733920
     7  O    2.930301   3.126342   3.038365   1.174780   2.341522
     8  N    1.387730   2.104395   2.108965   3.201198   3.037595
     9  H    2.035446   2.973833   2.389356   3.430161   3.220703
                    6          7          8          9
     6  H    0.000000
     7  O    4.137999   0.000000
     8  N    1.014950   3.914208   0.000000
     9  H    1.665339   4.142203   1.014298   0.000000
 Symmetry turned off by external request.
 Stoichiometry    C2H4NO2(2)
 Framework group  C1[X(C2H4NO2)]
 Deg. of freedom    21
 Full point group                 C1      NOp   1
 Rotational constants (GHZ):           8.8788080           3.0900571           2.3840587
 Standard basis: 6-31G(d) (6D, 7F)
    83 basis functions,   156 primitive gaussians,    83 cartesian basis functions
    20 alpha electrons       19 beta electrons
       nuclear repulsion energy       158.2160223569 Hartrees.
 NAtoms=    9 NActive=    9 NUniq=    9 SFac= 1.00D+00 NAtFMM=   60 NAOKFM=F Big=F
 Integral buffers will be    131072 words long.
 Raffenetti 2 integral format.
 Two-electron integral symmetry is turned off.
 One-electron integrals computed using PRISM.
 NBasis=    83 RedAO= T EigKep=  2.58D-03  NBF=    83
 NBsUse=    83 1.00D-06 EigRej= -1.00D+00 NBFU=    83
 Initial guess from the checkpoint file:  "glycine-rad-N_decay_irc.chk"
 B after Tr=    -0.000619   -0.000295    0.000033
         Rot=    1.000000    0.000009    0.000002    0.000044 Ang=   0.01 deg.
 Initial guess <Sx>= 0.0000 <Sy>= 0.0000 <Sz>= 0.5000 <S**2>= 0.7529 S= 0.5014
 ExpMin= 1.61D-01 ExpMax= 5.48D+03 ExpMxC= 8.25D+02 IAcc=3 IRadAn=         5 AccDes= 0.00D+00
 Harris functional with IExCor=  402 and IRadAn=       5 diagonalized for initial guess.
 HarFok:  IExCor=  402 AccDes= 0.00D+00 IRadAn=         5 IDoV= 1 UseB2=F ITyADJ=14
 ICtDFT=  3500011 ScaDFX=  1.000000  1.000000  1.000000  1.000000
 FoFCou: FMM=F IPFlag=           0 FMFlag=      100000 FMFlg1=           0
         NFxFlg=           0 DoJE=T BraDBF=F KetDBF=T FulRan=T
         wScrn=  0.000000 ICntrl=       500 IOpCl=  0 I1Cent=   200000004 NGrid=           0
         NMat0=    1 NMatS0=      1 NMatT0=    0 NMatD0=    1 NMtDS0=    0 NMtDT0=    0
 Symmetry not used in FoFCou.
 Keep R1 and R2 ints in memory in canonical form, NReq=15780317.
 Requested convergence on RMS density matrix=1.00D-08 within 128 cycles.
 Requested convergence on MAX density matrix=1.00D-06.
 Requested convergence on             energy=1.00D-06.
 No special actions if energy rises.
 Integral accuracy reduced to 1.0D-05 until final iterations.
 Initial convergence to 1.0D-05 achieved.  Increase integral accuracy.
 SCF Done:  E(UB3LYP) =  -283.778935066     A.U. after   11 cycles
            NFock= 11  Conv=0.83D-08     -V/T= 2.0091
 <Sx>= 0.0000 <Sy>= 0.0000 <Sz>= 0.5000 <S**2>= 0.7529 S= 0.5014
 <L.S>=  0.00000000000    
 Annihilation of the first spin contaminant:
 S**2 before annihilation     0.7529,   after     0.7500
 DoSCS=F DFT=T ScalE2(SS,OS)=  1.000000  1.000000
 Range of M.O.s used for correlation:     1    83
 NBasis=    83 NAE=    20 NBE=    19 NFC=     0 NFV=     0
 NROrb=     83 NOA=    20 NOB=    19 NVA=    63 NVB=    64
 Symmetrizing basis deriv contribution to polar:
 IMax=3 JMax=2 DiffMx= 0.00D+00
 G2DrvN: will do    10 centers at a time, making    1 passes.
 Calling FoFCou, ICntrl=  3107 FMM=F I1Cent=   0 AccDes= 0.00D+00.
 End of G2Drv F.D. properties file   721 does not exist.
 End of G2Drv F.D. properties file   722 does not exist.
 End of G2Drv F.D. properties file   788 does not exist.
          IDoAtm=111111111
          Differentiating once with respect to nuclear coordinates.
 Keep R1 and R2 ints in memory in canonical form, NReq=15774995.
          There are    30 degrees of freedom in the 1st order CPHF.  IDoFFX=6 NUNeed=     0.
     24 vectors produced by pass  0 Test12= 8.25D-15 3.33D-09 XBig12= 4.66D-01 2.03D-01.
 AX will form    24 AO Fock derivatives at one time.
     24 vectors produced by pass  1 Test12= 8.25D-15 3.33D-09 XBig12= 8.18D-02 8.06D-02.
     24 vectors produced by pass  2 Test12= 8.25D-15 3.33D-09 XBig12= 1.25D-03 6.81D-03.
     24 vectors produced by pass  3 Test12= 8.25D-15 3.33D-09 XBig12= 7.83D-06 7.02D-04.
     24 vectors produced by pass  4 Test12= 8.25D-15 3.33D-09 XBig12= 5.78D-08 4.58D-05.
     24 vectors produced by pass  5 Test12= 8.25D-15 3.33D-09 XBig12= 3.00D-10 2.97D-06.
     17 vectors produced by pass  6 Test12= 8.25D-15 3.33D-09 XBig12= 6.76D-13 1.52D-07.
      4 vectors produced by pass  7 Test12= 8.25D-15 3.33D-09 XBig12= 1.69D-15 5.73D-09.
 InvSVY:  IOpt=1 It=  1 EMax= 1.33D-15
 Solved reduced A of dimension   165 with    24 vectors.
 End of Minotr F.D. properties file   721 does not exist.
 End of Minotr F.D. properties file   722 does not exist.
 End of Minotr F.D. properties file   788 does not exist.
 Calling FoFJK, ICntrl=    100127 FMM=F ISym2X=0 I1Cent= 0 IOpClX= 1 NMat=1 NMatS=1 NMatT=0.
 -------------------------------------------------------------------
 Center     Atomic                   Forces (Hartrees/Bohr)
 Number     Number              X              Y              Z
 -------------------------------------------------------------------
      1        6          -0.002296922   -0.001361088    0.000131499
      2        1          -0.000202791   -0.000104562    0.000015180
      3        1          -0.000299391   -0.000143036    0.000034195
      4        6           0.002080189    0.001045093   -0.000135099
      5        8           0.001062823    0.000303459   -0.000080701
      6        1          -0.000026032   -0.000013806   -0.000017231
      7        8           0.001492623    0.000564215   -0.000019638
      8        7          -0.001721476   -0.000271045    0.000070223
      9        1          -0.000089023   -0.000019229    0.000001572
 -------------------------------------------------------------------
 Cartesian Forces:  Max     0.002296922 RMS     0.000851428
 IRC-IRC-IRC-IRC-IRC-IRC-IRC-IRC-IRC-IRC-IRC-IRC-IRC-IRC-IRC-IRC-IRC-IRC
 Pt 70 Step number   1 out of a maximum of  20
 Modified Bulirsch-Stoer Extrapolation Cycles:
    EPS =    0.000010000000000
      PEZero:  N= 2 I= 1 D=  5.44D-04 Err=  3.88D-06
 Maximum DWI energy   std dev =  0.000000007 at pt    19
 Maximum DWI gradient std dev =  0.001490444 at pt    17
 CORRECTOR INTEGRATION CONVERGENCE:
   Recorrection delta-x convergence threshold:    0.010000
   Delta-x Convergence Met
 Point Number:  70          Path Number:   1
   CHANGE IN THE REACTION COORDINATE =    0.10449
   NET REACTION COORDINATE UP TO THIS POINT =    7.31252
  # OF POINTS ALONG THE PATH =  70
  # OF STEPS =   1

 Calculating another point on the path.
 IRC-IRC-IRC-IRC-IRC-IRC-IRC-IRC-IRC-IRC-IRC-IRC-IRC-IRC-IRC-IRC-IRC-IRC
                          Input orientation:                          
 ---------------------------------------------------------------------
 Center     Atomic      Atomic             Coordinates (Angstroms)
 Number     Number       Type             X           Y           Z
 ---------------------------------------------------------------------
      1          6           0       -1.113226   -1.037580    0.204560
      2          1           0       -0.952597   -1.246073    1.258392
      3          1           0       -0.984600   -1.860759   -0.490756
      4          6           0        1.057966    0.333960   -0.025873
      5          8           0        0.519719    1.374722    0.084930
      6          1           0       -2.108373    0.713230    0.474447
      7          8           0        1.773791   -0.588529   -0.151121
      8          7           0       -2.122017   -0.130360   -0.089747
      9          1           0       -2.212082    0.105299   -1.072192
 ---------------------------------------------------------------------
                    Distance matrix (angstroms):
                    1          2          3          4          5
     1  C    0.000000
     2  H    1.086200   0.000000
     3  H    1.085188   1.854287   0.000000
     4  C    2.578429   2.861503   3.033971   0.000000
     5  O    2.915479   3.226963   3.614239   1.176933   0.000000
     6  H    2.031869   2.406086   2.969831   3.227982   2.737912
     7  O    2.943301   3.138834   3.056574   1.174341   2.341531
     8  N    1.388281   2.104718   2.109219   3.214337   3.045415
     9  H    2.035621   2.973908   2.389595   3.440971   3.226934
                    6          7          8          9
     6  H    0.000000
     7  O    4.142114   0.000000
     8  N    1.014960   3.923137   0.000000
     9  H    1.665061   4.149331   1.014320   0.000000
 Symmetry turned off by external request.
 Stoichiometry    C2H4NO2(2)
 Framework group  C1[X(C2H4NO2)]
 Deg. of freedom    21
 Full point group                 C1      NOp   1
 Rotational constants (GHZ):           8.8653579           3.0682132           2.3700906
 Standard basis: 6-31G(d) (6D, 7F)
    83 basis functions,   156 primitive gaussians,    83 cartesian basis functions
    20 alpha electrons       19 beta electrons
       nuclear repulsion energy       157.9835344108 Hartrees.
 NAtoms=    9 NActive=    9 NUniq=    9 SFac= 1.00D+00 NAtFMM=   60 NAOKFM=F Big=F
 Integral buffers will be    131072 words long.
 Raffenetti 2 integral format.
 Two-electron integral symmetry is turned off.
 One-electron integrals computed using PRISM.
 NBasis=    83 RedAO= T EigKep=  2.58D-03  NBF=    83
 NBsUse=    83 1.00D-06 EigRej= -1.00D+00 NBFU=    83
 Initial guess from the checkpoint file:  "glycine-rad-N_decay_irc.chk"
 B after Tr=    -0.000625   -0.000298    0.000032
         Rot=    1.000000    0.000013    0.000002    0.000044 Ang=   0.01 deg.
 Initial guess <Sx>= 0.0000 <Sy>= 0.0000 <Sz>= 0.5000 <S**2>= 0.7529 S= 0.5014
 ExpMin= 1.61D-01 ExpMax= 5.48D+03 ExpMxC= 8.25D+02 IAcc=3 IRadAn=         5 AccDes= 0.00D+00
 Harris functional with IExCor=  402 and IRadAn=       5 diagonalized for initial guess.
 HarFok:  IExCor=  402 AccDes= 0.00D+00 IRadAn=         5 IDoV= 1 UseB2=F ITyADJ=14
 ICtDFT=  3500011 ScaDFX=  1.000000  1.000000  1.000000  1.000000
 FoFCou: FMM=F IPFlag=           0 FMFlag=      100000 FMFlg1=           0
         NFxFlg=           0 DoJE=T BraDBF=F KetDBF=T FulRan=T
         wScrn=  0.000000 ICntrl=       500 IOpCl=  0 I1Cent=   200000004 NGrid=           0
         NMat0=    1 NMatS0=      1 NMatT0=    0 NMatD0=    1 NMtDS0=    0 NMtDT0=    0
 Symmetry not used in FoFCou.
 Keep R1 and R2 ints in memory in canonical form, NReq=15780317.
 Requested convergence on RMS density matrix=1.00D-08 within 128 cycles.
 Requested convergence on MAX density matrix=1.00D-06.
 Requested convergence on             energy=1.00D-06.
 No special actions if energy rises.
 Integral accuracy reduced to 1.0D-05 until final iterations.
 Initial convergence to 1.0D-05 achieved.  Increase integral accuracy.
 SCF Done:  E(UB3LYP) =  -283.779068045     A.U. after   11 cycles
            NFock= 11  Conv=0.76D-08     -V/T= 2.0091
 <Sx>= 0.0000 <Sy>= 0.0000 <Sz>= 0.5000 <S**2>= 0.7529 S= 0.5015
 <L.S>=  0.00000000000    
 Annihilation of the first spin contaminant:
 S**2 before annihilation     0.7529,   after     0.7500
 DoSCS=F DFT=T ScalE2(SS,OS)=  1.000000  1.000000
 Range of M.O.s used for correlation:     1    83
 NBasis=    83 NAE=    20 NBE=    19 NFC=     0 NFV=     0
 NROrb=     83 NOA=    20 NOB=    19 NVA=    63 NVB=    64
 Symmetrizing basis deriv contribution to polar:
 IMax=3 JMax=2 DiffMx= 0.00D+00
 G2DrvN: will do    10 centers at a time, making    1 passes.
 Calling FoFCou, ICntrl=  3107 FMM=F I1Cent=   0 AccDes= 0.00D+00.
 End of G2Drv F.D. properties file   721 does not exist.
 End of G2Drv F.D. properties file   722 does not exist.
 End of G2Drv F.D. properties file   788 does not exist.
          IDoAtm=111111111
          Differentiating once with respect to nuclear coordinates.
 Keep R1 and R2 ints in memory in canonical form, NReq=15774995.
          There are    30 degrees of freedom in the 1st order CPHF.  IDoFFX=6 NUNeed=     0.
     24 vectors produced by pass  0 Test12= 8.25D-15 3.33D-09 XBig12= 4.64D-01 1.98D-01.
 AX will form    24 AO Fock derivatives at one time.
     24 vectors produced by pass  1 Test12= 8.25D-15 3.33D-09 XBig12= 8.45D-02 8.26D-02.
     24 vectors produced by pass  2 Test12= 8.25D-15 3.33D-09 XBig12= 1.25D-03 6.73D-03.
     24 vectors produced by pass  3 Test12= 8.25D-15 3.33D-09 XBig12= 7.74D-06 6.80D-04.
     24 vectors produced by pass  4 Test12= 8.25D-15 3.33D-09 XBig12= 5.87D-08 4.71D-05.
     24 vectors produced by pass  5 Test12= 8.25D-15 3.33D-09 XBig12= 3.08D-10 3.10D-06.
     17 vectors produced by pass  6 Test12= 8.25D-15 3.33D-09 XBig12= 6.81D-13 1.56D-07.
      4 vectors produced by pass  7 Test12= 8.25D-15 3.33D-09 XBig12= 1.73D-15 5.76D-09.
 InvSVY:  IOpt=1 It=  1 EMax= 1.67D-15
 Solved reduced A of dimension   165 with    24 vectors.
 End of Minotr F.D. properties file   721 does not exist.
 End of Minotr F.D. properties file   722 does not exist.
 End of Minotr F.D. properties file   788 does not exist.
 Calling FoFJK, ICntrl=    100127 FMM=F ISym2X=0 I1Cent= 0 IOpClX= 1 NMat=1 NMatS=1 NMatT=0.
 -------------------------------------------------------------------
 Center     Atomic                   Forces (Hartrees/Bohr)
 Number     Number              X              Y              Z
 -------------------------------------------------------------------
      1        6          -0.002232418   -0.001317004    0.000125067
      2        1          -0.000196230   -0.000099914    0.000014672
      3        1          -0.000294109   -0.000139316    0.000035285
      4        6           0.001981906    0.000991051   -0.000128196
      5        8           0.001042164    0.000296345   -0.000075599
      6        1          -0.000022998   -0.000013085   -0.000018686
      7        8           0.001469306    0.000563732   -0.000022400
      8        7          -0.001658869   -0.000260519    0.000068758
      9        1          -0.000088752   -0.000021291    0.000001100
 -------------------------------------------------------------------
 Cartesian Forces:  Max     0.002232418 RMS     0.000823427
 IRC-IRC-IRC-IRC-IRC-IRC-IRC-IRC-IRC-IRC-IRC-IRC-IRC-IRC-IRC-IRC-IRC-IRC
 Pt 71 Step number   1 out of a maximum of  20
 Modified Bulirsch-Stoer Extrapolation Cycles:
    EPS =    0.000010000000000
      PEZero:  N= 2 I= 1 D=  5.44D-04 Err=  3.94D-06
 Maximum DWI energy   std dev =  0.000000006 at pt    19
 Maximum DWI gradient std dev =  0.001598691 at pt    48
 CORRECTOR INTEGRATION CONVERGENCE:
   Recorrection delta-x convergence threshold:    0.010000
   Delta-x Convergence Met
 Point Number:  71          Path Number:   1
   CHANGE IN THE REACTION COORDINATE =    0.10449
   NET REACTION COORDINATE UP TO THIS POINT =    7.41701
  # OF POINTS ALONG THE PATH =  71
  # OF STEPS =   1

 Calculating another point on the path.
 IRC-IRC-IRC-IRC-IRC-IRC-IRC-IRC-IRC-IRC-IRC-IRC-IRC-IRC-IRC-IRC-IRC-IRC
                          Input orientation:                          
 ---------------------------------------------------------------------
 Center     Atomic      Atomic             Coordinates (Angstroms)
 Number     Number       Type             X           Y           Z
 ---------------------------------------------------------------------
      1          6           0       -1.121450   -1.042429    0.205037
      2          1           0       -0.961179   -1.250412    1.259038
      3          1           0       -0.997502   -1.867142   -0.489366
      4          6           0        1.065238    0.337548   -0.026345
      5          8           0        0.522605    1.375552    0.084727
      6          1           0       -2.109374    0.712959    0.473726
      7          8           0        1.777872   -0.586940   -0.151186
      8          7           0       -2.127255   -0.131182   -0.089543
      9          1           0       -2.216052    0.104336   -1.072158
 ---------------------------------------------------------------------
                    Distance matrix (angstroms):
                    1          2          3          4          5
     1  C    0.000000
     2  H    1.086214   0.000000
     3  H    1.085223   1.854344   0.000000
     4  C    2.596051   2.877533   3.054496   0.000000
     5  O    2.926436   3.236712   3.627034   1.176538   0.000000
     6  H    2.032136   2.406219   2.969970   3.235609   2.741835
     7  O    2.956423   3.151401   3.075059   1.173929   2.341523
     8  N    1.388810   2.105013   2.109445   3.227339   3.053256
     9  H    2.035793   2.973974   2.389819   3.451808   3.233360
                    6          7          8          9
     6  H    0.000000
     7  O    4.146195   0.000000
     8  N    1.014970   3.932116   0.000000
     9  H    1.664800   4.156620   1.014341   0.000000
 Symmetry turned off by external request.
 Stoichiometry    C2H4NO2(2)
 Framework group  C1[X(C2H4NO2)]
 Deg. of freedom    21
 Full point group                 C1      NOp   1
 Rotational constants (GHZ):           8.8522757           3.0465085           2.3562055
 Standard basis: 6-31G(d) (6D, 7F)
    83 basis functions,   156 primitive gaussians,    83 cartesian basis functions
    20 alpha electrons       19 beta electrons
       nuclear repulsion energy       157.7523062581 Hartrees.
 NAtoms=    9 NActive=    9 NUniq=    9 SFac= 1.00D+00 NAtFMM=   60 NAOKFM=F Big=F
 Integral buffers will be    131072 words long.
 Raffenetti 2 integral format.
 Two-electron integral symmetry is turned off.
 One-electron integrals computed using PRISM.
 NBasis=    83 RedAO= T EigKep=  2.58D-03  NBF=    83
 NBsUse=    83 1.00D-06 EigRej= -1.00D+00 NBFU=    83
 Initial guess from the checkpoint file:  "glycine-rad-N_decay_irc.chk"
 B after Tr=    -0.000630   -0.000300    0.000031
         Rot=    1.000000    0.000016    0.000002    0.000044 Ang=   0.01 deg.
 Initial guess <Sx>= 0.0000 <Sy>= 0.0000 <Sz>= 0.5000 <S**2>= 0.7529 S= 0.5015
 ExpMin= 1.61D-01 ExpMax= 5.48D+03 ExpMxC= 8.25D+02 IAcc=3 IRadAn=         5 AccDes= 0.00D+00
 Harris functional with IExCor=  402 and IRadAn=       5 diagonalized for initial guess.
 HarFok:  IExCor=  402 AccDes= 0.00D+00 IRadAn=         5 IDoV= 1 UseB2=F ITyADJ=14
 ICtDFT=  3500011 ScaDFX=  1.000000  1.000000  1.000000  1.000000
 FoFCou: FMM=F IPFlag=           0 FMFlag=      100000 FMFlg1=           0
         NFxFlg=           0 DoJE=T BraDBF=F KetDBF=T FulRan=T
         wScrn=  0.000000 ICntrl=       500 IOpCl=  0 I1Cent=   200000004 NGrid=           0
         NMat0=    1 NMatS0=      1 NMatT0=    0 NMatD0=    1 NMtDS0=    0 NMtDT0=    0
 Symmetry not used in FoFCou.
 Keep R1 and R2 ints in memory in canonical form, NReq=15780317.
 Requested convergence on RMS density matrix=1.00D-08 within 128 cycles.
 Requested convergence on MAX density matrix=1.00D-06.
 Requested convergence on             energy=1.00D-06.
 No special actions if energy rises.
 Integral accuracy reduced to 1.0D-05 until final iterations.
 Initial convergence to 1.0D-05 achieved.  Increase integral accuracy.
 SCF Done:  E(UB3LYP) =  -283.779196500     A.U. after   11 cycles
            NFock= 11  Conv=0.71D-08     -V/T= 2.0091
 <Sx>= 0.0000 <Sy>= 0.0000 <Sz>= 0.5000 <S**2>= 0.7529 S= 0.5015
 <L.S>=  0.00000000000    
 Annihilation of the first spin contaminant:
 S**2 before annihilation     0.7529,   after     0.7500
 DoSCS=F DFT=T ScalE2(SS,OS)=  1.000000  1.000000
 Range of M.O.s used for correlation:     1    83
 NBasis=    83 NAE=    20 NBE=    19 NFC=     0 NFV=     0
 NROrb=     83 NOA=    20 NOB=    19 NVA=    63 NVB=    64
 Symmetrizing basis deriv contribution to polar:
 IMax=3 JMax=2 DiffMx= 0.00D+00
 G2DrvN: will do    10 centers at a time, making    1 passes.
 Calling FoFCou, ICntrl=  3107 FMM=F I1Cent=   0 AccDes= 0.00D+00.
 End of G2Drv F.D. properties file   721 does not exist.
 End of G2Drv F.D. properties file   722 does not exist.
 End of G2Drv F.D. properties file   788 does not exist.
          IDoAtm=111111111
          Differentiating once with respect to nuclear coordinates.
 Keep R1 and R2 ints in memory in canonical form, NReq=15774995.
          There are    30 degrees of freedom in the 1st order CPHF.  IDoFFX=6 NUNeed=     0.
     24 vectors produced by pass  0 Test12= 8.25D-15 3.33D-09 XBig12= 4.62D-01 1.91D-01.
 AX will form    24 AO Fock derivatives at one time.
     24 vectors produced by pass  1 Test12= 8.25D-15 3.33D-09 XBig12= 8.74D-02 8.45D-02.
     24 vectors produced by pass  2 Test12= 8.25D-15 3.33D-09 XBig12= 1.25D-03 6.67D-03.
     24 vectors produced by pass  3 Test12= 8.25D-15 3.33D-09 XBig12= 7.66D-06 6.53D-04.
     24 vectors produced by pass  4 Test12= 8.25D-15 3.33D-09 XBig12= 5.98D-08 4.83D-05.
     24 vectors produced by pass  5 Test12= 8.25D-15 3.33D-09 XBig12= 3.17D-10 3.23D-06.
     17 vectors produced by pass  6 Test12= 8.25D-15 3.33D-09 XBig12= 6.87D-13 1.62D-07.
      4 vectors produced by pass  7 Test12= 8.25D-15 3.33D-09 XBig12= 1.77D-15 5.70D-09.
 InvSVY:  IOpt=1 It=  1 EMax= 1.89D-15
 Solved reduced A of dimension   165 with    24 vectors.
 End of Minotr F.D. properties file   721 does not exist.
 End of Minotr F.D. properties file   722 does not exist.
 End of Minotr F.D. properties file   788 does not exist.
 Calling FoFJK, ICntrl=    100127 FMM=F ISym2X=0 I1Cent= 0 IOpClX= 1 NMat=1 NMatS=1 NMatT=0.
 -------------------------------------------------------------------
 Center     Atomic                   Forces (Hartrees/Bohr)
 Number     Number              X              Y              Z
 -------------------------------------------------------------------
      1        6          -0.002163364   -0.001269604    0.000118303
      2        1          -0.000189053   -0.000094944    0.000014099
      3        1          -0.000287843   -0.000135056    0.000036184
      4        6           0.001881991    0.000935993   -0.000121095
      5        8           0.001018753    0.000288296   -0.000070379
      6        1          -0.000020201   -0.000012418   -0.000020066
      7        8           0.001443139    0.000560979   -0.000024947
      8        7          -0.001595021   -0.000250031    0.000067234
      9        1          -0.000088400   -0.000023214    0.000000667
 -------------------------------------------------------------------
 Cartesian Forces:  Max     0.002163364 RMS     0.000794200
 IRC-IRC-IRC-IRC-IRC-IRC-IRC-IRC-IRC-IRC-IRC-IRC-IRC-IRC-IRC-IRC-IRC-IRC
 Pt 72 Step number   1 out of a maximum of  20
 Modified Bulirsch-Stoer Extrapolation Cycles:
    EPS =    0.000010000000000
      PEZero:  N= 2 I= 1 D=  5.44D-04 Err=  3.96D-06
 Maximum DWI energy   std dev =  0.000000006 at pt    19
 Maximum DWI gradient std dev =  0.001717000 at pt    48
 CORRECTOR INTEGRATION CONVERGENCE:
   Recorrection delta-x convergence threshold:    0.010000
   Delta-x Convergence Met
 Point Number:  72          Path Number:   1
   CHANGE IN THE REACTION COORDINATE =    0.10449
   NET REACTION COORDINATE UP TO THIS POINT =    7.52150
  # OF POINTS ALONG THE PATH =  72
  # OF STEPS =   1

 Calculating another point on the path.
 IRC-IRC-IRC-IRC-IRC-IRC-IRC-IRC-IRC-IRC-IRC-IRC-IRC-IRC-IRC-IRC-IRC-IRC
                          Input orientation:                          
 ---------------------------------------------------------------------
 Center     Atomic      Atomic             Coordinates (Angstroms)
 Number     Number       Type             X           Y           Z
 ---------------------------------------------------------------------
      1          6           0       -1.129710   -1.047272    0.205506
      2          1           0       -0.969746   -1.254680    1.259682
      3          1           0       -1.010585   -1.873581   -0.487899
      4          6           0        1.072398    0.341058   -0.026808
      5          8           0        0.525528    1.376388    0.084531
      6          1           0       -2.110288    0.712721    0.472924
      7          8           0        1.782029   -0.585301   -0.151260
      8          7           0       -2.132480   -0.132001   -0.089336
      9          1           0       -2.220154    0.103246   -1.072138
 ---------------------------------------------------------------------
                    Distance matrix (angstroms):
                    1          2          3          4          5
     1  C    0.000000
     2  H    1.086229   0.000000
     3  H    1.085259   1.854385   0.000000
     4  C    2.613563   2.893404   3.075069   0.000000
     5  O    2.937445   3.246436   3.640002   1.176168   0.000000
     6  H    2.032393   2.406344   2.970098   3.243047   2.745693
     7  O    2.969667   3.164030   3.093813   1.173544   2.341499
     8  N    1.389317   2.105281   2.109645   3.240206   3.061123
     9  H    2.035960   2.974032   2.390029   3.462682   3.239991
                    6          7          8          9
     6  H    0.000000
     7  O    4.150252   0.000000
     8  N    1.014979   3.941154   0.000000
     9  H    1.664556   4.164082   1.014361   0.000000
 Symmetry turned off by external request.
 Stoichiometry    C2H4NO2(2)
 Framework group  C1[X(C2H4NO2)]
 Deg. of freedom    21
 Full point group                 C1      NOp   1
 Rotational constants (GHZ):           8.8395828           3.0249393           2.3424023
 Standard basis: 6-31G(d) (6D, 7F)
    83 basis functions,   156 primitive gaussians,    83 cartesian basis functions
    20 alpha electrons       19 beta electrons
       nuclear repulsion energy       157.5223579880 Hartrees.
 NAtoms=    9 NActive=    9 NUniq=    9 SFac= 1.00D+00 NAtFMM=   60 NAOKFM=F Big=F
 Integral buffers will be    131072 words long.
 Raffenetti 2 integral format.
 Two-electron integral symmetry is turned off.
 One-electron integrals computed using PRISM.
 NBasis=    83 RedAO= T EigKep=  2.58D-03  NBF=    83
 NBsUse=    83 1.00D-06 EigRej= -1.00D+00 NBFU=    83
 Initial guess from the checkpoint file:  "glycine-rad-N_decay_irc.chk"
 B after Tr=    -0.000635   -0.000302    0.000030
         Rot=    1.000000    0.000019    0.000002    0.000044 Ang=   0.01 deg.
 Initial guess <Sx>= 0.0000 <Sy>= 0.0000 <Sz>= 0.5000 <S**2>= 0.7529 S= 0.5015
 ExpMin= 1.61D-01 ExpMax= 5.48D+03 ExpMxC= 8.25D+02 IAcc=3 IRadAn=         5 AccDes= 0.00D+00
 Harris functional with IExCor=  402 and IRadAn=       5 diagonalized for initial guess.
 HarFok:  IExCor=  402 AccDes= 0.00D+00 IRadAn=         5 IDoV= 1 UseB2=F ITyADJ=14
 ICtDFT=  3500011 ScaDFX=  1.000000  1.000000  1.000000  1.000000
 FoFCou: FMM=F IPFlag=           0 FMFlag=      100000 FMFlg1=           0
         NFxFlg=           0 DoJE=T BraDBF=F KetDBF=T FulRan=T
         wScrn=  0.000000 ICntrl=       500 IOpCl=  0 I1Cent=   200000004 NGrid=           0
         NMat0=    1 NMatS0=      1 NMatT0=    0 NMatD0=    1 NMtDS0=    0 NMtDT0=    0
 Symmetry not used in FoFCou.
 Keep R1 and R2 ints in memory in canonical form, NReq=15780317.
 Requested convergence on RMS density matrix=1.00D-08 within 128 cycles.
 Requested convergence on MAX density matrix=1.00D-06.
 Requested convergence on             energy=1.00D-06.
 No special actions if energy rises.
 Integral accuracy reduced to 1.0D-05 until final iterations.
 Initial convergence to 1.0D-05 achieved.  Increase integral accuracy.
 SCF Done:  E(UB3LYP) =  -283.779320235     A.U. after   11 cycles
            NFock= 11  Conv=0.68D-08     -V/T= 2.0091
 <Sx>= 0.0000 <Sy>= 0.0000 <Sz>= 0.5000 <S**2>= 0.7529 S= 0.5015
 <L.S>=  0.00000000000    
 Annihilation of the first spin contaminant:
 S**2 before annihilation     0.7529,   after     0.7500
 DoSCS=F DFT=T ScalE2(SS,OS)=  1.000000  1.000000
 Range of M.O.s used for correlation:     1    83
 NBasis=    83 NAE=    20 NBE=    19 NFC=     0 NFV=     0
 NROrb=     83 NOA=    20 NOB=    19 NVA=    63 NVB=    64
 Symmetrizing basis deriv contribution to polar:
 IMax=3 JMax=2 DiffMx= 0.00D+00
 G2DrvN: will do    10 centers at a time, making    1 passes.
 Calling FoFCou, ICntrl=  3107 FMM=F I1Cent=   0 AccDes= 0.00D+00.
 End of G2Drv F.D. properties file   721 does not exist.
 End of G2Drv F.D. properties file   722 does not exist.
 End of G2Drv F.D. properties file   788 does not exist.
          IDoAtm=111111111
          Differentiating once with respect to nuclear coordinates.
 Keep R1 and R2 ints in memory in canonical form, NReq=15774995.
          There are    30 degrees of freedom in the 1st order CPHF.  IDoFFX=6 NUNeed=     0.
     24 vectors produced by pass  0 Test12= 8.25D-15 3.33D-09 XBig12= 4.60D-01 1.80D-01.
 AX will form    24 AO Fock derivatives at one time.
     24 vectors produced by pass  1 Test12= 8.25D-15 3.33D-09 XBig12= 9.05D-02 8.65D-02.
     24 vectors produced by pass  2 Test12= 8.25D-15 3.33D-09 XBig12= 1.25D-03 6.51D-03.
     24 vectors produced by pass  3 Test12= 8.25D-15 3.33D-09 XBig12= 7.59D-06 6.12D-04.
     24 vectors produced by pass  4 Test12= 8.25D-15 3.33D-09 XBig12= 6.11D-08 4.95D-05.
     24 vectors produced by pass  5 Test12= 8.25D-15 3.33D-09 XBig12= 3.27D-10 3.34D-06.
     17 vectors produced by pass  6 Test12= 8.25D-15 3.33D-09 XBig12= 6.96D-13 1.68D-07.
      4 vectors produced by pass  7 Test12= 8.25D-15 3.33D-09 XBig12= 1.82D-15 5.76D-09.
 InvSVY:  IOpt=1 It=  1 EMax= 1.44D-15
 Solved reduced A of dimension   165 with    24 vectors.
 End of Minotr F.D. properties file   721 does not exist.
 End of Minotr F.D. properties file   722 does not exist.
 End of Minotr F.D. properties file   788 does not exist.
 Calling FoFJK, ICntrl=    100127 FMM=F ISym2X=0 I1Cent= 0 IOpClX= 1 NMat=1 NMatS=1 NMatT=0.
 -------------------------------------------------------------------
 Center     Atomic                   Forces (Hartrees/Bohr)
 Number     Number              X              Y              Z
 -------------------------------------------------------------------
      1        6          -0.002090109   -0.001219288    0.000111267
      2        1          -0.000181321   -0.000089711    0.000013468
      3        1          -0.000280666   -0.000130312    0.000036898
      4        6           0.001781367    0.000880512   -0.000113881
      5        8           0.000992465    0.000279195   -0.000065065
      6        1          -0.000017621   -0.000011801   -0.000021374
      7        8           0.001414014    0.000555911   -0.000027243
      8        7          -0.001530190   -0.000239528    0.000065651
      9        1          -0.000087940   -0.000024977    0.000000278
 -------------------------------------------------------------------
 Cartesian Forces:  Max     0.002090109 RMS     0.000763912
 IRC-IRC-IRC-IRC-IRC-IRC-IRC-IRC-IRC-IRC-IRC-IRC-IRC-IRC-IRC-IRC-IRC-IRC
 Pt 73 Step number   1 out of a maximum of  20
 Modified Bulirsch-Stoer Extrapolation Cycles:
    EPS =    0.000010000000000
      PEZero:  N= 2 I= 1 D=  5.44D-04 Err=  3.92D-06
 Maximum DWI energy   std dev =  0.000000005 at pt    19
 Maximum DWI gradient std dev =  0.001846752 at pt    48
 CORRECTOR INTEGRATION CONVERGENCE:
   Recorrection delta-x convergence threshold:    0.010000
   Delta-x Convergence Met
 Point Number:  73          Path Number:   1
   CHANGE IN THE REACTION COORDINATE =    0.10449
   NET REACTION COORDINATE UP TO THIS POINT =    7.62599
  # OF POINTS ALONG THE PATH =  73
  # OF STEPS =   1

 Calculating another point on the path.
 IRC-IRC-IRC-IRC-IRC-IRC-IRC-IRC-IRC-IRC-IRC-IRC-IRC-IRC-IRC-IRC-IRC-IRC
                          Input orientation:                          
 ---------------------------------------------------------------------
 Center     Atomic      Atomic             Coordinates (Angstroms)
 Number     Number       Type             X           Y           Z
 ---------------------------------------------------------------------
      1          6           0       -1.138005   -1.052104    0.205967
      2          1           0       -0.978283   -1.258866    1.260322
      3          1           0       -1.023839   -1.880066   -0.486355
      4          6           0        1.079445    0.344489   -0.027260
      5          8           0        0.528488    1.377229    0.084343
      6          1           0       -2.111118    0.712516    0.472039
      7          8           0        1.786262   -0.583613   -0.151344
      8          7           0       -2.137693   -0.132817   -0.089127
      9          1           0       -2.224397    0.102027   -1.072131
 ---------------------------------------------------------------------
                    Distance matrix (angstroms):
                    1          2          3          4          5
     1  C    0.000000
     2  H    1.086244   0.000000
     3  H    1.085295   1.854412   0.000000
     4  C    2.630960   2.909099   3.095677   0.000000
     5  O    2.948500   3.256114   3.653133   1.175824   0.000000
     6  H    2.032641   2.406461   2.970215   3.250298   2.749486
     7  O    2.983034   3.176708   3.112826   1.173184   2.341462
     8  N    1.389801   2.105524   2.109820   3.252941   3.069015
     9  H    2.036124   2.974082   2.390223   3.473603   3.246837
                    6          7          8          9
     6  H    0.000000
     7  O    4.154291   0.000000
     8  N    1.014988   3.950255   0.000000
     9  H    1.664328   4.171731   1.014380   0.000000
 Symmetry turned off by external request.
 Stoichiometry    C2H4NO2(2)
 Framework group  C1[X(C2H4NO2)]
 Deg. of freedom    21
 Full point group                 C1      NOp   1
 Rotational constants (GHZ):           8.8273009           3.0035027           2.3286805
 Standard basis: 6-31G(d) (6D, 7F)
    83 basis functions,   156 primitive gaussians,    83 cartesian basis functions
    20 alpha electrons       19 beta electrons
       nuclear repulsion energy       157.2937196437 Hartrees.
 NAtoms=    9 NActive=    9 NUniq=    9 SFac= 1.00D+00 NAtFMM=   60 NAOKFM=F Big=F
 Integral buffers will be    131072 words long.
 Raffenetti 2 integral format.
 Two-electron integral symmetry is turned off.
 One-electron integrals computed using PRISM.
 NBasis=    83 RedAO= T EigKep=  2.58D-03  NBF=    83
 NBsUse=    83 1.00D-06 EigRej= -1.00D+00 NBFU=    83
 Initial guess from the checkpoint file:  "glycine-rad-N_decay_irc.chk"
 B after Tr=    -0.000640   -0.000304    0.000029
         Rot=    1.000000    0.000022    0.000002    0.000044 Ang=   0.01 deg.
 Initial guess <Sx>= 0.0000 <Sy>= 0.0000 <Sz>= 0.5000 <S**2>= 0.7529 S= 0.5015
 ExpMin= 1.61D-01 ExpMax= 5.48D+03 ExpMxC= 8.25D+02 IAcc=3 IRadAn=         5 AccDes= 0.00D+00
 Harris functional with IExCor=  402 and IRadAn=       5 diagonalized for initial guess.
 HarFok:  IExCor=  402 AccDes= 0.00D+00 IRadAn=         5 IDoV= 1 UseB2=F ITyADJ=14
 ICtDFT=  3500011 ScaDFX=  1.000000  1.000000  1.000000  1.000000
 FoFCou: FMM=F IPFlag=           0 FMFlag=      100000 FMFlg1=           0
         NFxFlg=           0 DoJE=T BraDBF=F KetDBF=T FulRan=T
         wScrn=  0.000000 ICntrl=       500 IOpCl=  0 I1Cent=   200000004 NGrid=           0
         NMat0=    1 NMatS0=      1 NMatT0=    0 NMatD0=    1 NMtDS0=    0 NMtDT0=    0
 Symmetry not used in FoFCou.
 Keep R1 and R2 ints in memory in canonical form, NReq=15780317.
 Requested convergence on RMS density matrix=1.00D-08 within 128 cycles.
 Requested convergence on MAX density matrix=1.00D-06.
 Requested convergence on             energy=1.00D-06.
 No special actions if energy rises.
 Integral accuracy reduced to 1.0D-05 until final iterations.
 Initial convergence to 1.0D-05 achieved.  Increase integral accuracy.
 SCF Done:  E(UB3LYP) =  -283.779439082     A.U. after   11 cycles
            NFock= 11  Conv=0.67D-08     -V/T= 2.0091
 <Sx>= 0.0000 <Sy>= 0.0000 <Sz>= 0.5000 <S**2>= 0.7529 S= 0.5015
 <L.S>=  0.00000000000    
 Annihilation of the first spin contaminant:
 S**2 before annihilation     0.7529,   after     0.7500
 DoSCS=F DFT=T ScalE2(SS,OS)=  1.000000  1.000000
 Range of M.O.s used for correlation:     1    83
 NBasis=    83 NAE=    20 NBE=    19 NFC=     0 NFV=     0
 NROrb=     83 NOA=    20 NOB=    19 NVA=    63 NVB=    64
 Symmetrizing basis deriv contribution to polar:
 IMax=3 JMax=2 DiffMx= 0.00D+00
 G2DrvN: will do    10 centers at a time, making    1 passes.
 Calling FoFCou, ICntrl=  3107 FMM=F I1Cent=   0 AccDes= 0.00D+00.
 End of G2Drv F.D. properties file   721 does not exist.
 End of G2Drv F.D. properties file   722 does not exist.
 End of G2Drv F.D. properties file   788 does not exist.
          IDoAtm=111111111
          Differentiating once with respect to nuclear coordinates.
 Keep R1 and R2 ints in memory in canonical form, NReq=15774995.
          There are    30 degrees of freedom in the 1st order CPHF.  IDoFFX=6 NUNeed=     0.
     24 vectors produced by pass  0 Test12= 8.25D-15 3.33D-09 XBig12= 4.58D-01 1.62D-01.
 AX will form    24 AO Fock derivatives at one time.
     24 vectors produced by pass  1 Test12= 8.25D-15 3.33D-09 XBig12= 9.38D-02 8.86D-02.
     24 vectors produced by pass  2 Test12= 8.25D-15 3.33D-09 XBig12= 1.26D-03 6.20D-03.
     24 vectors produced by pass  3 Test12= 8.25D-15 3.33D-09 XBig12= 7.55D-06 5.37D-04.
     24 vectors produced by pass  4 Test12= 8.25D-15 3.33D-09 XBig12= 6.27D-08 5.06D-05.
     24 vectors produced by pass  5 Test12= 8.25D-15 3.33D-09 XBig12= 3.37D-10 3.44D-06.
     17 vectors produced by pass  6 Test12= 8.25D-15 3.33D-09 XBig12= 7.07D-13 1.73D-07.
      3 vectors produced by pass  7 Test12= 8.25D-15 3.33D-09 XBig12= 2.05D-15 5.84D-09.
 InvSVY:  IOpt=1 It=  1 EMax= 2.22D-15
 Solved reduced A of dimension   164 with    24 vectors.
 End of Minotr F.D. properties file   721 does not exist.
 End of Minotr F.D. properties file   722 does not exist.
 End of Minotr F.D. properties file   788 does not exist.
 Calling FoFJK, ICntrl=    100127 FMM=F ISym2X=0 I1Cent= 0 IOpClX= 1 NMat=1 NMatS=1 NMatT=0.
 -------------------------------------------------------------------
 Center     Atomic                   Forces (Hartrees/Bohr)
 Number     Number              X              Y              Z
 -------------------------------------------------------------------
      1        6          -0.002013082   -0.001166511    0.000104022
      2        1          -0.000173106   -0.000084270    0.000012782
      3        1          -0.000272667   -0.000125150    0.000037441
      4        6           0.001680916    0.000825171   -0.000106634
      5        8           0.000963271    0.000268975   -0.000059679
      6        1          -0.000015236   -0.000011230   -0.000022613
      7        8           0.001381894    0.000548543   -0.000029261
      8        7          -0.001464640   -0.000228968    0.000064004
      9        1          -0.000087348   -0.000026561   -0.000000061
 -------------------------------------------------------------------
 Cartesian Forces:  Max     0.002013082 RMS     0.000732741
 IRC-IRC-IRC-IRC-IRC-IRC-IRC-IRC-IRC-IRC-IRC-IRC-IRC-IRC-IRC-IRC-IRC-IRC
 Pt 74 Step number   1 out of a maximum of  20
 Modified Bulirsch-Stoer Extrapolation Cycles:
    EPS =    0.000010000000000
      PEZero:  N= 2 I= 1 D=  5.44D-04 Err=  3.84D-06
 Maximum DWI energy   std dev =  0.000000004 at pt    14
 Maximum DWI gradient std dev =  0.001989951 at pt    48
 CORRECTOR INTEGRATION CONVERGENCE:
   Recorrection delta-x convergence threshold:    0.010000
   Delta-x Convergence Met
 Point Number:  74          Path Number:   1
   CHANGE IN THE REACTION COORDINATE =    0.10449
   NET REACTION COORDINATE UP TO THIS POINT =    7.73048
  # OF POINTS ALONG THE PATH =  74
  # OF STEPS =   1

 Calculating another point on the path.
 IRC-IRC-IRC-IRC-IRC-IRC-IRC-IRC-IRC-IRC-IRC-IRC-IRC-IRC-IRC-IRC-IRC-IRC
                          Input orientation:                          
 ---------------------------------------------------------------------
 Center     Atomic      Atomic             Coordinates (Angstroms)
 Number     Number       Type             X           Y           Z
 ---------------------------------------------------------------------
      1          6           0       -1.146333   -1.056920    0.206417
      2          1           0       -0.986775   -1.262959    1.260955
      3          1           0       -1.037256   -1.886590   -0.484735
      4          6           0        1.086380    0.347838   -0.027702
      5          8           0        0.531482    1.378071    0.084165
      6          1           0       -2.111868    0.712346    0.471065
      7          8           0        1.790575   -0.581877   -0.151437
      8          7           0       -2.142899   -0.133631   -0.088916
      9          1           0       -2.228792    0.100674   -1.072138
 ---------------------------------------------------------------------
                    Distance matrix (angstroms):
                    1          2          3          4          5
     1  C    0.000000
     2  H    1.086260   0.000000
     3  H    1.085330   1.854426   0.000000
     4  C    2.648238   2.924598   3.116308   0.000000
     5  O    2.959593   3.265728   3.666414   1.175503   0.000000
     6  H    2.032879   2.406573   2.970322   3.257365   2.753213
     7  O    2.996524   3.189419   3.132091   1.172847   2.341414
     8  N    1.390262   2.105744   2.109972   3.265548   3.076932
     9  H    2.036282   2.974126   2.390401   3.484581   3.253904
                    6          7          8          9
     6  H    0.000000
     7  O    4.158315   0.000000
     8  N    1.014997   3.959426   0.000000
     9  H    1.664118   4.179579   1.014398   0.000000
 Symmetry turned off by external request.
 Stoichiometry    C2H4NO2(2)
 Framework group  C1[X(C2H4NO2)]
 Deg. of freedom    21
 Full point group                 C1      NOp   1
 Rotational constants (GHZ):           8.8154516           2.9821972           2.3150399
 Standard basis: 6-31G(d) (6D, 7F)
    83 basis functions,   156 primitive gaussians,    83 cartesian basis functions
    20 alpha electrons       19 beta electrons
       nuclear repulsion energy       157.0664298318 Hartrees.
 NAtoms=    9 NActive=    9 NUniq=    9 SFac= 1.00D+00 NAtFMM=   60 NAOKFM=F Big=F
 Integral buffers will be    131072 words long.
 Raffenetti 2 integral format.
 Two-electron integral symmetry is turned off.
 One-electron integrals computed using PRISM.
 NBasis=    83 RedAO= T EigKep=  2.58D-03  NBF=    83
 NBsUse=    83 1.00D-06 EigRej= -1.00D+00 NBFU=    83
 Initial guess from the checkpoint file:  "glycine-rad-N_decay_irc.chk"
 B after Tr=    -0.000644   -0.000305    0.000028
         Rot=    1.000000    0.000026    0.000002    0.000044 Ang=   0.01 deg.
 Initial guess <Sx>= 0.0000 <Sy>= 0.0000 <Sz>= 0.5000 <S**2>= 0.7529 S= 0.5015
 ExpMin= 1.61D-01 ExpMax= 5.48D+03 ExpMxC= 8.25D+02 IAcc=3 IRadAn=         5 AccDes= 0.00D+00
 Harris functional with IExCor=  402 and IRadAn=       5 diagonalized for initial guess.
 HarFok:  IExCor=  402 AccDes= 0.00D+00 IRadAn=         5 IDoV= 1 UseB2=F ITyADJ=14
 ICtDFT=  3500011 ScaDFX=  1.000000  1.000000  1.000000  1.000000
 FoFCou: FMM=F IPFlag=           0 FMFlag=      100000 FMFlg1=           0
         NFxFlg=           0 DoJE=T BraDBF=F KetDBF=T FulRan=T
         wScrn=  0.000000 ICntrl=       500 IOpCl=  0 I1Cent=   200000004 NGrid=           0
         NMat0=    1 NMatS0=      1 NMatT0=    0 NMatD0=    1 NMtDS0=    0 NMtDT0=    0
 Symmetry not used in FoFCou.
 Keep R1 and R2 ints in memory in canonical form, NReq=15780317.
 Requested convergence on RMS density matrix=1.00D-08 within 128 cycles.
 Requested convergence on MAX density matrix=1.00D-06.
 Requested convergence on             energy=1.00D-06.
 No special actions if energy rises.
 Integral accuracy reduced to 1.0D-05 until final iterations.
 Initial convergence to 1.0D-05 achieved.  Increase integral accuracy.
 SCF Done:  E(UB3LYP) =  -283.779552906     A.U. after   11 cycles
            NFock= 11  Conv=0.66D-08     -V/T= 2.0091
 <Sx>= 0.0000 <Sy>= 0.0000 <Sz>= 0.5000 <S**2>= 0.7529 S= 0.5015
 <L.S>=  0.00000000000    
 Annihilation of the first spin contaminant:
 S**2 before annihilation     0.7529,   after     0.7500
 DoSCS=F DFT=T ScalE2(SS,OS)=  1.000000  1.000000
 Range of M.O.s used for correlation:     1    83
 NBasis=    83 NAE=    20 NBE=    19 NFC=     0 NFV=     0
 NROrb=     83 NOA=    20 NOB=    19 NVA=    63 NVB=    64
 Symmetrizing basis deriv contribution to polar:
 IMax=3 JMax=2 DiffMx= 0.00D+00
 G2DrvN: will do    10 centers at a time, making    1 passes.
 Calling FoFCou, ICntrl=  3107 FMM=F I1Cent=   0 AccDes= 0.00D+00.
 End of G2Drv F.D. properties file   721 does not exist.
 End of G2Drv F.D. properties file   722 does not exist.
 End of G2Drv F.D. properties file   788 does not exist.
          IDoAtm=111111111
          Differentiating once with respect to nuclear coordinates.
 Keep R1 and R2 ints in memory in canonical form, NReq=15774995.
          There are    30 degrees of freedom in the 1st order CPHF.  IDoFFX=6 NUNeed=     0.
     24 vectors produced by pass  0 Test12= 8.25D-15 3.33D-09 XBig12= 4.56D-01 1.64D-01.
 AX will form    24 AO Fock derivatives at one time.
     24 vectors produced by pass  1 Test12= 8.25D-15 3.33D-09 XBig12= 9.74D-02 9.06D-02.
     24 vectors produced by pass  2 Test12= 8.25D-15 3.33D-09 XBig12= 1.27D-03 6.05D-03.
     24 vectors produced by pass  3 Test12= 8.25D-15 3.33D-09 XBig12= 7.55D-06 4.39D-04.
     24 vectors produced by pass  4 Test12= 8.25D-15 3.33D-09 XBig12= 6.45D-08 5.17D-05.
     24 vectors produced by pass  5 Test12= 8.25D-15 3.33D-09 XBig12= 3.49D-10 3.54D-06.
     17 vectors produced by pass  6 Test12= 8.25D-15 3.33D-09 XBig12= 7.19D-13 1.77D-07.
      3 vectors produced by pass  7 Test12= 8.25D-15 3.33D-09 XBig12= 2.09D-15 5.33D-09.
 InvSVY:  IOpt=1 It=  1 EMax= 1.33D-15
 Solved reduced A of dimension   164 with    24 vectors.
 End of Minotr F.D. properties file   721 does not exist.
 End of Minotr F.D. properties file   722 does not exist.
 End of Minotr F.D. properties file   788 does not exist.
 Calling FoFJK, ICntrl=    100127 FMM=F ISym2X=0 I1Cent= 0 IOpClX= 1 NMat=1 NMatS=1 NMatT=0.
 -------------------------------------------------------------------
 Center     Atomic                   Forces (Hartrees/Bohr)
 Number     Number              X              Y              Z
 -------------------------------------------------------------------
      1        6          -0.001932775   -0.001111753    0.000096630
      2        1          -0.000164488   -0.000078681    0.000012046
      3        1          -0.000263947   -0.000119637    0.000037829
      4        6           0.001581436    0.000770484   -0.000099429
      5        8           0.000931233    0.000257612   -0.000054246
      6        1          -0.000013029   -0.000010703   -0.000023785
      7        8           0.001346811    0.000538943   -0.000030986
      8        7          -0.001398638   -0.000218316    0.000062288
      9        1          -0.000086604   -0.000027949   -0.000000346
 -------------------------------------------------------------------
 Cartesian Forces:  Max     0.001932775 RMS     0.000700870
 IRC-IRC-IRC-IRC-IRC-IRC-IRC-IRC-IRC-IRC-IRC-IRC-IRC-IRC-IRC-IRC-IRC-IRC
 Pt 75 Step number   1 out of a maximum of  20
 Modified Bulirsch-Stoer Extrapolation Cycles:
    EPS =    0.000010000000000
      PEZero:  N= 2 I= 1 D=  5.44D-04 Err=  3.72D-06
 Maximum DWI energy   std dev =  0.000000003 at pt    14
 Maximum DWI gradient std dev =  0.002149174 at pt    48
 CORRECTOR INTEGRATION CONVERGENCE:
   Recorrection delta-x convergence threshold:    0.010000
   Delta-x Convergence Met
 Point Number:  75          Path Number:   1
   CHANGE IN THE REACTION COORDINATE =    0.10449
   NET REACTION COORDINATE UP TO THIS POINT =    7.83496
  # OF POINTS ALONG THE PATH =  75
  # OF STEPS =   1

 Calculating another point on the path.
 IRC-IRC-IRC-IRC-IRC-IRC-IRC-IRC-IRC-IRC-IRC-IRC-IRC-IRC-IRC-IRC-IRC-IRC
                          Input orientation:                          
 ---------------------------------------------------------------------
 Center     Atomic      Atomic             Coordinates (Angstroms)
 Number     Number       Type             X           Y           Z
 ---------------------------------------------------------------------
      1          6           0       -1.154691   -1.061716    0.206857
      2          1           0       -0.995207   -1.266947    1.261580
      3          1           0       -1.050830   -1.893146   -0.483037
      4          6           0        1.093205    0.351105   -0.028133
      5          8           0        0.534506    1.378912    0.083995
      6          1           0       -2.112540    0.712211    0.469998
      7          8           0        1.794970   -0.580094   -0.151539
      8          7           0       -2.148099   -0.134444   -0.088702
      9          1           0       -2.233348    0.099186   -1.072159
 ---------------------------------------------------------------------
                    Distance matrix (angstroms):
                    1          2          3          4          5
     1  C    0.000000
     2  H    1.086276   0.000000
     3  H    1.085365   1.854429   0.000000
     4  C    2.665393   2.939884   3.136955   0.000000
     5  O    2.970715   3.275256   3.679834   1.175204   0.000000
     6  H    2.033109   2.406679   2.970419   3.264250   2.756871
     7  O    3.010134   3.202150   3.151599   1.172534   2.341357
     8  N    1.390701   2.105941   2.110103   3.278030   3.084873
     9  H    2.036437   2.974164   2.390565   3.495627   3.261198
                    6          7          8          9
     6  H    0.000000
     7  O    4.162330   0.000000
     8  N    1.015005   3.968671   0.000000
     9  H    1.663924   4.187638   1.014415   0.000000
 Symmetry turned off by external request.
 Stoichiometry    C2H4NO2(2)
 Framework group  C1[X(C2H4NO2)]
 Deg. of freedom    21
 Full point group                 C1      NOp   1
 Rotational constants (GHZ):           8.8040566           2.9610222           2.3014811
 Standard basis: 6-31G(d) (6D, 7F)
    83 basis functions,   156 primitive gaussians,    83 cartesian basis functions
    20 alpha electrons       19 beta electrons
       nuclear repulsion energy       156.8405343945 Hartrees.
 NAtoms=    9 NActive=    9 NUniq=    9 SFac= 1.00D+00 NAtFMM=   60 NAOKFM=F Big=F
 Integral buffers will be    131072 words long.
 Raffenetti 2 integral format.
 Two-electron integral symmetry is turned off.
 One-electron integrals computed using PRISM.
 NBasis=    83 RedAO= T EigKep=  2.58D-03  NBF=    83
 NBsUse=    83 1.00D-06 EigRej= -1.00D+00 NBFU=    83
 Initial guess from the checkpoint file:  "glycine-rad-N_decay_irc.chk"
 B after Tr=    -0.000648   -0.000306    0.000027
         Rot=    1.000000    0.000029    0.000002    0.000044 Ang=   0.01 deg.
 Initial guess <Sx>= 0.0000 <Sy>= 0.0000 <Sz>= 0.5000 <S**2>= 0.7529 S= 0.5015
 ExpMin= 1.61D-01 ExpMax= 5.48D+03 ExpMxC= 8.25D+02 IAcc=3 IRadAn=         5 AccDes= 0.00D+00
 Harris functional with IExCor=  402 and IRadAn=       5 diagonalized for initial guess.
 HarFok:  IExCor=  402 AccDes= 0.00D+00 IRadAn=         5 IDoV= 1 UseB2=F ITyADJ=14
 ICtDFT=  3500011 ScaDFX=  1.000000  1.000000  1.000000  1.000000
 FoFCou: FMM=F IPFlag=           0 FMFlag=      100000 FMFlg1=           0
         NFxFlg=           0 DoJE=T BraDBF=F KetDBF=T FulRan=T
         wScrn=  0.000000 ICntrl=       500 IOpCl=  0 I1Cent=   200000004 NGrid=           0
         NMat0=    1 NMatS0=      1 NMatT0=    0 NMatD0=    1 NMtDS0=    0 NMtDT0=    0
 Symmetry not used in FoFCou.
 Keep R1 and R2 ints in memory in canonical form, NReq=15780317.
 Requested convergence on RMS density matrix=1.00D-08 within 128 cycles.
 Requested convergence on MAX density matrix=1.00D-06.
 Requested convergence on             energy=1.00D-06.
 No special actions if energy rises.
 Integral accuracy reduced to 1.0D-05 until final iterations.
 Initial convergence to 1.0D-05 achieved.  Increase integral accuracy.
 SCF Done:  E(UB3LYP) =  -283.779661605     A.U. after   11 cycles
            NFock= 11  Conv=0.65D-08     -V/T= 2.0091
 <Sx>= 0.0000 <Sy>= 0.0000 <Sz>= 0.5000 <S**2>= 0.7529 S= 0.5015
 <L.S>=  0.00000000000    
 Annihilation of the first spin contaminant:
 S**2 before annihilation     0.7529,   after     0.7500
 DoSCS=F DFT=T ScalE2(SS,OS)=  1.000000  1.000000
 Range of M.O.s used for correlation:     1    83
 NBasis=    83 NAE=    20 NBE=    19 NFC=     0 NFV=     0
 NROrb=     83 NOA=    20 NOB=    19 NVA=    63 NVB=    64
 Symmetrizing basis deriv contribution to polar:
 IMax=3 JMax=2 DiffMx= 0.00D+00
 G2DrvN: will do    10 centers at a time, making    1 passes.
 Calling FoFCou, ICntrl=  3107 FMM=F I1Cent=   0 AccDes= 0.00D+00.
 End of G2Drv F.D. properties file   721 does not exist.
 End of G2Drv F.D. properties file   722 does not exist.
 End of G2Drv F.D. properties file   788 does not exist.
          IDoAtm=111111111
          Differentiating once with respect to nuclear coordinates.
 Keep R1 and R2 ints in memory in canonical form, NReq=15774995.
          There are    30 degrees of freedom in the 1st order CPHF.  IDoFFX=6 NUNeed=     0.
     24 vectors produced by pass  0 Test12= 8.25D-15 3.33D-09 XBig12= 4.54D-01 1.83D-01.
 AX will form    24 AO Fock derivatives at one time.
     24 vectors produced by pass  1 Test12= 8.25D-15 3.33D-09 XBig12= 1.01D-01 9.25D-02.
     24 vectors produced by pass  2 Test12= 8.25D-15 3.33D-09 XBig12= 1.28D-03 6.06D-03.
     24 vectors produced by pass  3 Test12= 8.25D-15 3.33D-09 XBig12= 7.62D-06 4.24D-04.
     24 vectors produced by pass  4 Test12= 8.25D-15 3.33D-09 XBig12= 6.67D-08 5.29D-05.
     24 vectors produced by pass  5 Test12= 8.25D-15 3.33D-09 XBig12= 3.61D-10 3.63D-06.
     17 vectors produced by pass  6 Test12= 8.25D-15 3.33D-09 XBig12= 7.34D-13 1.81D-07.
      3 vectors produced by pass  7 Test12= 8.25D-15 3.33D-09 XBig12= 2.12D-15 5.45D-09.
 InvSVY:  IOpt=1 It=  1 EMax= 1.11D-15
 Solved reduced A of dimension   164 with    24 vectors.
 End of Minotr F.D. properties file   721 does not exist.
 End of Minotr F.D. properties file   722 does not exist.
 End of Minotr F.D. properties file   788 does not exist.
 Calling FoFJK, ICntrl=    100127 FMM=F ISym2X=0 I1Cent= 0 IOpClX= 1 NMat=1 NMatS=1 NMatT=0.
 -------------------------------------------------------------------
 Center     Atomic                   Forces (Hartrees/Bohr)
 Number     Number              X              Y              Z
 -------------------------------------------------------------------
      1        6          -0.001849723   -0.001055504    0.000089157
      2        1          -0.000155545   -0.000072998    0.000011265
      3        1          -0.000254606   -0.000113841    0.000038086
      4        6           0.001483628    0.000716900   -0.000092332
      5        8           0.000896497    0.000245123   -0.000048792
      6        1          -0.000010979   -0.000010220   -0.000024896
      7        8           0.001308862    0.000527219   -0.000032417
      8        7          -0.001332441   -0.000207547    0.000060499
      9        1          -0.000085691   -0.000029132   -0.000000570
 -------------------------------------------------------------------
 Cartesian Forces:  Max     0.001849723 RMS     0.000668484
 IRC-IRC-IRC-IRC-IRC-IRC-IRC-IRC-IRC-IRC-IRC-IRC-IRC-IRC-IRC-IRC-IRC-IRC
 Pt 76 Step number   1 out of a maximum of  20
 Modified Bulirsch-Stoer Extrapolation Cycles:
    EPS =    0.000010000000000
      PEZero:  N= 2 I= 1 D=  5.44D-04 Err=  3.74D-06
 Maximum DWI energy   std dev =  0.000000003 at pt    18
 Maximum DWI gradient std dev =  0.002327731 at pt    48
 CORRECTOR INTEGRATION CONVERGENCE:
   Recorrection delta-x convergence threshold:    0.010000
   Delta-x Convergence Met
 Point Number:  76          Path Number:   1
   CHANGE IN THE REACTION COORDINATE =    0.10449
   NET REACTION COORDINATE UP TO THIS POINT =    7.93945
  # OF POINTS ALONG THE PATH =  76
  # OF STEPS =   1

 Calculating another point on the path.
 IRC-IRC-IRC-IRC-IRC-IRC-IRC-IRC-IRC-IRC-IRC-IRC-IRC-IRC-IRC-IRC-IRC-IRC
                          Input orientation:                          
 ---------------------------------------------------------------------
 Center     Atomic      Atomic             Coordinates (Angstroms)
 Number     Number       Type             X           Y           Z
 ---------------------------------------------------------------------
      1          6           0       -1.163077   -1.066487    0.207285
      2          1           0       -1.003564   -1.270819    1.262195
      3          1           0       -1.064554   -1.899728   -0.481260
      4          6           0        1.099923    0.354291   -0.028553
      5          8           0        0.537557    1.379750    0.083837
      6          1           0       -2.113133    0.712114    0.468833
      7          8           0        1.799448   -0.578265   -0.151651
      8          7           0       -2.153298   -0.135255   -0.088485
      9          1           0       -2.238076    0.097558   -1.072193
 ---------------------------------------------------------------------
                    Distance matrix (angstroms):
                    1          2          3          4          5
     1  C    0.000000
     2  H    1.086293   0.000000
     3  H    1.085399   1.854422   0.000000
     4  C    2.682424   2.954939   3.157611   0.000000
     5  O    2.981857   3.284676   3.693382   1.174926   0.000000
     6  H    2.033331   2.406780   2.970507   3.270956   2.760456
     7  O    3.023864   3.214882   3.171342   1.172241   2.341291
     8  N    1.391118   2.106117   2.110214   3.290394   3.092836
     9  H    2.036586   2.974196   2.390713   3.506755   3.268725
                    6          7          8          9
     6  H    0.000000
     7  O    4.166337   0.000000
     8  N    1.015013   3.977995   0.000000
     9  H    1.663746   4.195919   1.014431   0.000000
 Symmetry turned off by external request.
 Stoichiometry    C2H4NO2(2)
 Framework group  C1[X(C2H4NO2)]
 Deg. of freedom    21
 Full point group                 C1      NOp   1
 Rotational constants (GHZ):           8.7931377           2.9399775           2.2880051
 Standard basis: 6-31G(d) (6D, 7F)
    83 basis functions,   156 primitive gaussians,    83 cartesian basis functions
    20 alpha electrons       19 beta electrons
       nuclear repulsion energy       156.6160849293 Hartrees.
 NAtoms=    9 NActive=    9 NUniq=    9 SFac= 1.00D+00 NAtFMM=   60 NAOKFM=F Big=F
 Integral buffers will be    131072 words long.
 Raffenetti 2 integral format.
 Two-electron integral symmetry is turned off.
 One-electron integrals computed using PRISM.
 NBasis=    83 RedAO= T EigKep=  2.58D-03  NBF=    83
 NBsUse=    83 1.00D-06 EigRej= -1.00D+00 NBFU=    83
 Initial guess from the checkpoint file:  "glycine-rad-N_decay_irc.chk"
 B after Tr=    -0.000652   -0.000306    0.000025
         Rot=    1.000000    0.000033    0.000002    0.000044 Ang=   0.01 deg.
 Initial guess <Sx>= 0.0000 <Sy>= 0.0000 <Sz>= 0.5000 <S**2>= 0.7529 S= 0.5015
 ExpMin= 1.61D-01 ExpMax= 5.48D+03 ExpMxC= 8.25D+02 IAcc=3 IRadAn=         5 AccDes= 0.00D+00
 Harris functional with IExCor=  402 and IRadAn=       5 diagonalized for initial guess.
 HarFok:  IExCor=  402 AccDes= 0.00D+00 IRadAn=         5 IDoV= 1 UseB2=F ITyADJ=14
 ICtDFT=  3500011 ScaDFX=  1.000000  1.000000  1.000000  1.000000
 FoFCou: FMM=F IPFlag=           0 FMFlag=      100000 FMFlg1=           0
         NFxFlg=           0 DoJE=T BraDBF=F KetDBF=T FulRan=T
         wScrn=  0.000000 ICntrl=       500 IOpCl=  0 I1Cent=   200000004 NGrid=           0
         NMat0=    1 NMatS0=      1 NMatT0=    0 NMatD0=    1 NMtDS0=    0 NMtDT0=    0
 Symmetry not used in FoFCou.
 Keep R1 and R2 ints in memory in canonical form, NReq=15780317.
 Requested convergence on RMS density matrix=1.00D-08 within 128 cycles.
 Requested convergence on MAX density matrix=1.00D-06.
 Requested convergence on             energy=1.00D-06.
 No special actions if energy rises.
 Integral accuracy reduced to 1.0D-05 until final iterations.
 Initial convergence to 1.0D-05 achieved.  Increase integral accuracy.
 SCF Done:  E(UB3LYP) =  -283.779765106     A.U. after   11 cycles
            NFock= 11  Conv=0.64D-08     -V/T= 2.0091
 <Sx>= 0.0000 <Sy>= 0.0000 <Sz>= 0.5000 <S**2>= 0.7529 S= 0.5015
 <L.S>=  0.00000000000    
 Annihilation of the first spin contaminant:
 S**2 before annihilation     0.7529,   after     0.7500
 DoSCS=F DFT=T ScalE2(SS,OS)=  1.000000  1.000000
 Range of M.O.s used for correlation:     1    83
 NBasis=    83 NAE=    20 NBE=    19 NFC=     0 NFV=     0
 NROrb=     83 NOA=    20 NOB=    19 NVA=    63 NVB=    64
 Symmetrizing basis deriv contribution to polar:
 IMax=3 JMax=2 DiffMx= 0.00D+00
 G2DrvN: will do    10 centers at a time, making    1 passes.
 Calling FoFCou, ICntrl=  3107 FMM=F I1Cent=   0 AccDes= 0.00D+00.
 End of G2Drv F.D. properties file   721 does not exist.
 End of G2Drv F.D. properties file   722 does not exist.
 End of G2Drv F.D. properties file   788 does not exist.
          IDoAtm=111111111
          Differentiating once with respect to nuclear coordinates.
 Keep R1 and R2 ints in memory in canonical form, NReq=15774995.
          There are    30 degrees of freedom in the 1st order CPHF.  IDoFFX=6 NUNeed=     0.
     24 vectors produced by pass  0 Test12= 8.25D-15 3.33D-09 XBig12= 4.52D-01 1.94D-01.
 AX will form    24 AO Fock derivatives at one time.
     24 vectors produced by pass  1 Test12= 8.25D-15 3.33D-09 XBig12= 1.05D-01 9.45D-02.
     24 vectors produced by pass  2 Test12= 8.25D-15 3.33D-09 XBig12= 1.32D-03 6.36D-03.
     24 vectors produced by pass  3 Test12= 8.25D-15 3.33D-09 XBig12= 7.79D-06 4.18D-04.
     24 vectors produced by pass  4 Test12= 8.25D-15 3.33D-09 XBig12= 6.94D-08 5.41D-05.
     24 vectors produced by pass  5 Test12= 8.25D-15 3.33D-09 XBig12= 3.74D-10 3.71D-06.
     17 vectors produced by pass  6 Test12= 8.25D-15 3.33D-09 XBig12= 7.52D-13 1.85D-07.
      3 vectors produced by pass  7 Test12= 8.25D-15 3.33D-09 XBig12= 2.15D-15 5.51D-09.
 InvSVY:  IOpt=1 It=  1 EMax= 1.33D-15
 Solved reduced A of dimension   164 with    24 vectors.
 End of Minotr F.D. properties file   721 does not exist.
 End of Minotr F.D. properties file   722 does not exist.
 End of Minotr F.D. properties file   788 does not exist.
 Calling FoFJK, ICntrl=    100127 FMM=F ISym2X=0 I1Cent= 0 IOpClX= 1 NMat=1 NMatS=1 NMatT=0.
 -------------------------------------------------------------------
 Center     Atomic                   Forces (Hartrees/Bohr)
 Number     Number              X              Y              Z
 -------------------------------------------------------------------
      1        6          -0.001764461   -0.000998226    0.000081675
      2        1          -0.000146361   -0.000067274    0.000010446
      3        1          -0.000244738   -0.000107821    0.000038229
      4        6           0.001388056    0.000664780   -0.000085399
      5        8           0.000859276    0.000231566   -0.000043340
      6        1          -0.000009071   -0.000009785   -0.000025948
      7        8           0.001268195    0.000513515   -0.000033562
      8        7          -0.001266296   -0.000196651    0.000058630
      9        1          -0.000084599   -0.000030104   -0.000000731
 -------------------------------------------------------------------
 Cartesian Forces:  Max     0.001764461 RMS     0.000635754
 IRC-IRC-IRC-IRC-IRC-IRC-IRC-IRC-IRC-IRC-IRC-IRC-IRC-IRC-IRC-IRC-IRC-IRC
 Pt 77 Step number   1 out of a maximum of  20
 Modified Bulirsch-Stoer Extrapolation Cycles:
    EPS =    0.000010000000000
      PEZero:  N= 2 I= 1 D=  5.44D-04 Err=  3.80D-06
 Maximum DWI energy   std dev =  0.000000002 at pt    18
 Maximum DWI gradient std dev =  0.002529776 at pt    48
 CORRECTOR INTEGRATION CONVERGENCE:
   Recorrection delta-x convergence threshold:    0.010000
   Delta-x Convergence Met
 Point Number:  77          Path Number:   1
   CHANGE IN THE REACTION COORDINATE =    0.10449
   NET REACTION COORDINATE UP TO THIS POINT =    8.04394
  # OF POINTS ALONG THE PATH =  77
  # OF STEPS =   1

 Calculating another point on the path.
 IRC-IRC-IRC-IRC-IRC-IRC-IRC-IRC-IRC-IRC-IRC-IRC-IRC-IRC-IRC-IRC-IRC-IRC
                          Input orientation:                          
 ---------------------------------------------------------------------
 Center     Atomic      Atomic             Coordinates (Angstroms)
 Number     Number       Type             X           Y           Z
 ---------------------------------------------------------------------
      1          6           0       -1.171488   -1.071228    0.207699
      2          1           0       -1.011828   -1.274561    1.262798
      3          1           0       -1.078422   -1.906331   -0.479400
      4          6           0        1.106537    0.357396   -0.028962
      5          8           0        0.540630    1.380580    0.083690
      6          1           0       -2.113648    0.712058    0.467562
      7          8           0        1.804011   -0.576392   -0.151773
      8          7           0       -2.158497   -0.136065   -0.088265
      9          1           0       -2.242985    0.095787   -1.072240
 ---------------------------------------------------------------------
                    Distance matrix (angstroms):
                    1          2          3          4          5
     1  C    0.000000
     2  H    1.086309   0.000000
     3  H    1.085433   1.854406   0.000000
     4  C    2.699328   2.969747   3.178270   0.000000
     5  O    2.993007   3.293963   3.707045   1.174668   0.000000
     6  H    2.033544   2.406877   2.970587   3.277485   2.763959
     7  O    3.037709   3.227600   3.191315   1.171969   2.341219
     8  N    1.391514   2.106274   2.110306   3.302645   3.100817
     9  H    2.036731   2.974223   2.390846   3.517977   3.276489
                    6          7          8          9
     6  H    0.000000
     7  O    4.170338   0.000000
     8  N    1.015020   3.987403   0.000000
     9  H    1.663583   4.204433   1.014446   0.000000
 Symmetry turned off by external request.
 Stoichiometry    C2H4NO2(2)
 Framework group  C1[X(C2H4NO2)]
 Deg. of freedom    21
 Full point group                 C1      NOp   1
 Rotational constants (GHZ):           8.7827173           2.9190639           2.2746130
 Standard basis: 6-31G(d) (6D, 7F)
    83 basis functions,   156 primitive gaussians,    83 cartesian basis functions
    20 alpha electrons       19 beta electrons
       nuclear repulsion energy       156.3931369126 Hartrees.
 NAtoms=    9 NActive=    9 NUniq=    9 SFac= 1.00D+00 NAtFMM=   60 NAOKFM=F Big=F
 Integral buffers will be    131072 words long.
 Raffenetti 2 integral format.
 Two-electron integral symmetry is turned off.
 One-electron integrals computed using PRISM.
 NBasis=    83 RedAO= T EigKep=  2.58D-03  NBF=    83
 NBsUse=    83 1.00D-06 EigRej= -1.00D+00 NBFU=    83
 Initial guess from the checkpoint file:  "glycine-rad-N_decay_irc.chk"
 B after Tr=    -0.000656   -0.000306    0.000024
         Rot=    1.000000    0.000037    0.000002    0.000044 Ang=   0.01 deg.
 Initial guess <Sx>= 0.0000 <Sy>= 0.0000 <Sz>= 0.5000 <S**2>= 0.7529 S= 0.5015
 ExpMin= 1.61D-01 ExpMax= 5.48D+03 ExpMxC= 8.25D+02 IAcc=3 IRadAn=         5 AccDes= 0.00D+00
 Harris functional with IExCor=  402 and IRadAn=       5 diagonalized for initial guess.
 HarFok:  IExCor=  402 AccDes= 0.00D+00 IRadAn=         5 IDoV= 1 UseB2=F ITyADJ=14
 ICtDFT=  3500011 ScaDFX=  1.000000  1.000000  1.000000  1.000000
 FoFCou: FMM=F IPFlag=           0 FMFlag=      100000 FMFlg1=           0
         NFxFlg=           0 DoJE=T BraDBF=F KetDBF=T FulRan=T
         wScrn=  0.000000 ICntrl=       500 IOpCl=  0 I1Cent=   200000004 NGrid=           0
         NMat0=    1 NMatS0=      1 NMatT0=    0 NMatD0=    1 NMtDS0=    0 NMtDT0=    0
 Symmetry not used in FoFCou.
 Keep R1 and R2 ints in memory in canonical form, NReq=15780317.
 Requested convergence on RMS density matrix=1.00D-08 within 128 cycles.
 Requested convergence on MAX density matrix=1.00D-06.
 Requested convergence on             energy=1.00D-06.
 No special actions if energy rises.
 Integral accuracy reduced to 1.0D-05 until final iterations.
 Initial convergence to 1.0D-05 achieved.  Increase integral accuracy.
 SCF Done:  E(UB3LYP) =  -283.779863365     A.U. after   11 cycles
            NFock= 11  Conv=0.63D-08     -V/T= 2.0091
 <Sx>= 0.0000 <Sy>= 0.0000 <Sz>= 0.5000 <S**2>= 0.7529 S= 0.5015
 <L.S>=  0.00000000000    
 Annihilation of the first spin contaminant:
 S**2 before annihilation     0.7529,   after     0.7500
 DoSCS=F DFT=T ScalE2(SS,OS)=  1.000000  1.000000
 Range of M.O.s used for correlation:     1    83
 NBasis=    83 NAE=    20 NBE=    19 NFC=     0 NFV=     0
 NROrb=     83 NOA=    20 NOB=    19 NVA=    63 NVB=    64
 Symmetrizing basis deriv contribution to polar:
 IMax=3 JMax=2 DiffMx= 0.00D+00
 G2DrvN: will do    10 centers at a time, making    1 passes.
 Calling FoFCou, ICntrl=  3107 FMM=F I1Cent=   0 AccDes= 0.00D+00.
 End of G2Drv F.D. properties file   721 does not exist.
 End of G2Drv F.D. properties file   722 does not exist.
 End of G2Drv F.D. properties file   788 does not exist.
          IDoAtm=111111111
          Differentiating once with respect to nuclear coordinates.
 Keep R1 and R2 ints in memory in canonical form, NReq=15774995.
          There are    30 degrees of freedom in the 1st order CPHF.  IDoFFX=6 NUNeed=     0.
     24 vectors produced by pass  0 Test12= 8.25D-15 3.33D-09 XBig12= 4.50D-01 2.00D-01.
 AX will form    24 AO Fock derivatives at one time.
     24 vectors produced by pass  1 Test12= 8.25D-15 3.33D-09 XBig12= 1.09D-01 9.63D-02.
     24 vectors produced by pass  2 Test12= 8.25D-15 3.33D-09 XBig12= 1.37D-03 6.70D-03.
     24 vectors produced by pass  3 Test12= 8.25D-15 3.33D-09 XBig12= 8.10D-06 4.02D-04.
     24 vectors produced by pass  4 Test12= 8.25D-15 3.33D-09 XBig12= 7.27D-08 5.54D-05.
     24 vectors produced by pass  5 Test12= 8.25D-15 3.33D-09 XBig12= 3.89D-10 3.79D-06.
     17 vectors produced by pass  6 Test12= 8.25D-15 3.33D-09 XBig12= 7.72D-13 1.88D-07.
      3 vectors produced by pass  7 Test12= 8.25D-15 3.33D-09 XBig12= 2.19D-15 5.51D-09.
 InvSVY:  IOpt=1 It=  1 EMax= 1.78D-15
 Solved reduced A of dimension   164 with    24 vectors.
 End of Minotr F.D. properties file   721 does not exist.
 End of Minotr F.D. properties file   722 does not exist.
 End of Minotr F.D. properties file   788 does not exist.
 Calling FoFJK, ICntrl=    100127 FMM=F ISym2X=0 I1Cent= 0 IOpClX= 1 NMat=1 NMatS=1 NMatT=0.
 -------------------------------------------------------------------
 Center     Atomic                   Forces (Hartrees/Bohr)
 Number     Number              X              Y              Z
 -------------------------------------------------------------------
      1        6          -0.001677491   -0.000940331    0.000074260
      2        1          -0.000137014   -0.000061559    0.000009591
      3        1          -0.000234422   -0.000101630    0.000038275
      4        6           0.001295144    0.000614394   -0.000078670
      5        8           0.000819835    0.000217034   -0.000037917
      6        1          -0.000007296   -0.000009403   -0.000026946
      7        8           0.001224992    0.000497997   -0.000034442
      8        7          -0.001200430   -0.000185638    0.000056672
      9        1          -0.000083318   -0.000030864   -0.000000823
 -------------------------------------------------------------------
 Cartesian Forces:  Max     0.001677491 RMS     0.000602836
 IRC-IRC-IRC-IRC-IRC-IRC-IRC-IRC-IRC-IRC-IRC-IRC-IRC-IRC-IRC-IRC-IRC-IRC
 Pt 78 Step number   1 out of a maximum of  20
 Modified Bulirsch-Stoer Extrapolation Cycles:
    EPS =    0.000010000000000
      PEZero:  N= 2 I= 1 D=  5.44D-04 Err=  3.85D-06
 Maximum DWI energy   std dev =  0.000000001 at pt    18
 Maximum DWI gradient std dev =  0.002760327 at pt    48
 CORRECTOR INTEGRATION CONVERGENCE:
   Recorrection delta-x convergence threshold:    0.010000
   Delta-x Convergence Met
 Point Number:  78          Path Number:   1
   CHANGE IN THE REACTION COORDINATE =    0.10449
   NET REACTION COORDINATE UP TO THIS POINT =    8.14843
  # OF POINTS ALONG THE PATH =  78
  # OF STEPS =   1

 Calculating another point on the path.
 IRC-IRC-IRC-IRC-IRC-IRC-IRC-IRC-IRC-IRC-IRC-IRC-IRC-IRC-IRC-IRC-IRC-IRC
                          Input orientation:                          
 ---------------------------------------------------------------------
 Center     Atomic      Atomic             Coordinates (Angstroms)
 Number     Number       Type             X           Y           Z
 ---------------------------------------------------------------------
      1          6           0       -1.179921   -1.075935    0.208100
      2          1           0       -1.019985   -1.278162    1.263386
      3          1           0       -1.092428   -1.912949   -0.477456
      4          6           0        1.113052    0.360421   -0.029359
      5          8           0        0.543721    1.381398    0.083555
      6          1           0       -2.114083    0.712045    0.466178
      7          8           0        1.808659   -0.574475   -0.151905
      8          7           0       -2.163698   -0.136872   -0.088041
      9          1           0       -2.248084    0.093871   -1.072301
 ---------------------------------------------------------------------
                    Distance matrix (angstroms):
                    1          2          3          4          5
     1  C    0.000000
     2  H    1.086326   0.000000
     3  H    1.085466   1.854383   0.000000
     4  C    2.716106   2.984290   3.198929   0.000000
     5  O    3.004153   3.303095   3.720812   1.174428   0.000000
     6  H    2.033748   2.406972   2.970660   3.283838   2.767373
     7  O    3.051668   3.240285   3.211511   1.171716   2.341143
     8  N    1.391889   2.106414   2.110383   3.314790   3.108811
     9  H    2.036871   2.974245   2.390964   3.529307   3.284494
                    6          7          8          9
     6  H    0.000000
     7  O    4.174334   0.000000
     8  N    1.015027   3.996898   0.000000
     9  H    1.663434   4.213191   1.014461   0.000000
 Symmetry turned off by external request.
 Stoichiometry    C2H4NO2(2)
 Framework group  C1[X(C2H4NO2)]
 Deg. of freedom    21
 Full point group                 C1      NOp   1
 Rotational constants (GHZ):           8.7728190           2.8982823           2.2613063
 Standard basis: 6-31G(d) (6D, 7F)
    83 basis functions,   156 primitive gaussians,    83 cartesian basis functions
    20 alpha electrons       19 beta electrons
       nuclear repulsion energy       156.1717479290 Hartrees.
 NAtoms=    9 NActive=    9 NUniq=    9 SFac= 1.00D+00 NAtFMM=   60 NAOKFM=F Big=F
 Integral buffers will be    131072 words long.
 Raffenetti 2 integral format.
 Two-electron integral symmetry is turned off.
 One-electron integrals computed using PRISM.
 NBasis=    83 RedAO= T EigKep=  2.59D-03  NBF=    83
 NBsUse=    83 1.00D-06 EigRej= -1.00D+00 NBFU=    83
 Initial guess from the checkpoint file:  "glycine-rad-N_decay_irc.chk"
 B after Tr=    -0.000659   -0.000305    0.000022
         Rot=    1.000000    0.000041    0.000002    0.000043 Ang=   0.01 deg.
 Initial guess <Sx>= 0.0000 <Sy>= 0.0000 <Sz>= 0.5000 <S**2>= 0.7529 S= 0.5015
 ExpMin= 1.61D-01 ExpMax= 5.48D+03 ExpMxC= 8.25D+02 IAcc=3 IRadAn=         5 AccDes= 0.00D+00
 Harris functional with IExCor=  402 and IRadAn=       5 diagonalized for initial guess.
 HarFok:  IExCor=  402 AccDes= 0.00D+00 IRadAn=         5 IDoV= 1 UseB2=F ITyADJ=14
 ICtDFT=  3500011 ScaDFX=  1.000000  1.000000  1.000000  1.000000
 FoFCou: FMM=F IPFlag=           0 FMFlag=      100000 FMFlg1=           0
         NFxFlg=           0 DoJE=T BraDBF=F KetDBF=T FulRan=T
         wScrn=  0.000000 ICntrl=       500 IOpCl=  0 I1Cent=   200000004 NGrid=           0
         NMat0=    1 NMatS0=      1 NMatT0=    0 NMatD0=    1 NMtDS0=    0 NMtDT0=    0
 Symmetry not used in FoFCou.
 Keep R1 and R2 ints in memory in canonical form, NReq=15780317.
 Requested convergence on RMS density matrix=1.00D-08 within 128 cycles.
 Requested convergence on MAX density matrix=1.00D-06.
 Requested convergence on             energy=1.00D-06.
 No special actions if energy rises.
 Integral accuracy reduced to 1.0D-05 until final iterations.
 Initial convergence to 1.0D-05 achieved.  Increase integral accuracy.
 SCF Done:  E(UB3LYP) =  -283.779956364     A.U. after   11 cycles
            NFock= 11  Conv=0.63D-08     -V/T= 2.0091
 <Sx>= 0.0000 <Sy>= 0.0000 <Sz>= 0.5000 <S**2>= 0.7529 S= 0.5015
 <L.S>=  0.00000000000    
 Annihilation of the first spin contaminant:
 S**2 before annihilation     0.7529,   after     0.7500
 DoSCS=F DFT=T ScalE2(SS,OS)=  1.000000  1.000000
 Range of M.O.s used for correlation:     1    83
 NBasis=    83 NAE=    20 NBE=    19 NFC=     0 NFV=     0
 NROrb=     83 NOA=    20 NOB=    19 NVA=    63 NVB=    64
 Symmetrizing basis deriv contribution to polar:
 IMax=3 JMax=2 DiffMx= 0.00D+00
 G2DrvN: will do    10 centers at a time, making    1 passes.
 Calling FoFCou, ICntrl=  3107 FMM=F I1Cent=   0 AccDes= 0.00D+00.
 End of G2Drv F.D. properties file   721 does not exist.
 End of G2Drv F.D. properties file   722 does not exist.
 End of G2Drv F.D. properties file   788 does not exist.
          IDoAtm=111111111
          Differentiating once with respect to nuclear coordinates.
 Keep R1 and R2 ints in memory in canonical form, NReq=15775002.
          There are    30 degrees of freedom in the 1st order CPHF.  IDoFFX=6 NUNeed=     0.
     24 vectors produced by pass  0 Test12= 8.25D-15 3.33D-09 XBig12= 4.48D-01 2.03D-01.
 AX will form    24 AO Fock derivatives at one time.
     24 vectors produced by pass  1 Test12= 8.25D-15 3.33D-09 XBig12= 1.14D-01 9.81D-02.
     24 vectors produced by pass  2 Test12= 8.25D-15 3.33D-09 XBig12= 1.45D-03 7.11D-03.
     24 vectors produced by pass  3 Test12= 8.25D-15 3.33D-09 XBig12= 8.61D-06 4.25D-04.
     24 vectors produced by pass  4 Test12= 8.25D-15 3.33D-09 XBig12= 7.68D-08 5.70D-05.
     24 vectors produced by pass  5 Test12= 8.25D-15 3.33D-09 XBig12= 4.05D-10 3.86D-06.
     17 vectors produced by pass  6 Test12= 8.25D-15 3.33D-09 XBig12= 7.96D-13 1.91D-07.
      3 vectors produced by pass  7 Test12= 8.25D-15 3.33D-09 XBig12= 2.23D-15 5.42D-09.
 InvSVY:  IOpt=1 It=  1 EMax= 2.00D-15
 Solved reduced A of dimension   164 with    24 vectors.
 End of Minotr F.D. properties file   721 does not exist.
 End of Minotr F.D. properties file   722 does not exist.
 End of Minotr F.D. properties file   788 does not exist.
 Calling FoFJK, ICntrl=    100127 FMM=F ISym2X=0 I1Cent= 0 IOpClX= 1 NMat=1 NMatS=1 NMatT=0.
 -------------------------------------------------------------------
 Center     Atomic                   Forces (Hartrees/Bohr)
 Number     Number              X              Y              Z
 -------------------------------------------------------------------
      1        6          -0.001589286   -0.000882183    0.000066990
      2        1          -0.000127583   -0.000055898    0.000008708
      3        1          -0.000223730   -0.000095311    0.000038232
      4        6           0.001205187    0.000565929   -0.000072176
      5        8           0.000778485    0.000201651   -0.000032545
      6        1          -0.000005652   -0.000009083   -0.000027890
      7        8           0.001179461    0.000480843   -0.000035082
      8        7          -0.001135039   -0.000174534    0.000054607
      9        1          -0.000081843   -0.000031414   -0.000000843
 -------------------------------------------------------------------
 Cartesian Forces:  Max     0.001589286 RMS     0.000569869
 IRC-IRC-IRC-IRC-IRC-IRC-IRC-IRC-IRC-IRC-IRC-IRC-IRC-IRC-IRC-IRC-IRC-IRC
 Pt 79 Step number   1 out of a maximum of  20
 Modified Bulirsch-Stoer Extrapolation Cycles:
    EPS =    0.000010000000000
      PEZero:  N= 2 I= 1 D=  5.44D-04 Err=  3.91D-06
 Maximum DWI energy   std dev =  0.000000001 at pt    13
 Maximum DWI gradient std dev =  0.003025163 at pt    48
 CORRECTOR INTEGRATION CONVERGENCE:
   Recorrection delta-x convergence threshold:    0.010000
   Delta-x Convergence Met
 Point Number:  79          Path Number:   1
   CHANGE IN THE REACTION COORDINATE =    0.10449
   NET REACTION COORDINATE UP TO THIS POINT =    8.25292
  # OF POINTS ALONG THE PATH =  79
  # OF STEPS =   1

 Calculating another point on the path.
 IRC-IRC-IRC-IRC-IRC-IRC-IRC-IRC-IRC-IRC-IRC-IRC-IRC-IRC-IRC-IRC-IRC-IRC
                          Input orientation:                          
 ---------------------------------------------------------------------
 Center     Atomic      Atomic             Coordinates (Angstroms)
 Number     Number       Type             X           Y           Z
 ---------------------------------------------------------------------
      1          6           0       -1.188373   -1.080602    0.208486
      2          1           0       -1.028017   -1.281610    1.263958
      3          1           0       -1.106567   -1.919579   -0.475423
      4          6           0        1.119472    0.363367   -0.029746
      5          8           0        0.546823    1.382200    0.083434
      6          1           0       -2.114437    0.712078    0.464674
      7          8           0        1.813393   -0.572518   -0.152046
      8          7           0       -2.168906   -0.137677   -0.087815
      9          1           0       -2.253384    0.091805   -1.072375
 ---------------------------------------------------------------------
                    Distance matrix (angstroms):
                    1          2          3          4          5
     1  C    0.000000
     2  H    1.086343   0.000000
     3  H    1.085498   1.854353   0.000000
     4  C    2.732755   2.998554   3.219583   0.000000
     5  O    3.015284   3.312045   3.734671   1.174205   0.000000
     6  H    2.033945   2.407064   2.970725   3.290018   2.770688
     7  O    3.065736   3.252921   3.231921   1.171480   2.341063
     8  N    1.392245   2.106537   2.110445   3.326837   3.116815
     9  H    2.037005   2.974264   2.391068   3.540759   3.292745
                    6          7          8          9
     6  H    0.000000
     7  O    4.178323   0.000000
     8  N    1.015035   4.006485   0.000000
     9  H    1.663300   4.222204   1.014474   0.000000
 Symmetry turned off by external request.
 Stoichiometry    C2H4NO2(2)
 Framework group  C1[X(C2H4NO2)]
 Deg. of freedom    21
 Full point group                 C1      NOp   1
 Rotational constants (GHZ):           8.7634674           2.8776334           2.2480865
 Standard basis: 6-31G(d) (6D, 7F)
    83 basis functions,   156 primitive gaussians,    83 cartesian basis functions
    20 alpha electrons       19 beta electrons
       nuclear repulsion energy       155.9519767343 Hartrees.
 NAtoms=    9 NActive=    9 NUniq=    9 SFac= 1.00D+00 NAtFMM=   60 NAOKFM=F Big=F
 Integral buffers will be    131072 words long.
 Raffenetti 2 integral format.
 Two-electron integral symmetry is turned off.
 One-electron integrals computed using PRISM.
 NBasis=    83 RedAO= T EigKep=  2.59D-03  NBF=    83
 NBsUse=    83 1.00D-06 EigRej= -1.00D+00 NBFU=    83
 Initial guess from the checkpoint file:  "glycine-rad-N_decay_irc.chk"
 B after Tr=    -0.000663   -0.000304    0.000020
         Rot=    1.000000    0.000045    0.000002    0.000043 Ang=   0.01 deg.
 Initial guess <Sx>= 0.0000 <Sy>= 0.0000 <Sz>= 0.5000 <S**2>= 0.7529 S= 0.5015
 ExpMin= 1.61D-01 ExpMax= 5.48D+03 ExpMxC= 8.25D+02 IAcc=3 IRadAn=         5 AccDes= 0.00D+00
 Harris functional with IExCor=  402 and IRadAn=       5 diagonalized for initial guess.
 HarFok:  IExCor=  402 AccDes= 0.00D+00 IRadAn=         5 IDoV= 1 UseB2=F ITyADJ=14
 ICtDFT=  3500011 ScaDFX=  1.000000  1.000000  1.000000  1.000000
 FoFCou: FMM=F IPFlag=           0 FMFlag=      100000 FMFlg1=           0
         NFxFlg=           0 DoJE=T BraDBF=F KetDBF=T FulRan=T
         wScrn=  0.000000 ICntrl=       500 IOpCl=  0 I1Cent=   200000004 NGrid=           0
         NMat0=    1 NMatS0=      1 NMatT0=    0 NMatD0=    1 NMtDS0=    0 NMtDT0=    0
 Symmetry not used in FoFCou.
 Keep R1 and R2 ints in memory in canonical form, NReq=15780317.
 Requested convergence on RMS density matrix=1.00D-08 within 128 cycles.
 Requested convergence on MAX density matrix=1.00D-06.
 Requested convergence on             energy=1.00D-06.
 No special actions if energy rises.
 Integral accuracy reduced to 1.0D-05 until final iterations.
 Initial convergence to 1.0D-05 achieved.  Increase integral accuracy.
 SCF Done:  E(UB3LYP) =  -283.780044107     A.U. after   11 cycles
            NFock= 11  Conv=0.63D-08     -V/T= 2.0091
 <Sx>= 0.0000 <Sy>= 0.0000 <Sz>= 0.5000 <S**2>= 0.7529 S= 0.5015
 <L.S>=  0.00000000000    
 Annihilation of the first spin contaminant:
 S**2 before annihilation     0.7529,   after     0.7500
 DoSCS=F DFT=T ScalE2(SS,OS)=  1.000000  1.000000
 Range of M.O.s used for correlation:     1    83
 NBasis=    83 NAE=    20 NBE=    19 NFC=     0 NFV=     0
 NROrb=     83 NOA=    20 NOB=    19 NVA=    63 NVB=    64
 Symmetrizing basis deriv contribution to polar:
 IMax=3 JMax=2 DiffMx= 0.00D+00
 G2DrvN: will do    10 centers at a time, making    1 passes.
 Calling FoFCou, ICntrl=  3107 FMM=F I1Cent=   0 AccDes= 0.00D+00.
 End of G2Drv F.D. properties file   721 does not exist.
 End of G2Drv F.D. properties file   722 does not exist.
 End of G2Drv F.D. properties file   788 does not exist.
          IDoAtm=111111111
          Differentiating once with respect to nuclear coordinates.
 Keep R1 and R2 ints in memory in canonical form, NReq=15775002.
          There are    30 degrees of freedom in the 1st order CPHF.  IDoFFX=6 NUNeed=     0.
     24 vectors produced by pass  0 Test12= 8.25D-15 3.33D-09 XBig12= 4.46D-01 2.03D-01.
 AX will form    24 AO Fock derivatives at one time.
     24 vectors produced by pass  1 Test12= 8.25D-15 3.33D-09 XBig12= 1.18D-01 9.97D-02.
     24 vectors produced by pass  2 Test12= 8.25D-15 3.33D-09 XBig12= 1.55D-03 7.58D-03.
     24 vectors produced by pass  3 Test12= 8.25D-15 3.33D-09 XBig12= 9.39D-06 4.50D-04.
     24 vectors produced by pass  4 Test12= 8.25D-15 3.33D-09 XBig12= 8.19D-08 5.89D-05.
     24 vectors produced by pass  5 Test12= 8.25D-15 3.33D-09 XBig12= 4.22D-10 3.92D-06.
     17 vectors produced by pass  6 Test12= 8.25D-15 3.33D-09 XBig12= 8.24D-13 1.93D-07.
      3 vectors produced by pass  7 Test12= 8.25D-15 3.33D-09 XBig12= 2.29D-15 5.40D-09.
 InvSVY:  IOpt=1 It=  1 EMax= 1.11D-15
 Solved reduced A of dimension   164 with    24 vectors.
 End of Minotr F.D. properties file   721 does not exist.
 End of Minotr F.D. properties file   722 does not exist.
 End of Minotr F.D. properties file   788 does not exist.
 Calling FoFJK, ICntrl=    100127 FMM=F ISym2X=0 I1Cent= 0 IOpClX= 1 NMat=1 NMatS=1 NMatT=0.
 -------------------------------------------------------------------
 Center     Atomic                   Forces (Hartrees/Bohr)
 Number     Number              X              Y              Z
 -------------------------------------------------------------------
      1        6          -0.001500282   -0.000824117    0.000059941
      2        1          -0.000118145   -0.000050337    0.000007800
      3        1          -0.000212734   -0.000088907    0.000038108
      4        6           0.001118372    0.000519507   -0.000065935
      5        8           0.000735571    0.000185570   -0.000027252
      6        1          -0.000004146   -0.000008837   -0.000028776
      7        8           0.001131822    0.000462243   -0.000035509
      8        7          -0.001070293   -0.000163368    0.000052411
      9        1          -0.000080166   -0.000031755   -0.000000788
 -------------------------------------------------------------------
 Cartesian Forces:  Max     0.001500282 RMS     0.000536976
 IRC-IRC-IRC-IRC-IRC-IRC-IRC-IRC-IRC-IRC-IRC-IRC-IRC-IRC-IRC-IRC-IRC-IRC
 Pt 80 Step number   1 out of a maximum of  20
 Modified Bulirsch-Stoer Extrapolation Cycles:
    EPS =    0.000010000000000
      PEZero:  N= 2 I= 1 D=  5.44D-04 Err=  3.97D-06
 Maximum DWI energy   std dev =  0.000000000 at pt    16
 Maximum DWI gradient std dev =  0.003330999 at pt    48
 CORRECTOR INTEGRATION CONVERGENCE:
   Recorrection delta-x convergence threshold:    0.010000
   Delta-x Convergence Met
 Point Number:  80          Path Number:   1
   CHANGE IN THE REACTION COORDINATE =    0.10449
   NET REACTION COORDINATE UP TO THIS POINT =    8.35741
  # OF POINTS ALONG THE PATH =  80
  # OF STEPS =   1

 Calculating another point on the path.
 IRC-IRC-IRC-IRC-IRC-IRC-IRC-IRC-IRC-IRC-IRC-IRC-IRC-IRC-IRC-IRC-IRC-IRC
                          Input orientation:                          
 ---------------------------------------------------------------------
 Center     Atomic      Atomic             Coordinates (Angstroms)
 Number     Number       Type             X           Y           Z
 ---------------------------------------------------------------------
      1          6           0       -1.196840   -1.085225    0.208856
      2          1           0       -1.035908   -1.284891    1.264513
      3          1           0       -1.120834   -1.926215   -0.473297
      4          6           0        1.125802    0.366235   -0.030122
      5          8           0        0.549931    1.382981    0.083329
      6          1           0       -2.114710    0.712161    0.463041
      7          8           0        1.818216   -0.570521   -0.152198
      8          7           0       -2.174122   -0.138480   -0.087585
      9          1           0       -2.258894    0.089585   -1.072463
 ---------------------------------------------------------------------
                    Distance matrix (angstroms):
                    1          2          3          4          5
     1  C    0.000000
     2  H    1.086359   0.000000
     3  H    1.085529   1.854317   0.000000
     4  C    2.749275   3.012521   3.240231   0.000000
     5  O    3.026386   3.320787   3.748609   1.173998   0.000000
     6  H    2.034132   2.407154   2.970782   3.296027   2.773895
     7  O    3.079910   3.265489   3.252541   1.171260   2.340980
     8  N    1.392582   2.106647   2.110494   3.338793   3.124824
     9  H    2.037134   2.974279   2.391157   3.552347   3.301246
                    6          7          8          9
     6  H    0.000000
     7  O    4.182308   0.000000
     8  N    1.015042   4.016167   0.000000
     9  H    1.663178   4.231483   1.014487   0.000000
 Symmetry turned off by external request.
 Stoichiometry    C2H4NO2(2)
 Framework group  C1[X(C2H4NO2)]
 Deg. of freedom    21
 Full point group                 C1      NOp   1
 Rotational constants (GHZ):           8.7546887           2.8571185           2.2349553
 Standard basis: 6-31G(d) (6D, 7F)
    83 basis functions,   156 primitive gaussians,    83 cartesian basis functions
    20 alpha electrons       19 beta electrons
       nuclear repulsion energy       155.7338828366 Hartrees.
 NAtoms=    9 NActive=    9 NUniq=    9 SFac= 1.00D+00 NAtFMM=   60 NAOKFM=F Big=F
 Integral buffers will be    131072 words long.
 Raffenetti 2 integral format.
 Two-electron integral symmetry is turned off.
 One-electron integrals computed using PRISM.
 NBasis=    83 RedAO= T EigKep=  2.59D-03  NBF=    83
 NBsUse=    83 1.00D-06 EigRej= -1.00D+00 NBFU=    83
 Initial guess from the checkpoint file:  "glycine-rad-N_decay_irc.chk"
 B after Tr=    -0.000665   -0.000303    0.000018
         Rot=    1.000000    0.000049    0.000001    0.000043 Ang=   0.01 deg.
 Initial guess <Sx>= 0.0000 <Sy>= 0.0000 <Sz>= 0.5000 <S**2>= 0.7529 S= 0.5015
 ExpMin= 1.61D-01 ExpMax= 5.48D+03 ExpMxC= 8.25D+02 IAcc=3 IRadAn=         5 AccDes= 0.00D+00
 Harris functional with IExCor=  402 and IRadAn=       5 diagonalized for initial guess.
 HarFok:  IExCor=  402 AccDes= 0.00D+00 IRadAn=         5 IDoV= 1 UseB2=F ITyADJ=14
 ICtDFT=  3500011 ScaDFX=  1.000000  1.000000  1.000000  1.000000
 FoFCou: FMM=F IPFlag=           0 FMFlag=      100000 FMFlg1=           0
         NFxFlg=           0 DoJE=T BraDBF=F KetDBF=T FulRan=T
         wScrn=  0.000000 ICntrl=       500 IOpCl=  0 I1Cent=   200000004 NGrid=           0
         NMat0=    1 NMatS0=      1 NMatT0=    0 NMatD0=    1 NMtDS0=    0 NMtDT0=    0
 Symmetry not used in FoFCou.
 Keep R1 and R2 ints in memory in canonical form, NReq=15780317.
 Requested convergence on RMS density matrix=1.00D-08 within 128 cycles.
 Requested convergence on MAX density matrix=1.00D-06.
 Requested convergence on             energy=1.00D-06.
 No special actions if energy rises.
 Integral accuracy reduced to 1.0D-05 until final iterations.
 Initial convergence to 1.0D-05 achieved.  Increase integral accuracy.
 SCF Done:  E(UB3LYP) =  -283.780126618     A.U. after   11 cycles
            NFock= 11  Conv=0.64D-08     -V/T= 2.0091
 <Sx>= 0.0000 <Sy>= 0.0000 <Sz>= 0.5000 <S**2>= 0.7529 S= 0.5015
 <L.S>=  0.00000000000    
 Annihilation of the first spin contaminant:
 S**2 before annihilation     0.7529,   after     0.7500
 DoSCS=F DFT=T ScalE2(SS,OS)=  1.000000  1.000000
 Range of M.O.s used for correlation:     1    83
 NBasis=    83 NAE=    20 NBE=    19 NFC=     0 NFV=     0
 NROrb=     83 NOA=    20 NOB=    19 NVA=    63 NVB=    64
 Symmetrizing basis deriv contribution to polar:
 IMax=3 JMax=2 DiffMx= 0.00D+00
 G2DrvN: will do    10 centers at a time, making    1 passes.
 Calling FoFCou, ICntrl=  3107 FMM=F I1Cent=   0 AccDes= 0.00D+00.
 End of G2Drv F.D. properties file   721 does not exist.
 End of G2Drv F.D. properties file   722 does not exist.
 End of G2Drv F.D. properties file   788 does not exist.
          IDoAtm=111111111
          Differentiating once with respect to nuclear coordinates.
 Keep R1 and R2 ints in memory in canonical form, NReq=15775002.
          There are    30 degrees of freedom in the 1st order CPHF.  IDoFFX=6 NUNeed=     0.
     24 vectors produced by pass  0 Test12= 8.25D-15 3.33D-09 XBig12= 4.44D-01 2.03D-01.
 AX will form    24 AO Fock derivatives at one time.
     24 vectors produced by pass  1 Test12= 8.25D-15 3.33D-09 XBig12= 1.23D-01 1.01D-01.
     24 vectors produced by pass  2 Test12= 8.25D-15 3.33D-09 XBig12= 1.69D-03 8.09D-03.
     24 vectors produced by pass  3 Test12= 8.25D-15 3.33D-09 XBig12= 1.05D-05 4.77D-04.
     24 vectors produced by pass  4 Test12= 8.25D-15 3.33D-09 XBig12= 8.83D-08 6.14D-05.
     24 vectors produced by pass  5 Test12= 8.25D-15 3.33D-09 XBig12= 4.42D-10 3.98D-06.
     17 vectors produced by pass  6 Test12= 8.25D-15 3.33D-09 XBig12= 8.57D-13 1.96D-07.
      3 vectors produced by pass  7 Test12= 8.25D-15 3.33D-09 XBig12= 2.38D-15 5.74D-09.
 InvSVY:  IOpt=1 It=  1 EMax= 1.11D-15
 Solved reduced A of dimension   164 with    24 vectors.
 End of Minotr F.D. properties file   721 does not exist.
 End of Minotr F.D. properties file   722 does not exist.
 End of Minotr F.D. properties file   788 does not exist.
 Calling FoFJK, ICntrl=    100127 FMM=F ISym2X=0 I1Cent= 0 IOpClX= 1 NMat=1 NMatS=1 NMatT=0.
 -------------------------------------------------------------------
 Center     Atomic                   Forces (Hartrees/Bohr)
 Number     Number              X              Y              Z
 -------------------------------------------------------------------
      1        6          -0.001410891   -0.000766445    0.000053179
      2        1          -0.000108772   -0.000044915    0.000006869
      3        1          -0.000201509   -0.000082457    0.000037912
      4        6           0.001034809    0.000475200   -0.000059960
      5        8           0.000691447    0.000168955   -0.000022059
      6        1          -0.000002782   -0.000008673   -0.000029601
      7        8           0.001082309    0.000442396   -0.000035748
      8        7          -0.001006331   -0.000152171    0.000050060
      9        1          -0.000078281   -0.000031890   -0.000000652
 -------------------------------------------------------------------
 Cartesian Forces:  Max     0.001410891 RMS     0.000504272
 IRC-IRC-IRC-IRC-IRC-IRC-IRC-IRC-IRC-IRC-IRC-IRC-IRC-IRC-IRC-IRC-IRC-IRC
 Pt 81 Step number   1 out of a maximum of  20
 Modified Bulirsch-Stoer Extrapolation Cycles:
    EPS =    0.000010000000000
      PEZero:  N= 2 I= 1 D=  5.44D-04 Err=  4.03D-06
 Maximum DWI energy   std dev =  0.000000000 at pt    50
 Maximum DWI gradient std dev =  0.003686176 at pt    48
 CORRECTOR INTEGRATION CONVERGENCE:
   Recorrection delta-x convergence threshold:    0.010000
   Delta-x Convergence Met
 Point Number:  81          Path Number:   1
   CHANGE IN THE REACTION COORDINATE =    0.10449
   NET REACTION COORDINATE UP TO THIS POINT =    8.46190
  # OF POINTS ALONG THE PATH =  81
  # OF STEPS =   1

 Calculating another point on the path.
 IRC-IRC-IRC-IRC-IRC-IRC-IRC-IRC-IRC-IRC-IRC-IRC-IRC-IRC-IRC-IRC-IRC-IRC
                          Input orientation:                          
 ---------------------------------------------------------------------
 Center     Atomic      Atomic             Coordinates (Angstroms)
 Number     Number       Type             X           Y           Z
 ---------------------------------------------------------------------
      1          6           0       -1.205319   -1.089799    0.209211
      2          1           0       -1.043642   -1.287994    1.265048
      3          1           0       -1.135223   -1.932853   -0.471072
      4          6           0        1.132046    0.369026   -0.030487
      5          8           0        0.553040    1.383737    0.083241
      6          1           0       -2.114900    0.712298    0.461269
      7          8           0        1.823127   -0.568484   -0.152361
      8          7           0       -2.179350   -0.139279   -0.087354
      9          1           0       -2.264624    0.087209   -1.072564
 ---------------------------------------------------------------------
                    Distance matrix (angstroms):
                    1          2          3          4          5
     1  C    0.000000
     2  H    1.086376   0.000000
     3  H    1.085559   1.854277   0.000000
     4  C    2.765665   3.026177   3.260870   0.000000
     5  O    3.037446   3.329295   3.762614   1.173805   0.000000
     6  H    2.034312   2.407244   2.970834   3.301866   2.776984
     7  O    3.094186   3.277972   3.273364   1.171056   2.340896
     8  N    1.392902   2.106743   2.110533   3.350665   3.132832
     9  H    2.037258   2.974291   2.391232   3.564087   3.310000
                    6          7          8          9
     6  H    0.000000
     7  O    4.186287   0.000000
     8  N    1.015049   4.025949   0.000000
     9  H    1.663069   4.241039   1.014499   0.000000
 Symmetry turned off by external request.
 Stoichiometry    C2H4NO2(2)
 Framework group  C1[X(C2H4NO2)]
 Deg. of freedom    21
 Full point group                 C1      NOp   1
 Rotational constants (GHZ):           8.7465105           2.8367387           2.2219146
 Standard basis: 6-31G(d) (6D, 7F)
    83 basis functions,   156 primitive gaussians,    83 cartesian basis functions
    20 alpha electrons       19 beta electrons
       nuclear repulsion energy       155.5175276104 Hartrees.
 NAtoms=    9 NActive=    9 NUniq=    9 SFac= 1.00D+00 NAtFMM=   60 NAOKFM=F Big=F
 Integral buffers will be    131072 words long.
 Raffenetti 2 integral format.
 Two-electron integral symmetry is turned off.
 One-electron integrals computed using PRISM.
 NBasis=    83 RedAO= T EigKep=  2.59D-03  NBF=    83
 NBsUse=    83 1.00D-06 EigRej= -1.00D+00 NBFU=    83
 Initial guess from the checkpoint file:  "glycine-rad-N_decay_irc.chk"
 B after Tr=    -0.000668   -0.000301    0.000016
         Rot=    1.000000    0.000054    0.000001    0.000042 Ang=   0.01 deg.
 Initial guess <Sx>= 0.0000 <Sy>= 0.0000 <Sz>= 0.5000 <S**2>= 0.7529 S= 0.5015
 ExpMin= 1.61D-01 ExpMax= 5.48D+03 ExpMxC= 8.25D+02 IAcc=3 IRadAn=         5 AccDes= 0.00D+00
 Harris functional with IExCor=  402 and IRadAn=       5 diagonalized for initial guess.
 HarFok:  IExCor=  402 AccDes= 0.00D+00 IRadAn=         5 IDoV= 1 UseB2=F ITyADJ=14
 ICtDFT=  3500011 ScaDFX=  1.000000  1.000000  1.000000  1.000000
 FoFCou: FMM=F IPFlag=           0 FMFlag=      100000 FMFlg1=           0
         NFxFlg=           0 DoJE=T BraDBF=F KetDBF=T FulRan=T
         wScrn=  0.000000 ICntrl=       500 IOpCl=  0 I1Cent=   200000004 NGrid=           0
         NMat0=    1 NMatS0=      1 NMatT0=    0 NMatD0=    1 NMtDS0=    0 NMtDT0=    0
 Symmetry not used in FoFCou.
 Keep R1 and R2 ints in memory in canonical form, NReq=15780317.
 Requested convergence on RMS density matrix=1.00D-08 within 128 cycles.
 Requested convergence on MAX density matrix=1.00D-06.
 Requested convergence on             energy=1.00D-06.
 No special actions if energy rises.
 Integral accuracy reduced to 1.0D-05 until final iterations.
 Initial convergence to 1.0D-05 achieved.  Increase integral accuracy.
 SCF Done:  E(UB3LYP) =  -283.780203938     A.U. after   11 cycles
            NFock= 11  Conv=0.65D-08     -V/T= 2.0091
 <Sx>= 0.0000 <Sy>= 0.0000 <Sz>= 0.5000 <S**2>= 0.7529 S= 0.5015
 <L.S>=  0.00000000000    
 Annihilation of the first spin contaminant:
 S**2 before annihilation     0.7529,   after     0.7500
 DoSCS=F DFT=T ScalE2(SS,OS)=  1.000000  1.000000
 Range of M.O.s used for correlation:     1    83
 NBasis=    83 NAE=    20 NBE=    19 NFC=     0 NFV=     0
 NROrb=     83 NOA=    20 NOB=    19 NVA=    63 NVB=    64
 Symmetrizing basis deriv contribution to polar:
 IMax=3 JMax=2 DiffMx= 0.00D+00
 G2DrvN: will do    10 centers at a time, making    1 passes.
 Calling FoFCou, ICntrl=  3107 FMM=F I1Cent=   0 AccDes= 0.00D+00.
 End of G2Drv F.D. properties file   721 does not exist.
 End of G2Drv F.D. properties file   722 does not exist.
 End of G2Drv F.D. properties file   788 does not exist.
          IDoAtm=111111111
          Differentiating once with respect to nuclear coordinates.
 Keep R1 and R2 ints in memory in canonical form, NReq=15775002.
          There are    30 degrees of freedom in the 1st order CPHF.  IDoFFX=6 NUNeed=     0.
     24 vectors produced by pass  0 Test12= 8.25D-15 3.33D-09 XBig12= 4.42D-01 2.02D-01.
 AX will form    24 AO Fock derivatives at one time.
     24 vectors produced by pass  1 Test12= 8.25D-15 3.33D-09 XBig12= 1.27D-01 1.03D-01.
     24 vectors produced by pass  2 Test12= 8.25D-15 3.33D-09 XBig12= 1.86D-03 8.61D-03.
     24 vectors produced by pass  3 Test12= 8.25D-15 3.33D-09 XBig12= 1.20D-05 5.11D-04.
     24 vectors produced by pass  4 Test12= 8.25D-15 3.33D-09 XBig12= 9.62D-08 6.45D-05.
     24 vectors produced by pass  5 Test12= 8.25D-15 3.33D-09 XBig12= 4.64D-10 4.04D-06.
     17 vectors produced by pass  6 Test12= 8.25D-15 3.33D-09 XBig12= 8.98D-13 1.97D-07.
      3 vectors produced by pass  7 Test12= 8.25D-15 3.33D-09 XBig12= 2.50D-15 6.13D-09.
 InvSVY:  IOpt=1 It=  1 EMax= 1.44D-15
 Solved reduced A of dimension   164 with    24 vectors.
 End of Minotr F.D. properties file   721 does not exist.
 End of Minotr F.D. properties file   722 does not exist.
 End of Minotr F.D. properties file   788 does not exist.
 Calling FoFJK, ICntrl=    100127 FMM=F ISym2X=0 I1Cent= 0 IOpClX= 1 NMat=1 NMatS=1 NMatT=0.
 -------------------------------------------------------------------
 Center     Atomic                   Forces (Hartrees/Bohr)
 Number     Number              X              Y              Z
 -------------------------------------------------------------------
      1        6          -0.001321529   -0.000709479    0.000046757
      2        1          -0.000099529   -0.000039664    0.000005918
      3        1          -0.000190134   -0.000076001    0.000037657
      4        6           0.000954563    0.000433050   -0.000054262
      5        8           0.000646463    0.000151982   -0.000016990
      6        1          -0.000001564   -0.000008601   -0.000030359
      7        8           0.001031176    0.000421509   -0.000035823
      8        7          -0.000943260   -0.000140973    0.000047535
      9        1          -0.000076186   -0.000031824   -0.000000433
 -------------------------------------------------------------------
 Cartesian Forces:  Max     0.001321529 RMS     0.000471867
 IRC-IRC-IRC-IRC-IRC-IRC-IRC-IRC-IRC-IRC-IRC-IRC-IRC-IRC-IRC-IRC-IRC-IRC
 Pt 82 Step number   1 out of a maximum of  20
 Modified Bulirsch-Stoer Extrapolation Cycles:
    EPS =    0.000010000000000
      PEZero:  N= 2 I= 1 D=  5.44D-04 Err=  4.10D-06
 Maximum DWI energy   std dev =  0.000000001 at pt    48
 Maximum DWI gradient std dev =  0.004101466 at pt    48
 CORRECTOR INTEGRATION CONVERGENCE:
   Recorrection delta-x convergence threshold:    0.010000
   Delta-x Convergence Met
 Point Number:  82          Path Number:   1
   CHANGE IN THE REACTION COORDINATE =    0.10449
   NET REACTION COORDINATE UP TO THIS POINT =    8.56639
  # OF POINTS ALONG THE PATH =  82
  # OF STEPS =   1

 Calculating another point on the path.
 IRC-IRC-IRC-IRC-IRC-IRC-IRC-IRC-IRC-IRC-IRC-IRC-IRC-IRC-IRC-IRC-IRC-IRC
                          Input orientation:                          
 ---------------------------------------------------------------------
 Center     Atomic      Atomic             Coordinates (Angstroms)
 Number     Number       Type             X           Y           Z
 ---------------------------------------------------------------------
      1          6           0       -1.213806   -1.094318    0.209549
      2          1           0       -1.051202   -1.290904    1.265561
      3          1           0       -1.149731   -1.939491   -0.468742
      4          6           0        1.138210    0.371743   -0.030841
      5          8           0        0.556143    1.384460    0.083171
      6          1           0       -2.115005    0.712492    0.459349
      7          8           0        1.828128   -0.566410   -0.152535
      8          7           0       -2.184591   -0.140074   -0.087120
      9          1           0       -2.270586    0.084670   -1.072678
 ---------------------------------------------------------------------
                    Distance matrix (angstroms):
                    1          2          3          4          5
     1  C    0.000000
     2  H    1.086392   0.000000
     3  H    1.085588   1.854233   0.000000
     4  C    2.781924   3.039503   3.281499   0.000000
     5  O    3.048448   3.337540   3.776674   1.173626   0.000000
     6  H    2.034483   2.407332   2.970879   3.307538   2.779943
     7  O    3.108561   3.290354   3.294386   1.170866   2.340812
     8  N    1.393204   2.106828   2.110563   3.362460   3.140833
     9  H    2.037376   2.974300   2.391293   3.575993   3.319012
                    6          7          8          9
     6  H    0.000000
     7  O    4.190261   0.000000
     8  N    1.015056   4.035834   0.000000
     9  H    1.662971   4.250884   1.014510   0.000000
 Symmetry turned off by external request.
 Stoichiometry    C2H4NO2(2)
 Framework group  C1[X(C2H4NO2)]
 Deg. of freedom    21
 Full point group                 C1      NOp   1
 Rotational constants (GHZ):           8.7389623           2.8164955           2.2089665
 Standard basis: 6-31G(d) (6D, 7F)
    83 basis functions,   156 primitive gaussians,    83 cartesian basis functions
    20 alpha electrons       19 beta electrons
       nuclear repulsion energy       155.3029767657 Hartrees.
 NAtoms=    9 NActive=    9 NUniq=    9 SFac= 1.00D+00 NAtFMM=   60 NAOKFM=F Big=F
 Integral buffers will be    131072 words long.
 Raffenetti 2 integral format.
 Two-electron integral symmetry is turned off.
 One-electron integrals computed using PRISM.
 NBasis=    83 RedAO= T EigKep=  2.60D-03  NBF=    83
 NBsUse=    83 1.00D-06 EigRej= -1.00D+00 NBFU=    83
 Initial guess from the checkpoint file:  "glycine-rad-N_decay_irc.chk"
 B after Tr=    -0.000670   -0.000299    0.000013
         Rot=    1.000000    0.000059    0.000001    0.000042 Ang=   0.01 deg.
 Initial guess <Sx>= 0.0000 <Sy>= 0.0000 <Sz>= 0.5000 <S**2>= 0.7529 S= 0.5015
 ExpMin= 1.61D-01 ExpMax= 5.48D+03 ExpMxC= 8.25D+02 IAcc=3 IRadAn=         5 AccDes= 0.00D+00
 Harris functional with IExCor=  402 and IRadAn=       5 diagonalized for initial guess.
 HarFok:  IExCor=  402 AccDes= 0.00D+00 IRadAn=         5 IDoV= 1 UseB2=F ITyADJ=14
 ICtDFT=  3500011 ScaDFX=  1.000000  1.000000  1.000000  1.000000
 FoFCou: FMM=F IPFlag=           0 FMFlag=      100000 FMFlg1=           0
         NFxFlg=           0 DoJE=T BraDBF=F KetDBF=T FulRan=T
         wScrn=  0.000000 ICntrl=       500 IOpCl=  0 I1Cent=   200000004 NGrid=           0
         NMat0=    1 NMatS0=      1 NMatT0=    0 NMatD0=    1 NMtDS0=    0 NMtDT0=    0
 Symmetry not used in FoFCou.
 Keep R1 and R2 ints in memory in canonical form, NReq=15780317.
 Requested convergence on RMS density matrix=1.00D-08 within 128 cycles.
 Requested convergence on MAX density matrix=1.00D-06.
 Requested convergence on             energy=1.00D-06.
 No special actions if energy rises.
 Integral accuracy reduced to 1.0D-05 until final iterations.
 Initial convergence to 1.0D-05 achieved.  Increase integral accuracy.
 SCF Done:  E(UB3LYP) =  -283.780276129     A.U. after   11 cycles
            NFock= 11  Conv=0.66D-08     -V/T= 2.0091
 <Sx>= 0.0000 <Sy>= 0.0000 <Sz>= 0.5000 <S**2>= 0.7529 S= 0.5015
 <L.S>=  0.00000000000    
 Annihilation of the first spin contaminant:
 S**2 before annihilation     0.7529,   after     0.7500
 DoSCS=F DFT=T ScalE2(SS,OS)=  1.000000  1.000000
 Range of M.O.s used for correlation:     1    83
 NBasis=    83 NAE=    20 NBE=    19 NFC=     0 NFV=     0
 NROrb=     83 NOA=    20 NOB=    19 NVA=    63 NVB=    64
 Symmetrizing basis deriv contribution to polar:
 IMax=3 JMax=2 DiffMx= 0.00D+00
 G2DrvN: will do    10 centers at a time, making    1 passes.
 Calling FoFCou, ICntrl=  3107 FMM=F I1Cent=   0 AccDes= 0.00D+00.
 End of G2Drv F.D. properties file   721 does not exist.
 End of G2Drv F.D. properties file   722 does not exist.
 End of G2Drv F.D. properties file   788 does not exist.
          IDoAtm=111111111
          Differentiating once with respect to nuclear coordinates.
 Keep R1 and R2 ints in memory in canonical form, NReq=15775002.
          There are    30 degrees of freedom in the 1st order CPHF.  IDoFFX=6 NUNeed=     0.
     24 vectors produced by pass  0 Test12= 8.25D-15 3.33D-09 XBig12= 4.40D-01 2.01D-01.
 AX will form    24 AO Fock derivatives at one time.
     24 vectors produced by pass  1 Test12= 8.25D-15 3.33D-09 XBig12= 1.32D-01 1.04D-01.
     24 vectors produced by pass  2 Test12= 8.25D-15 3.33D-09 XBig12= 2.05D-03 9.13D-03.
     24 vectors produced by pass  3 Test12= 8.25D-15 3.33D-09 XBig12= 1.39D-05 5.74D-04.
     24 vectors produced by pass  4 Test12= 8.25D-15 3.33D-09 XBig12= 1.06D-07 6.84D-05.
     24 vectors produced by pass  5 Test12= 8.25D-15 3.33D-09 XBig12= 4.88D-10 4.08D-06.
     17 vectors produced by pass  6 Test12= 8.25D-15 3.33D-09 XBig12= 9.46D-13 1.99D-07.
      3 vectors produced by pass  7 Test12= 8.25D-15 3.33D-09 XBig12= 2.65D-15 6.57D-09.
 InvSVY:  IOpt=1 It=  1 EMax= 1.33D-15
 Solved reduced A of dimension   164 with    24 vectors.
 End of Minotr F.D. properties file   721 does not exist.
 End of Minotr F.D. properties file   722 does not exist.
 End of Minotr F.D. properties file   788 does not exist.
 Calling FoFJK, ICntrl=    100127 FMM=F ISym2X=0 I1Cent= 0 IOpClX= 1 NMat=1 NMatS=1 NMatT=0.
 -------------------------------------------------------------------
 Center     Atomic                   Forces (Hartrees/Bohr)
 Number     Number              X              Y              Z
 -------------------------------------------------------------------
      1        6          -0.001232623   -0.000653546    0.000040717
      2        1          -0.000090476   -0.000034613    0.000004947
      3        1          -0.000178696   -0.000069576    0.000037364
      4        6           0.000877670    0.000393087   -0.000048850
      5        8           0.000600960    0.000134825   -0.000012069
      6        1          -0.000000487   -0.000008627   -0.000031052
      7        8           0.000978702    0.000399798   -0.000035758
      8        7          -0.000881167   -0.000129785    0.000044825
      9        1          -0.000073882   -0.000031563   -0.000000124
 -------------------------------------------------------------------
 Cartesian Forces:  Max     0.001232623 RMS     0.000439873
 IRC-IRC-IRC-IRC-IRC-IRC-IRC-IRC-IRC-IRC-IRC-IRC-IRC-IRC-IRC-IRC-IRC-IRC
 Pt 83 Step number   1 out of a maximum of  20
 Modified Bulirsch-Stoer Extrapolation Cycles:
    EPS =    0.000010000000000
      PEZero:  N= 2 I= 1 D=  5.44D-04 Err=  4.18D-06
 Maximum DWI energy   std dev =  0.000000001 at pt    47
 Maximum DWI gradient std dev =  0.004591438 at pt    48
 CORRECTOR INTEGRATION CONVERGENCE:
   Recorrection delta-x convergence threshold:    0.010000
   Delta-x Convergence Met
 Point Number:  83          Path Number:   1
   CHANGE IN THE REACTION COORDINATE =    0.10449
   NET REACTION COORDINATE UP TO THIS POINT =    8.67087
  # OF POINTS ALONG THE PATH =  83
  # OF STEPS =   1

 Calculating another point on the path.
 IRC-IRC-IRC-IRC-IRC-IRC-IRC-IRC-IRC-IRC-IRC-IRC-IRC-IRC-IRC-IRC-IRC-IRC
                          Input orientation:                          
 ---------------------------------------------------------------------
 Center     Atomic      Atomic             Coordinates (Angstroms)
 Number     Number       Type             X           Y           Z
 ---------------------------------------------------------------------
      1          6           0       -1.222297   -1.098777    0.209871
      2          1           0       -1.058571   -1.293606    1.266051
      3          1           0       -1.164358   -1.946128   -0.466297
      4          6           0        1.144299    0.374384   -0.031184
      5          8           0        0.559234    1.385147    0.083122
      6          1           0       -2.115023    0.712748    0.457267
      7          8           0        1.833220   -0.564299   -0.152722
      8          7           0       -2.189849   -0.140864   -0.086885
      9          1           0       -2.276789    0.081963   -1.072806
 ---------------------------------------------------------------------
                    Distance matrix (angstroms):
                    1          2          3          4          5
     1  C    0.000000
     2  H    1.086408   0.000000
     3  H    1.085616   1.854186   0.000000
     4  C    2.798050   3.052481   3.302120   0.000000
     5  O    3.059378   3.345493   3.790781   1.173459   0.000000
     6  H    2.034646   2.407421   2.970918   3.313042   2.782760
     7  O    3.123031   3.302614   3.315607   1.170688   2.340727
     8  N    1.393491   2.106903   2.110584   3.374185   3.148820
     9  H    2.037489   2.974306   2.391340   3.588081   3.328285
                    6          7          8          9
     6  H    0.000000
     7  O    4.194229   0.000000
     8  N    1.015063   4.045827   0.000000
     9  H    1.662884   4.261030   1.014520   0.000000
 Symmetry turned off by external request.
 Stoichiometry    C2H4NO2(2)
 Framework group  C1[X(C2H4NO2)]
 Deg. of freedom    21
 Full point group                 C1      NOp   1
 Rotational constants (GHZ):           8.7320752           2.7963911           2.1961138
 Standard basis: 6-31G(d) (6D, 7F)
    83 basis functions,   156 primitive gaussians,    83 cartesian basis functions
    20 alpha electrons       19 beta electrons
       nuclear repulsion energy       155.0903035464 Hartrees.
 NAtoms=    9 NActive=    9 NUniq=    9 SFac= 1.00D+00 NAtFMM=   60 NAOKFM=F Big=F
 Integral buffers will be    131072 words long.
 Raffenetti 2 integral format.
 Two-electron integral symmetry is turned off.
 One-electron integrals computed using PRISM.
 NBasis=    83 RedAO= T EigKep=  2.60D-03  NBF=    83
 NBsUse=    83 1.00D-06 EigRej= -1.00D+00 NBFU=    83
 Initial guess from the checkpoint file:  "glycine-rad-N_decay_irc.chk"
 B after Tr=    -0.000672   -0.000297    0.000010
         Rot=    1.000000    0.000064    0.000001    0.000042 Ang=   0.01 deg.
 Initial guess <Sx>= 0.0000 <Sy>= 0.0000 <Sz>= 0.5000 <S**2>= 0.7529 S= 0.5015
 ExpMin= 1.61D-01 ExpMax= 5.48D+03 ExpMxC= 8.25D+02 IAcc=3 IRadAn=         5 AccDes= 0.00D+00
 Harris functional with IExCor=  402 and IRadAn=       5 diagonalized for initial guess.
 HarFok:  IExCor=  402 AccDes= 0.00D+00 IRadAn=         5 IDoV= 1 UseB2=F ITyADJ=14
 ICtDFT=  3500011 ScaDFX=  1.000000  1.000000  1.000000  1.000000
 FoFCou: FMM=F IPFlag=           0 FMFlag=      100000 FMFlg1=           0
         NFxFlg=           0 DoJE=T BraDBF=F KetDBF=T FulRan=T
         wScrn=  0.000000 ICntrl=       500 IOpCl=  0 I1Cent=   200000004 NGrid=           0
         NMat0=    1 NMatS0=      1 NMatT0=    0 NMatD0=    1 NMtDS0=    0 NMtDT0=    0
 Symmetry not used in FoFCou.
 Keep R1 and R2 ints in memory in canonical form, NReq=15780317.
 Requested convergence on RMS density matrix=1.00D-08 within 128 cycles.
 Requested convergence on MAX density matrix=1.00D-06.
 Requested convergence on             energy=1.00D-06.
 No special actions if energy rises.
 Integral accuracy reduced to 1.0D-05 until final iterations.
 Initial convergence to 1.0D-05 achieved.  Increase integral accuracy.
 SCF Done:  E(UB3LYP) =  -283.780343272     A.U. after   11 cycles
            NFock= 11  Conv=0.66D-08     -V/T= 2.0091
 <Sx>= 0.0000 <Sy>= 0.0000 <Sz>= 0.5000 <S**2>= 0.7529 S= 0.5015
 <L.S>=  0.00000000000    
 Annihilation of the first spin contaminant:
 S**2 before annihilation     0.7529,   after     0.7500
 DoSCS=F DFT=T ScalE2(SS,OS)=  1.000000  1.000000
 Range of M.O.s used for correlation:     1    83
 NBasis=    83 NAE=    20 NBE=    19 NFC=     0 NFV=     0
 NROrb=     83 NOA=    20 NOB=    19 NVA=    63 NVB=    64
 Symmetrizing basis deriv contribution to polar:
 IMax=3 JMax=2 DiffMx= 0.00D+00
 G2DrvN: will do    10 centers at a time, making    1 passes.
 Calling FoFCou, ICntrl=  3107 FMM=F I1Cent=   0 AccDes= 0.00D+00.
 End of G2Drv F.D. properties file   721 does not exist.
 End of G2Drv F.D. properties file   722 does not exist.
 End of G2Drv F.D. properties file   788 does not exist.
          IDoAtm=111111111
          Differentiating once with respect to nuclear coordinates.
 Keep R1 and R2 ints in memory in canonical form, NReq=15775002.
          There are    30 degrees of freedom in the 1st order CPHF.  IDoFFX=6 NUNeed=     0.
     24 vectors produced by pass  0 Test12= 8.25D-15 3.33D-09 XBig12= 4.38D-01 2.00D-01.
 AX will form    24 AO Fock derivatives at one time.
     24 vectors produced by pass  1 Test12= 8.25D-15 3.33D-09 XBig12= 1.37D-01 1.07D-01.
     24 vectors produced by pass  2 Test12= 8.25D-15 3.33D-09 XBig12= 2.25D-03 9.61D-03.
     24 vectors produced by pass  3 Test12= 8.25D-15 3.33D-09 XBig12= 1.62D-05 6.42D-04.
     24 vectors produced by pass  4 Test12= 8.25D-15 3.33D-09 XBig12= 1.17D-07 7.32D-05.
     24 vectors produced by pass  5 Test12= 8.25D-15 3.33D-09 XBig12= 5.15D-10 4.13D-06.
     17 vectors produced by pass  6 Test12= 8.25D-15 3.33D-09 XBig12= 1.00D-12 2.00D-07.
      3 vectors produced by pass  7 Test12= 8.25D-15 3.33D-09 XBig12= 2.82D-15 7.07D-09.
 InvSVY:  IOpt=1 It=  1 EMax= 1.55D-15
 Solved reduced A of dimension   164 with    24 vectors.
 End of Minotr F.D. properties file   721 does not exist.
 End of Minotr F.D. properties file   722 does not exist.
 End of Minotr F.D. properties file   788 does not exist.
 Calling FoFJK, ICntrl=    100127 FMM=F ISym2X=0 I1Cent= 0 IOpClX= 1 NMat=1 NMatS=1 NMatT=0.
 -------------------------------------------------------------------
 Center     Atomic                   Forces (Hartrees/Bohr)
 Number     Number              X              Y              Z
 -------------------------------------------------------------------
      1        6          -0.001144617   -0.000598982    0.000035095
      2        1          -0.000081666   -0.000029786    0.000003954
      3        1          -0.000167276   -0.000063213    0.000037059
      4        6           0.000804148    0.000355329   -0.000043732
      5        8           0.000555264    0.000117658   -0.000007317
      6        1           0.000000463   -0.000008760   -0.000031688
      7        8           0.000925183    0.000377482   -0.000035581
      8        7          -0.000820125   -0.000118607    0.000041929
      9        1          -0.000071374   -0.000031122    0.000000281
 -------------------------------------------------------------------
 Cartesian Forces:  Max     0.001144617 RMS     0.000408403
 IRC-IRC-IRC-IRC-IRC-IRC-IRC-IRC-IRC-IRC-IRC-IRC-IRC-IRC-IRC-IRC-IRC-IRC
 Pt 84 Step number   1 out of a maximum of  20
 Modified Bulirsch-Stoer Extrapolation Cycles:
    EPS =    0.000010000000000
      PEZero:  N= 2 I= 1 D=  5.44D-04 Err=  4.27D-06
 Maximum DWI energy   std dev =  0.000000002 at pt    47
 Maximum DWI gradient std dev =  0.005176003 at pt    48
 CORRECTOR INTEGRATION CONVERGENCE:
   Recorrection delta-x convergence threshold:    0.010000
   Delta-x Convergence Met
 Point Number:  84          Path Number:   1
   CHANGE IN THE REACTION COORDINATE =    0.10449
   NET REACTION COORDINATE UP TO THIS POINT =    8.77536
  # OF POINTS ALONG THE PATH =  84
  # OF STEPS =   1

 Calculating another point on the path.
 IRC-IRC-IRC-IRC-IRC-IRC-IRC-IRC-IRC-IRC-IRC-IRC-IRC-IRC-IRC-IRC-IRC-IRC
                          Input orientation:                          
 ---------------------------------------------------------------------
 Center     Atomic      Atomic             Coordinates (Angstroms)
 Number     Number       Type             X           Y           Z
 ---------------------------------------------------------------------
      1          6           0       -1.230788   -1.103170    0.210176
      2          1           0       -1.065730   -1.296084    1.266516
      3          1           0       -1.179104   -1.952762   -0.463727
      4          6           0        1.150315    0.376953   -0.031516
      5          8           0        0.562305    1.385789    0.083097
      6          1           0       -2.114948    0.713071    0.455012
      7          8           0        1.838405   -0.562151   -0.152923
      8          7           0       -2.195123   -0.141647   -0.086650
      9          1           0       -2.283244    0.079083   -1.072948
 ---------------------------------------------------------------------
                    Distance matrix (angstroms):
                    1          2          3          4          5
     1  C    0.000000
     2  H    1.086423   0.000000
     3  H    1.085644   1.854136   0.000000
     4  C    2.814041   3.065092   3.322735   0.000000
     5  O    3.070220   3.353121   3.804923   1.173304   0.000000
     6  H    2.034801   2.407509   2.970951   3.318377   2.785419
     7  O    3.137593   3.314734   3.337028   1.170523   2.340643
     8  N    1.393763   2.106968   2.110597   3.385844   3.156784
     9  H    2.037595   2.974310   2.391375   3.600366   3.337824
                    6          7          8          9
     6  H    0.000000
     7  O    4.198188   0.000000
     8  N    1.015070   4.055930   0.000000
     9  H    1.662807   4.271490   1.014530   0.000000
 Symmetry turned off by external request.
 Stoichiometry    C2H4NO2(2)
 Framework group  C1[X(C2H4NO2)]
 Deg. of freedom    21
 Full point group                 C1      NOp   1
 Rotational constants (GHZ):           8.7258822           2.7764289           2.1833597
 Standard basis: 6-31G(d) (6D, 7F)
    83 basis functions,   156 primitive gaussians,    83 cartesian basis functions
    20 alpha electrons       19 beta electrons
       nuclear repulsion energy       154.8795922304 Hartrees.
 NAtoms=    9 NActive=    9 NUniq=    9 SFac= 1.00D+00 NAtFMM=   60 NAOKFM=F Big=F
 Integral buffers will be    131072 words long.
 Raffenetti 2 integral format.
 Two-electron integral symmetry is turned off.
 One-electron integrals computed using PRISM.
 NBasis=    83 RedAO= T EigKep=  2.60D-03  NBF=    83
 NBsUse=    83 1.00D-06 EigRej= -1.00D+00 NBFU=    83
 Initial guess from the checkpoint file:  "glycine-rad-N_decay_irc.chk"
 B after Tr=    -0.000674   -0.000294    0.000008
         Rot=    1.000000    0.000069    0.000002    0.000041 Ang=   0.01 deg.
 Initial guess <Sx>= 0.0000 <Sy>= 0.0000 <Sz>= 0.5000 <S**2>= 0.7529 S= 0.5015
 ExpMin= 1.61D-01 ExpMax= 5.48D+03 ExpMxC= 8.25D+02 IAcc=3 IRadAn=         5 AccDes= 0.00D+00
 Harris functional with IExCor=  402 and IRadAn=       5 diagonalized for initial guess.
 HarFok:  IExCor=  402 AccDes= 0.00D+00 IRadAn=         5 IDoV= 1 UseB2=F ITyADJ=14
 ICtDFT=  3500011 ScaDFX=  1.000000  1.000000  1.000000  1.000000
 FoFCou: FMM=F IPFlag=           0 FMFlag=      100000 FMFlg1=           0
         NFxFlg=           0 DoJE=T BraDBF=F KetDBF=T FulRan=T
         wScrn=  0.000000 ICntrl=       500 IOpCl=  0 I1Cent=   200000004 NGrid=           0
         NMat0=    1 NMatS0=      1 NMatT0=    0 NMatD0=    1 NMtDS0=    0 NMtDT0=    0
 Symmetry not used in FoFCou.
 Keep R1 and R2 ints in memory in canonical form, NReq=15780317.
 Requested convergence on RMS density matrix=1.00D-08 within 128 cycles.
 Requested convergence on MAX density matrix=1.00D-06.
 Requested convergence on             energy=1.00D-06.
 No special actions if energy rises.
 Integral accuracy reduced to 1.0D-05 until final iterations.
 Initial convergence to 1.0D-05 achieved.  Increase integral accuracy.
 SCF Done:  E(UB3LYP) =  -283.780405466     A.U. after   11 cycles
            NFock= 11  Conv=0.66D-08     -V/T= 2.0091
 <Sx>= 0.0000 <Sy>= 0.0000 <Sz>= 0.5000 <S**2>= 0.7529 S= 0.5015
 <L.S>=  0.00000000000    
 Annihilation of the first spin contaminant:
 S**2 before annihilation     0.7529,   after     0.7500
 DoSCS=F DFT=T ScalE2(SS,OS)=  1.000000  1.000000
 Range of M.O.s used for correlation:     1    83
 NBasis=    83 NAE=    20 NBE=    19 NFC=     0 NFV=     0
 NROrb=     83 NOA=    20 NOB=    19 NVA=    63 NVB=    64
 Symmetrizing basis deriv contribution to polar:
 IMax=3 JMax=2 DiffMx= 0.00D+00
 G2DrvN: will do    10 centers at a time, making    1 passes.
 Calling FoFCou, ICntrl=  3107 FMM=F I1Cent=   0 AccDes= 0.00D+00.
 End of G2Drv F.D. properties file   721 does not exist.
 End of G2Drv F.D. properties file   722 does not exist.
 End of G2Drv F.D. properties file   788 does not exist.
          IDoAtm=111111111
          Differentiating once with respect to nuclear coordinates.
 Keep R1 and R2 ints in memory in canonical form, NReq=15775002.
          There are    30 degrees of freedom in the 1st order CPHF.  IDoFFX=6 NUNeed=     0.
     24 vectors produced by pass  0 Test12= 8.25D-15 3.33D-09 XBig12= 4.36D-01 1.98D-01.
 AX will form    24 AO Fock derivatives at one time.
     24 vectors produced by pass  1 Test12= 8.25D-15 3.33D-09 XBig12= 1.42D-01 1.10D-01.
     24 vectors produced by pass  2 Test12= 8.25D-15 3.33D-09 XBig12= 2.45D-03 1.02D-02.
     24 vectors produced by pass  3 Test12= 8.25D-15 3.33D-09 XBig12= 1.89D-05 7.03D-04.
     24 vectors produced by pass  4 Test12= 8.25D-15 3.33D-09 XBig12= 1.29D-07 7.87D-05.
     24 vectors produced by pass  5 Test12= 8.25D-15 3.33D-09 XBig12= 5.44D-10 4.17D-06.
     17 vectors produced by pass  6 Test12= 8.25D-15 3.33D-09 XBig12= 1.08D-12 2.01D-07.
      3 vectors produced by pass  7 Test12= 8.25D-15 3.33D-09 XBig12= 3.01D-15 7.62D-09.
 InvSVY:  IOpt=1 It=  1 EMax= 1.55D-15
 Solved reduced A of dimension   164 with    24 vectors.
 End of Minotr F.D. properties file   721 does not exist.
 End of Minotr F.D. properties file   722 does not exist.
 End of Minotr F.D. properties file   788 does not exist.
 Calling FoFJK, ICntrl=    100127 FMM=F ISym2X=0 I1Cent= 0 IOpClX= 1 NMat=1 NMatS=1 NMatT=0.
 -------------------------------------------------------------------
 Center     Atomic                   Forces (Hartrees/Bohr)
 Number     Number              X              Y              Z
 -------------------------------------------------------------------
      1        6          -0.001057955   -0.000546118    0.000029930
      2        1          -0.000073150   -0.000025206    0.000002933
      3        1          -0.000155943   -0.000056937    0.000036768
      4        6           0.000733994    0.000319779   -0.000038914
      5        8           0.000509696    0.000100652   -0.000002756
      6        1           0.000001303   -0.000009007   -0.000032282
      7        8           0.000870920    0.000354776   -0.000035324
      8        7          -0.000760196   -0.000107425    0.000038853
      9        1          -0.000068669   -0.000030515    0.000000792
 -------------------------------------------------------------------
 Cartesian Forces:  Max     0.001057955 RMS     0.000377570
 IRC-IRC-IRC-IRC-IRC-IRC-IRC-IRC-IRC-IRC-IRC-IRC-IRC-IRC-IRC-IRC-IRC-IRC
 Pt 85 Step number   1 out of a maximum of  20
 Modified Bulirsch-Stoer Extrapolation Cycles:
    EPS =    0.000010000000000
      PEZero:  N= 2 I= 1 D=  5.44D-04 Err=  4.37D-06
 Maximum DWI energy   std dev =  0.000000002 at pt    46
 Maximum DWI gradient std dev =  0.005882361 at pt    48
 CORRECTOR INTEGRATION CONVERGENCE:
   Recorrection delta-x convergence threshold:    0.010000
   Delta-x Convergence Met
 Point Number:  85          Path Number:   1
   CHANGE IN THE REACTION COORDINATE =    0.10449
   NET REACTION COORDINATE UP TO THIS POINT =    8.87985
  # OF POINTS ALONG THE PATH =  85
  # OF STEPS =   1

 Calculating another point on the path.
 IRC-IRC-IRC-IRC-IRC-IRC-IRC-IRC-IRC-IRC-IRC-IRC-IRC-IRC-IRC-IRC-IRC-IRC
                          Input orientation:                          
 ---------------------------------------------------------------------
 Center     Atomic      Atomic             Coordinates (Angstroms)
 Number     Number       Type             X           Y           Z
 ---------------------------------------------------------------------
      1          6           0       -1.239275   -1.107492    0.210465
      2          1           0       -1.072659   -1.298320    1.266956
      3          1           0       -1.193972   -1.959396   -0.461017
      4          6           0        1.156263    0.379448   -0.031836
      5          8           0        0.565349    1.386380    0.083098
      6          1           0       -2.114774    0.713468    0.452567
      7          8           0        1.843685   -0.559967   -0.153139
      8          7           0       -2.200415   -0.142421   -0.086417
      9          1           0       -2.289964    0.076022   -1.073105
 ---------------------------------------------------------------------
                    Distance matrix (angstroms):
                    1          2          3          4          5
     1  C    0.000000
     2  H    1.086439   0.000000
     3  H    1.085670   1.854085   0.000000
     4  C    2.829895   3.077314   3.343351   0.000000
     5  O    3.080956   3.360387   3.819095   1.173159   0.000000
     6  H    2.034947   2.407597   2.970978   3.323538   2.787899
     7  O    3.152242   3.326694   3.358653   1.170369   2.340560
     8  N    1.394020   2.107025   2.110605   3.397443   3.164715
     9  H    2.037697   2.974312   2.391397   3.612865   3.347634
                    6          7          8          9
     6  H    0.000000
     7  O    4.202132   0.000000
     8  N    1.015078   4.066146   0.000000
     9  H    1.662740   4.282275   1.014540   0.000000
 Symmetry turned off by external request.
 Stoichiometry    C2H4NO2(2)
 Framework group  C1[X(C2H4NO2)]
 Deg. of freedom    21
 Full point group                 C1      NOp   1
 Rotational constants (GHZ):           8.7204178           2.7566133           2.1707085
 Standard basis: 6-31G(d) (6D, 7F)
    83 basis functions,   156 primitive gaussians,    83 cartesian basis functions
    20 alpha electrons       19 beta electrons
       nuclear repulsion energy       154.6709408606 Hartrees.
 NAtoms=    9 NActive=    9 NUniq=    9 SFac= 1.00D+00 NAtFMM=   60 NAOKFM=F Big=F
 Integral buffers will be    131072 words long.
 Raffenetti 2 integral format.
 Two-electron integral symmetry is turned off.
 One-electron integrals computed using PRISM.
 NBasis=    83 RedAO= T EigKep=  2.61D-03  NBF=    83
 NBsUse=    83 1.00D-06 EigRej= -1.00D+00 NBFU=    83
 Initial guess from the checkpoint file:  "glycine-rad-N_decay_irc.chk"
 B after Tr=    -0.000675   -0.000290    0.000005
         Rot=    1.000000    0.000075    0.000002    0.000040 Ang=   0.01 deg.
 Initial guess <Sx>= 0.0000 <Sy>= 0.0000 <Sz>= 0.5000 <S**2>= 0.7529 S= 0.5015
 ExpMin= 1.61D-01 ExpMax= 5.48D+03 ExpMxC= 8.25D+02 IAcc=3 IRadAn=         5 AccDes= 0.00D+00
 Harris functional with IExCor=  402 and IRadAn=       5 diagonalized for initial guess.
 HarFok:  IExCor=  402 AccDes= 0.00D+00 IRadAn=         5 IDoV= 1 UseB2=F ITyADJ=14
 ICtDFT=  3500011 ScaDFX=  1.000000  1.000000  1.000000  1.000000
 FoFCou: FMM=F IPFlag=           0 FMFlag=      100000 FMFlg1=           0
         NFxFlg=           0 DoJE=T BraDBF=F KetDBF=T FulRan=T
         wScrn=  0.000000 ICntrl=       500 IOpCl=  0 I1Cent=   200000004 NGrid=           0
         NMat0=    1 NMatS0=      1 NMatT0=    0 NMatD0=    1 NMtDS0=    0 NMtDT0=    0
 Symmetry not used in FoFCou.
 Keep R1 and R2 ints in memory in canonical form, NReq=15780317.
 Requested convergence on RMS density matrix=1.00D-08 within 128 cycles.
 Requested convergence on MAX density matrix=1.00D-06.
 Requested convergence on             energy=1.00D-06.
 No special actions if energy rises.
 Integral accuracy reduced to 1.0D-05 until final iterations.
 Initial convergence to 1.0D-05 achieved.  Increase integral accuracy.
 SCF Done:  E(UB3LYP) =  -283.780462826     A.U. after   11 cycles
            NFock= 11  Conv=0.65D-08     -V/T= 2.0091
 <Sx>= 0.0000 <Sy>= 0.0000 <Sz>= 0.5000 <S**2>= 0.7529 S= 0.5015
 <L.S>=  0.00000000000    
 Annihilation of the first spin contaminant:
 S**2 before annihilation     0.7529,   after     0.7500
 DoSCS=F DFT=T ScalE2(SS,OS)=  1.000000  1.000000
 Range of M.O.s used for correlation:     1    83
 NBasis=    83 NAE=    20 NBE=    19 NFC=     0 NFV=     0
 NROrb=     83 NOA=    20 NOB=    19 NVA=    63 NVB=    64
 Symmetrizing basis deriv contribution to polar:
 IMax=3 JMax=2 DiffMx= 0.00D+00
 G2DrvN: will do    10 centers at a time, making    1 passes.
 Calling FoFCou, ICntrl=  3107 FMM=F I1Cent=   0 AccDes= 0.00D+00.
 End of G2Drv F.D. properties file   721 does not exist.
 End of G2Drv F.D. properties file   722 does not exist.
 End of G2Drv F.D. properties file   788 does not exist.
          IDoAtm=111111111
          Differentiating once with respect to nuclear coordinates.
 Keep R1 and R2 ints in memory in canonical form, NReq=15775009.
          There are    30 degrees of freedom in the 1st order CPHF.  IDoFFX=6 NUNeed=     0.
     24 vectors produced by pass  0 Test12= 8.25D-15 3.33D-09 XBig12= 4.34D-01 1.97D-01.
 AX will form    24 AO Fock derivatives at one time.
     24 vectors produced by pass  1 Test12= 8.25D-15 3.33D-09 XBig12= 1.47D-01 1.14D-01.
     24 vectors produced by pass  2 Test12= 8.25D-15 3.33D-09 XBig12= 2.64D-03 1.13D-02.
     24 vectors produced by pass  3 Test12= 8.25D-15 3.33D-09 XBig12= 2.17D-05 7.51D-04.
     24 vectors produced by pass  4 Test12= 8.25D-15 3.33D-09 XBig12= 1.42D-07 8.46D-05.
     24 vectors produced by pass  5 Test12= 8.25D-15 3.33D-09 XBig12= 5.75D-10 4.21D-06.
     17 vectors produced by pass  6 Test12= 8.25D-15 3.33D-09 XBig12= 1.16D-12 2.03D-07.
      3 vectors produced by pass  7 Test12= 8.25D-15 3.33D-09 XBig12= 3.22D-15 8.22D-09.
 InvSVY:  IOpt=1 It=  1 EMax= 2.22D-15
 Solved reduced A of dimension   164 with    24 vectors.
 End of Minotr F.D. properties file   721 does not exist.
 End of Minotr F.D. properties file   722 does not exist.
 End of Minotr F.D. properties file   788 does not exist.
 Calling FoFJK, ICntrl=    100127 FMM=F ISym2X=0 I1Cent= 0 IOpClX= 1 NMat=1 NMatS=1 NMatT=0.
 -------------------------------------------------------------------
 Center     Atomic                   Forces (Hartrees/Bohr)
 Number     Number              X              Y              Z
 -------------------------------------------------------------------
      1        6          -0.000973044   -0.000495242    0.000025271
      2        1          -0.000064974   -0.000020894    0.000001878
      3        1          -0.000144747   -0.000050759    0.000036512
      4        6           0.000667166    0.000286417   -0.000034398
      5        8           0.000464566    0.000083976    0.000001596
      6        1           0.000002051   -0.000009384   -0.000032851
      7        8           0.000816191    0.000331872   -0.000035025
      8        7          -0.000701433   -0.000096227    0.000035597
      9        1          -0.000065776   -0.000029759    0.000001422
 -------------------------------------------------------------------
 Cartesian Forces:  Max     0.000973044 RMS     0.000347472
 IRC-IRC-IRC-IRC-IRC-IRC-IRC-IRC-IRC-IRC-IRC-IRC-IRC-IRC-IRC-IRC-IRC-IRC
 Pt 86 Step number   1 out of a maximum of  20
 Modified Bulirsch-Stoer Extrapolation Cycles:
    EPS =    0.000010000000000
      PEZero:  N= 2 I= 1 D=  5.44D-04 Err=  4.47D-06
 Maximum DWI energy   std dev =  0.000000002 at pt    46
 Maximum DWI gradient std dev =  0.006747111 at pt    48
 CORRECTOR INTEGRATION CONVERGENCE:
   Recorrection delta-x convergence threshold:    0.010000
   Delta-x Convergence Met
 Point Number:  86          Path Number:   1
   CHANGE IN THE REACTION COORDINATE =    0.10449
   NET REACTION COORDINATE UP TO THIS POINT =    8.98434
  # OF POINTS ALONG THE PATH =  86
  # OF STEPS =   1

 Calculating another point on the path.
 IRC-IRC-IRC-IRC-IRC-IRC-IRC-IRC-IRC-IRC-IRC-IRC-IRC-IRC-IRC-IRC-IRC-IRC
                          Input orientation:                          
 ---------------------------------------------------------------------
 Center     Atomic      Atomic             Coordinates (Angstroms)
 Number     Number       Type             X           Y           Z
 ---------------------------------------------------------------------
      1          6           0       -1.247753   -1.111739    0.210738
      2          1           0       -1.079339   -1.300294    1.267368
      3          1           0       -1.208967   -1.966032   -0.458153
      4          6           0        1.162146    0.381871   -0.032146
      5          8           0        0.568356    1.386913    0.083128
      6          1           0       -2.114491    0.713947    0.449912
      7          8           0        1.849061   -0.557747   -0.153372
      8          7           0       -2.205724   -0.143184   -0.086187
      9          1           0       -2.296960    0.072771   -1.073278
 ---------------------------------------------------------------------
                    Distance matrix (angstroms):
                    1          2          3          4          5
     1  C    0.000000
     2  H    1.086454   0.000000
     3  H    1.085696   1.854031   0.000000
     4  C    2.845607   3.089122   3.363972   0.000000
     5  O    3.091570   3.367255   3.833289   1.173024   0.000000
     6  H    2.035084   2.407684   2.971000   3.328514   2.790176
     7  O    3.166976   3.338473   3.380487   1.170226   2.340478
     8  N    1.394264   2.107073   2.110606   3.408981   3.172599
     9  H    2.037792   2.974312   2.391406   3.625592   3.357720
                    6          7          8          9
     6  H    0.000000
     7  O    4.206055   0.000000
     8  N    1.015086   4.076476   0.000000
     9  H    1.662681   4.293398   1.014549   0.000000
 Symmetry turned off by external request.
 Stoichiometry    C2H4NO2(2)
 Framework group  C1[X(C2H4NO2)]
 Deg. of freedom    21
 Full point group                 C1      NOp   1
 Rotational constants (GHZ):           8.7157183           2.7369501           2.1581655
 Standard basis: 6-31G(d) (6D, 7F)
    83 basis functions,   156 primitive gaussians,    83 cartesian basis functions
    20 alpha electrons       19 beta electrons
       nuclear repulsion energy       154.4644628617 Hartrees.
 NAtoms=    9 NActive=    9 NUniq=    9 SFac= 1.00D+00 NAtFMM=   60 NAOKFM=F Big=F
 Integral buffers will be    131072 words long.
 Raffenetti 2 integral format.
 Two-electron integral symmetry is turned off.
 One-electron integrals computed using PRISM.
 NBasis=    83 RedAO= T EigKep=  2.61D-03  NBF=    83
 NBsUse=    83 1.00D-06 EigRej= -1.00D+00 NBFU=    83
 Initial guess from the checkpoint file:  "glycine-rad-N_decay_irc.chk"
 B after Tr=    -0.000676   -0.000287    0.000002
         Rot=    1.000000    0.000082    0.000002    0.000040 Ang=   0.01 deg.
 Initial guess <Sx>= 0.0000 <Sy>= 0.0000 <Sz>= 0.5000 <S**2>= 0.7529 S= 0.5015
 ExpMin= 1.61D-01 ExpMax= 5.48D+03 ExpMxC= 8.25D+02 IAcc=3 IRadAn=         5 AccDes= 0.00D+00
 Harris functional with IExCor=  402 and IRadAn=       5 diagonalized for initial guess.
 HarFok:  IExCor=  402 AccDes= 0.00D+00 IRadAn=         5 IDoV= 1 UseB2=F ITyADJ=14
 ICtDFT=  3500011 ScaDFX=  1.000000  1.000000  1.000000  1.000000
 FoFCou: FMM=F IPFlag=           0 FMFlag=      100000 FMFlg1=           0
         NFxFlg=           0 DoJE=T BraDBF=F KetDBF=T FulRan=T
         wScrn=  0.000000 ICntrl=       500 IOpCl=  0 I1Cent=   200000004 NGrid=           0
         NMat0=    1 NMatS0=      1 NMatT0=    0 NMatD0=    1 NMtDS0=    0 NMtDT0=    0
 Symmetry not used in FoFCou.
 Keep R1 and R2 ints in memory in canonical form, NReq=15780317.
 Requested convergence on RMS density matrix=1.00D-08 within 128 cycles.
 Requested convergence on MAX density matrix=1.00D-06.
 Requested convergence on             energy=1.00D-06.
 No special actions if energy rises.
 Integral accuracy reduced to 1.0D-05 until final iterations.
 Initial convergence to 1.0D-05 achieved.  Increase integral accuracy.
 SCF Done:  E(UB3LYP) =  -283.780515485     A.U. after   11 cycles
            NFock= 11  Conv=0.62D-08     -V/T= 2.0091
 <Sx>= 0.0000 <Sy>= 0.0000 <Sz>= 0.5000 <S**2>= 0.7529 S= 0.5015
 <L.S>=  0.00000000000    
 Annihilation of the first spin contaminant:
 S**2 before annihilation     0.7529,   after     0.7500
 DoSCS=F DFT=T ScalE2(SS,OS)=  1.000000  1.000000
 Range of M.O.s used for correlation:     1    83
 NBasis=    83 NAE=    20 NBE=    19 NFC=     0 NFV=     0
 NROrb=     83 NOA=    20 NOB=    19 NVA=    63 NVB=    64
 Symmetrizing basis deriv contribution to polar:
 IMax=3 JMax=2 DiffMx= 0.00D+00
 G2DrvN: will do    10 centers at a time, making    1 passes.
 Calling FoFCou, ICntrl=  3107 FMM=F I1Cent=   0 AccDes= 0.00D+00.
 End of G2Drv F.D. properties file   721 does not exist.
 End of G2Drv F.D. properties file   722 does not exist.
 End of G2Drv F.D. properties file   788 does not exist.
          IDoAtm=111111111
          Differentiating once with respect to nuclear coordinates.
 Keep R1 and R2 ints in memory in canonical form, NReq=15775009.
          There are    30 degrees of freedom in the 1st order CPHF.  IDoFFX=6 NUNeed=     0.
     24 vectors produced by pass  0 Test12= 8.25D-15 3.33D-09 XBig12= 4.32D-01 1.95D-01.
 AX will form    24 AO Fock derivatives at one time.
     24 vectors produced by pass  1 Test12= 8.25D-15 3.33D-09 XBig12= 1.52D-01 1.17D-01.
     24 vectors produced by pass  2 Test12= 8.25D-15 3.33D-09 XBig12= 2.81D-03 1.22D-02.
     24 vectors produced by pass  3 Test12= 8.25D-15 3.33D-09 XBig12= 2.47D-05 8.13D-04.
     24 vectors produced by pass  4 Test12= 8.25D-15 3.33D-09 XBig12= 1.55D-07 9.05D-05.
     24 vectors produced by pass  5 Test12= 8.25D-15 3.33D-09 XBig12= 6.07D-10 4.25D-06.
     17 vectors produced by pass  6 Test12= 8.25D-15 3.33D-09 XBig12= 1.26D-12 2.05D-07.
      3 vectors produced by pass  7 Test12= 8.25D-15 3.33D-09 XBig12= 3.44D-15 8.86D-09.
 InvSVY:  IOpt=1 It=  1 EMax= 1.33D-15
 Solved reduced A of dimension   164 with    24 vectors.
 End of Minotr F.D. properties file   721 does not exist.
 End of Minotr F.D. properties file   722 does not exist.
 End of Minotr F.D. properties file   788 does not exist.
 Calling FoFJK, ICntrl=    100127 FMM=F ISym2X=0 I1Cent= 0 IOpClX= 1 NMat=1 NMatS=1 NMatT=0.
 -------------------------------------------------------------------
 Center     Atomic                   Forces (Hartrees/Bohr)
 Number     Number              X              Y              Z
 -------------------------------------------------------------------
      1        6          -0.000890219   -0.000446573    0.000021181
      2        1          -0.000057189   -0.000016873    0.000000783
      3        1          -0.000133715   -0.000044683    0.000036301
      4        6           0.000603585    0.000255194   -0.000030181
      5        8           0.000420167    0.000067794    0.000005722
      6        1           0.000002712   -0.000009911   -0.000033414
      7        8           0.000761230    0.000308930   -0.000034726
      8        7          -0.000643878   -0.000085012    0.000032149
      9        1          -0.000062694   -0.000028866    0.000002184
 -------------------------------------------------------------------
 Cartesian Forces:  Max     0.000890219 RMS     0.000318188
 IRC-IRC-IRC-IRC-IRC-IRC-IRC-IRC-IRC-IRC-IRC-IRC-IRC-IRC-IRC-IRC-IRC-IRC
 Pt 87 Step number   1 out of a maximum of  20
 Modified Bulirsch-Stoer Extrapolation Cycles:
    EPS =    0.000010000000000
      PEZero:  N= 2 I= 1 D=  5.44D-04 Err=  4.59D-06
 Maximum DWI energy   std dev =  0.000000003 at pt    46
 Maximum DWI gradient std dev =  0.007818329 at pt    48
 CORRECTOR INTEGRATION CONVERGENCE:
   Recorrection delta-x convergence threshold:    0.010000
   Delta-x Convergence Met
 Point Number:  87          Path Number:   1
   CHANGE IN THE REACTION COORDINATE =    0.10449
   NET REACTION COORDINATE UP TO THIS POINT =    9.08883
  # OF POINTS ALONG THE PATH =  87
  # OF STEPS =   1

 Calculating another point on the path.
 IRC-IRC-IRC-IRC-IRC-IRC-IRC-IRC-IRC-IRC-IRC-IRC-IRC-IRC-IRC-IRC-IRC-IRC
                          Input orientation:                          
 ---------------------------------------------------------------------
 Center     Atomic      Atomic             Coordinates (Angstroms)
 Number     Number       Type             X           Y           Z
 ---------------------------------------------------------------------
      1          6           0       -1.256219   -1.115905    0.210999
      2          1           0       -1.085750   -1.301987    1.267753
      3          1           0       -1.224092   -1.972673   -0.455115
      4          6           0        1.167967    0.384221   -0.032445
      5          8           0        0.571318    1.387380    0.083192
      6          1           0       -2.114084    0.714519    0.447026
      7          8           0        1.854535   -0.555489   -0.153625
      8          7           0       -2.211048   -0.143931   -0.085963
      9          1           0       -2.304244    0.069318   -1.073467
 ---------------------------------------------------------------------
                    Distance matrix (angstroms):
                    1          2          3          4          5
     1  C    0.000000
     2  H    1.086469   0.000000
     3  H    1.085721   1.853977   0.000000
     4  C    2.861175   3.100492   3.384603   0.000000
     5  O    3.102042   3.373685   3.847495   1.172898   0.000000
     6  H    2.035213   2.407771   2.971017   3.333294   2.792222
     7  O    3.181793   3.350052   3.402535   1.170092   2.340399
     8  N    1.394495   2.107115   2.110604   3.420460   3.180422
     9  H    2.037882   2.974310   2.391404   3.638563   3.368087
                    6          7          8          9
     6  H    0.000000
     7  O    4.209945   0.000000
     8  N    1.015094   4.086920   0.000000
     9  H    1.662632   4.304874   1.014557   0.000000
 Symmetry turned off by external request.
 Stoichiometry    C2H4NO2(2)
 Framework group  C1[X(C2H4NO2)]
 Deg. of freedom    21
 Full point group                 C1      NOp   1
 Rotational constants (GHZ):           8.7118222           2.7174462           2.1457367
 Standard basis: 6-31G(d) (6D, 7F)
    83 basis functions,   156 primitive gaussians,    83 cartesian basis functions
    20 alpha electrons       19 beta electrons
       nuclear repulsion energy       154.2602879919 Hartrees.
 NAtoms=    9 NActive=    9 NUniq=    9 SFac= 1.00D+00 NAtFMM=   60 NAOKFM=F Big=F
 Integral buffers will be    131072 words long.
 Raffenetti 2 integral format.
 Two-electron integral symmetry is turned off.
 One-electron integrals computed using PRISM.
 NBasis=    83 RedAO= T EigKep=  2.61D-03  NBF=    83
 NBsUse=    83 1.00D-06 EigRej= -1.00D+00 NBFU=    83
 Initial guess from the checkpoint file:  "glycine-rad-N_decay_irc.chk"
 B after Tr=    -0.000677   -0.000283   -0.000002
         Rot=    1.000000    0.000089    0.000002    0.000039 Ang=   0.01 deg.
 Initial guess <Sx>= 0.0000 <Sy>= 0.0000 <Sz>= 0.5000 <S**2>= 0.7529 S= 0.5015
 ExpMin= 1.61D-01 ExpMax= 5.48D+03 ExpMxC= 8.25D+02 IAcc=3 IRadAn=         5 AccDes= 0.00D+00
 Harris functional with IExCor=  402 and IRadAn=       5 diagonalized for initial guess.
 HarFok:  IExCor=  402 AccDes= 0.00D+00 IRadAn=         5 IDoV= 1 UseB2=F ITyADJ=14
 ICtDFT=  3500011 ScaDFX=  1.000000  1.000000  1.000000  1.000000
 FoFCou: FMM=F IPFlag=           0 FMFlag=      100000 FMFlg1=           0
         NFxFlg=           0 DoJE=T BraDBF=F KetDBF=T FulRan=T
         wScrn=  0.000000 ICntrl=       500 IOpCl=  0 I1Cent=   200000004 NGrid=           0
         NMat0=    1 NMatS0=      1 NMatT0=    0 NMatD0=    1 NMtDS0=    0 NMtDT0=    0
 Symmetry not used in FoFCou.
 Keep R1 and R2 ints in memory in canonical form, NReq=15780317.
 Requested convergence on RMS density matrix=1.00D-08 within 128 cycles.
 Requested convergence on MAX density matrix=1.00D-06.
 Requested convergence on             energy=1.00D-06.
 No special actions if energy rises.
 Integral accuracy reduced to 1.0D-05 until final iterations.
 Initial convergence to 1.0D-05 achieved.  Increase integral accuracy.
 SCF Done:  E(UB3LYP) =  -283.780563581     A.U. after   11 cycles
            NFock= 11  Conv=0.58D-08     -V/T= 2.0091
 <Sx>= 0.0000 <Sy>= 0.0000 <Sz>= 0.5000 <S**2>= 0.7529 S= 0.5015
 <L.S>=  0.00000000000    
 Annihilation of the first spin contaminant:
 S**2 before annihilation     0.7529,   after     0.7500
 DoSCS=F DFT=T ScalE2(SS,OS)=  1.000000  1.000000
 Range of M.O.s used for correlation:     1    83
 NBasis=    83 NAE=    20 NBE=    19 NFC=     0 NFV=     0
 NROrb=     83 NOA=    20 NOB=    19 NVA=    63 NVB=    64
 Symmetrizing basis deriv contribution to polar:
 IMax=3 JMax=2 DiffMx= 0.00D+00
 G2DrvN: will do    10 centers at a time, making    1 passes.
 Calling FoFCou, ICntrl=  3107 FMM=F I1Cent=   0 AccDes= 0.00D+00.
 End of G2Drv F.D. properties file   721 does not exist.
 End of G2Drv F.D. properties file   722 does not exist.
 End of G2Drv F.D. properties file   788 does not exist.
          IDoAtm=111111111
          Differentiating once with respect to nuclear coordinates.
 Keep R1 and R2 ints in memory in canonical form, NReq=15775009.
          There are    30 degrees of freedom in the 1st order CPHF.  IDoFFX=6 NUNeed=     0.
     24 vectors produced by pass  0 Test12= 8.25D-15 3.33D-09 XBig12= 4.30D-01 1.93D-01.
 AX will form    24 AO Fock derivatives at one time.
     24 vectors produced by pass  1 Test12= 8.25D-15 3.33D-09 XBig12= 1.57D-01 1.21D-01.
     24 vectors produced by pass  2 Test12= 8.25D-15 3.33D-09 XBig12= 2.96D-03 1.30D-02.
     24 vectors produced by pass  3 Test12= 8.25D-15 3.33D-09 XBig12= 2.75D-05 9.22D-04.
     24 vectors produced by pass  4 Test12= 8.25D-15 3.33D-09 XBig12= 1.67D-07 9.61D-05.
     24 vectors produced by pass  5 Test12= 8.25D-15 3.33D-09 XBig12= 6.39D-10 4.36D-06.
     17 vectors produced by pass  6 Test12= 8.25D-15 3.33D-09 XBig12= 1.37D-12 2.07D-07.
      3 vectors produced by pass  7 Test12= 8.25D-15 3.33D-09 XBig12= 3.70D-15 9.53D-09.
 InvSVY:  IOpt=1 It=  1 EMax= 1.33D-15
 Solved reduced A of dimension   164 with    24 vectors.
 End of Minotr F.D. properties file   721 does not exist.
 End of Minotr F.D. properties file   722 does not exist.
 End of Minotr F.D. properties file   788 does not exist.
 Calling FoFJK, ICntrl=    100127 FMM=F ISym2X=0 I1Cent= 0 IOpClX= 1 NMat=1 NMatS=1 NMatT=0.
 -------------------------------------------------------------------
 Center     Atomic                   Forces (Hartrees/Bohr)
 Number     Number              X              Y              Z
 -------------------------------------------------------------------
      1        6          -0.000809725   -0.000400253    0.000017728
      2        1          -0.000049839   -0.000013164   -0.000000359
      3        1          -0.000122866   -0.000038704    0.000036139
      4        6           0.000543144    0.000226043   -0.000026256
      5        8           0.000376773    0.000052261    0.000009611
      6        1           0.000003280   -0.000010617   -0.000033979
      7        8           0.000706215    0.000286074   -0.000034465
      8        7          -0.000587564   -0.000073796    0.000028485
      9        1          -0.000059416   -0.000027845    0.000003096
 -------------------------------------------------------------------
 Cartesian Forces:  Max     0.000809725 RMS     0.000289773
 IRC-IRC-IRC-IRC-IRC-IRC-IRC-IRC-IRC-IRC-IRC-IRC-IRC-IRC-IRC-IRC-IRC-IRC
 Pt 88 Step number   1 out of a maximum of  20
 Modified Bulirsch-Stoer Extrapolation Cycles:
    EPS =    0.000010000000000
      PEZero:  N= 2 I= 1 D=  5.44D-04 Err=  1.46D-02
      PEZero:  N= 3 I= 2 D=  5.44D-04 Err=  3.13D-06
      PEZero:  N= 3 I= 1 D=  1.09D-03 Err=  1.46D-02
 Maximum DWI energy   std dev =  0.000000004 at pt    38
 Maximum DWI gradient std dev =  0.009162348 at pt    72
 CORRECTOR INTEGRATION CONVERGENCE:
   Recorrection delta-x convergence threshold:    0.010000
   Delta-x Convergence Met
 Point Number:  88          Path Number:   1
   CHANGE IN THE REACTION COORDINATE =    0.10449
   NET REACTION COORDINATE UP TO THIS POINT =    9.19332
  # OF POINTS ALONG THE PATH =  88
  # OF STEPS =   1

 Calculating another point on the path.
 IRC-IRC-IRC-IRC-IRC-IRC-IRC-IRC-IRC-IRC-IRC-IRC-IRC-IRC-IRC-IRC-IRC-IRC
                          Input orientation:                          
 ---------------------------------------------------------------------
 Center     Atomic      Atomic             Coordinates (Angstroms)
 Number     Number       Type             X           Y           Z
 ---------------------------------------------------------------------
      1          6           0       -1.264669   -1.119986    0.211250
      2          1           0       -1.091872   -1.303376    1.268112
      3          1           0       -1.239350   -1.979321   -0.451882
      4          6           0        1.173726    0.386497   -0.032732
      5          8           0        0.574224    1.387770    0.083294
      6          1           0       -2.113540    0.715193    0.443882
      7          8           0        1.860109   -0.553194   -0.153902
      8          7           0       -2.216384   -0.144661   -0.085748
      9          1           0       -2.311826    0.065651   -1.073677
 ---------------------------------------------------------------------
                    Distance matrix (angstroms):
                    1          2          3          4          5
     1  C    0.000000
     2  H    1.086484   0.000000
     3  H    1.085745   1.853923   0.000000
     4  C    2.876593   3.111399   3.405249   0.000000
     5  O    3.112353   3.379636   3.861706   1.172780   0.000000
     6  H    2.035333   2.407858   2.971028   3.337862   2.794005
     7  O    3.196690   3.361412   3.424804   1.169967   2.340321
     8  N    1.394714   2.107151   2.110599   3.431877   3.188167
     9  H    2.037967   2.974306   2.391389   3.651792   3.378738
                    6          7          8          9
     6  H    0.000000
     7  O    4.213792   0.000000
     8  N    1.015102   4.097479   0.000000
     9  H    1.662591   4.316712   1.014565   0.000000
 Symmetry turned off by external request.
 Stoichiometry    C2H4NO2(2)
 Framework group  C1[X(C2H4NO2)]
 Deg. of freedom    21
 Full point group                 C1      NOp   1
 Rotational constants (GHZ):           8.7087706           2.6981100           2.1334297
 Standard basis: 6-31G(d) (6D, 7F)
    83 basis functions,   156 primitive gaussians,    83 cartesian basis functions
    20 alpha electrons       19 beta electrons
       nuclear repulsion energy       154.0585639408 Hartrees.
 NAtoms=    9 NActive=    9 NUniq=    9 SFac= 1.00D+00 NAtFMM=   60 NAOKFM=F Big=F
 Integral buffers will be    131072 words long.
 Raffenetti 2 integral format.
 Two-electron integral symmetry is turned off.
 One-electron integrals computed using PRISM.
 NBasis=    83 RedAO= T EigKep=  2.62D-03  NBF=    83
 NBsUse=    83 1.00D-06 EigRej= -1.00D+00 NBFU=    83
 Initial guess from the checkpoint file:  "glycine-rad-N_decay_irc.chk"
 B after Tr=    -0.000677   -0.000278   -0.000005
         Rot=    1.000000    0.000097    0.000002    0.000039 Ang=   0.01 deg.
 Initial guess <Sx>= 0.0000 <Sy>= 0.0000 <Sz>= 0.5000 <S**2>= 0.7529 S= 0.5015
 ExpMin= 1.61D-01 ExpMax= 5.48D+03 ExpMxC= 8.25D+02 IAcc=3 IRadAn=         5 AccDes= 0.00D+00
 Harris functional with IExCor=  402 and IRadAn=       5 diagonalized for initial guess.
 HarFok:  IExCor=  402 AccDes= 0.00D+00 IRadAn=         5 IDoV= 1 UseB2=F ITyADJ=14
 ICtDFT=  3500011 ScaDFX=  1.000000  1.000000  1.000000  1.000000
 FoFCou: FMM=F IPFlag=           0 FMFlag=      100000 FMFlg1=           0
         NFxFlg=           0 DoJE=T BraDBF=F KetDBF=T FulRan=T
         wScrn=  0.000000 ICntrl=       500 IOpCl=  0 I1Cent=   200000004 NGrid=           0
         NMat0=    1 NMatS0=      1 NMatT0=    0 NMatD0=    1 NMtDS0=    0 NMtDT0=    0
 Symmetry not used in FoFCou.
 Keep R1 and R2 ints in memory in canonical form, NReq=15780317.
 Requested convergence on RMS density matrix=1.00D-08 within 128 cycles.
 Requested convergence on MAX density matrix=1.00D-06.
 Requested convergence on             energy=1.00D-06.
 No special actions if energy rises.
 Integral accuracy reduced to 1.0D-05 until final iterations.
 Initial convergence to 1.0D-05 achieved.  Increase integral accuracy.
 SCF Done:  E(UB3LYP) =  -283.780607261     A.U. after   10 cycles
            NFock= 10  Conv=0.91D-08     -V/T= 2.0092
 <Sx>= 0.0000 <Sy>= 0.0000 <Sz>= 0.5000 <S**2>= 0.7529 S= 0.5015
 <L.S>=  0.00000000000    
 Annihilation of the first spin contaminant:
 S**2 before annihilation     0.7529,   after     0.7500
 DoSCS=F DFT=T ScalE2(SS,OS)=  1.000000  1.000000
 Range of M.O.s used for correlation:     1    83
 NBasis=    83 NAE=    20 NBE=    19 NFC=     0 NFV=     0
 NROrb=     83 NOA=    20 NOB=    19 NVA=    63 NVB=    64
 Symmetrizing basis deriv contribution to polar:
 IMax=3 JMax=2 DiffMx= 0.00D+00
 G2DrvN: will do    10 centers at a time, making    1 passes.
 Calling FoFCou, ICntrl=  3107 FMM=F I1Cent=   0 AccDes= 0.00D+00.
 End of G2Drv F.D. properties file   721 does not exist.
 End of G2Drv F.D. properties file   722 does not exist.
 End of G2Drv F.D. properties file   788 does not exist.
          IDoAtm=111111111
          Differentiating once with respect to nuclear coordinates.
 Keep R1 and R2 ints in memory in canonical form, NReq=15775016.
          There are    30 degrees of freedom in the 1st order CPHF.  IDoFFX=6 NUNeed=     0.
     24 vectors produced by pass  0 Test12= 8.25D-15 3.33D-09 XBig12= 4.28D-01 1.91D-01.
 AX will form    24 AO Fock derivatives at one time.
     24 vectors produced by pass  1 Test12= 8.25D-15 3.33D-09 XBig12= 1.62D-01 1.24D-01.
     24 vectors produced by pass  2 Test12= 8.25D-15 3.33D-09 XBig12= 3.09D-03 1.36D-02.
     24 vectors produced by pass  3 Test12= 8.25D-15 3.33D-09 XBig12= 3.01D-05 1.02D-03.
     24 vectors produced by pass  4 Test12= 8.25D-15 3.33D-09 XBig12= 1.77D-07 1.01D-04.
     24 vectors produced by pass  5 Test12= 8.25D-15 3.33D-09 XBig12= 6.71D-10 4.48D-06.
     17 vectors produced by pass  6 Test12= 8.25D-15 3.33D-09 XBig12= 1.50D-12 2.10D-07.
      3 vectors produced by pass  7 Test12= 8.25D-15 3.33D-09 XBig12= 4.02D-15 1.02D-08.
 InvSVY:  IOpt=1 It=  1 EMax= 1.55D-15
 Solved reduced A of dimension   164 with    24 vectors.
 End of Minotr F.D. properties file   721 does not exist.
 End of Minotr F.D. properties file   722 does not exist.
 End of Minotr F.D. properties file   788 does not exist.
 Calling FoFJK, ICntrl=    100127 FMM=F ISym2X=0 I1Cent= 0 IOpClX= 1 NMat=1 NMatS=1 NMatT=0.
 -------------------------------------------------------------------
 Center     Atomic                   Forces (Hartrees/Bohr)
 Number     Number              X              Y              Z
 -------------------------------------------------------------------
      1        6          -0.000731747   -0.000356350    0.000014975
      2        1          -0.000042969   -0.000009779   -0.000001568
      3        1          -0.000112220   -0.000032812    0.000036027
      4        6           0.000485702    0.000198890   -0.000022613
      5        8           0.000334671    0.000037461    0.000013249
      6        1           0.000003729   -0.000011526   -0.000034552
      7        8           0.000651246    0.000263450   -0.000034269
      8        7          -0.000532477   -0.000062647    0.000024586
      9        1          -0.000055935   -0.000026687    0.000004165
 -------------------------------------------------------------------
 Cartesian Forces:  Max     0.000731747 RMS     0.000262262
 IRC-IRC-IRC-IRC-IRC-IRC-IRC-IRC-IRC-IRC-IRC-IRC-IRC-IRC-IRC-IRC-IRC-IRC
 Pt 89 Step number   1 out of a maximum of  20
 Modified Bulirsch-Stoer Extrapolation Cycles:
    EPS =    0.000010000000000
      PEZero:  N= 2 I= 1 D=  5.44D-04 Err=  1.61D-02
      PEZero:  N= 3 I= 2 D=  5.44D-04 Err=  3.21D-06
      PEZero:  N= 3 I= 1 D=  1.09D-03 Err=  1.61D-02
 Maximum DWI energy   std dev =  0.000000004 at pt    37
 Maximum DWI gradient std dev =  0.010861970 at pt    72
 CORRECTOR INTEGRATION CONVERGENCE:
   Recorrection delta-x convergence threshold:    0.010000
   Delta-x Convergence Met
 Point Number:  89          Path Number:   1
   CHANGE IN THE REACTION COORDINATE =    0.10449
   NET REACTION COORDINATE UP TO THIS POINT =    9.29781
  # OF POINTS ALONG THE PATH =  89
  # OF STEPS =   1

 Calculating another point on the path.
 IRC-IRC-IRC-IRC-IRC-IRC-IRC-IRC-IRC-IRC-IRC-IRC-IRC-IRC-IRC-IRC-IRC-IRC
                          Input orientation:                          
 ---------------------------------------------------------------------
 Center     Atomic      Atomic             Coordinates (Angstroms)
 Number     Number       Type             X           Y           Z
 ---------------------------------------------------------------------
      1          6           0       -1.273098   -1.123974    0.211496
      2          1           0       -1.097688   -1.304437    1.268446
      3          1           0       -1.254747   -1.985982   -0.448427
      4          6           0        1.179425    0.388699   -0.033009
      5          8           0        0.577063    1.388076    0.083439
      6          1           0       -2.112843    0.715982    0.440451
      7          8           0        1.865786   -0.550858   -0.154207
      8          7           0       -2.221727   -0.145366   -0.085548
      9          1           0       -2.319715    0.061756   -1.073910
 ---------------------------------------------------------------------
                    Distance matrix (angstroms):
                    1          2          3          4          5
     1  C    0.000000
     2  H    1.086499   0.000000
     3  H    1.085768   1.853868   0.000000
     4  C    2.891856   3.121816   3.425912   0.000000
     5  O    3.122481   3.385064   3.875909   1.172670   0.000000
     6  H    2.035443   2.407947   2.971034   3.342201   2.795490
     7  O    3.211665   3.372537   3.447299   1.169850   2.340246
     8  N    1.394922   2.107181   2.110592   3.443229   3.195815
     9  H    2.038046   2.974301   2.391363   3.665289   3.389676
                    6          7          8          9
     6  H    0.000000
     7  O    4.217582   0.000000
     8  N    1.015112   4.108151   0.000000
     9  H    1.662557   4.328922   1.014574   0.000000
 Symmetry turned off by external request.
 Stoichiometry    C2H4NO2(2)
 Framework group  C1[X(C2H4NO2)]
 Deg. of freedom    21
 Full point group                 C1      NOp   1
 Rotational constants (GHZ):           8.7066084           2.6789511           2.1212534
 Standard basis: 6-31G(d) (6D, 7F)
    83 basis functions,   156 primitive gaussians,    83 cartesian basis functions
    20 alpha electrons       19 beta electrons
       nuclear repulsion energy       153.8594632198 Hartrees.
 NAtoms=    9 NActive=    9 NUniq=    9 SFac= 1.00D+00 NAtFMM=   60 NAOKFM=F Big=F
 Integral buffers will be    131072 words long.
 Raffenetti 2 integral format.
 Two-electron integral symmetry is turned off.
 One-electron integrals computed using PRISM.
 NBasis=    83 RedAO= T EigKep=  2.62D-03  NBF=    83
 NBsUse=    83 1.00D-06 EigRej= -1.00D+00 NBFU=    83
 Initial guess from the checkpoint file:  "glycine-rad-N_decay_irc.chk"
 B after Tr=    -0.000677   -0.000273   -0.000009
         Rot=    1.000000    0.000106    0.000003    0.000038 Ang=   0.01 deg.
 Initial guess <Sx>= 0.0000 <Sy>= 0.0000 <Sz>= 0.5000 <S**2>= 0.7529 S= 0.5015
 ExpMin= 1.61D-01 ExpMax= 5.48D+03 ExpMxC= 8.25D+02 IAcc=3 IRadAn=         5 AccDes= 0.00D+00
 Harris functional with IExCor=  402 and IRadAn=       5 diagonalized for initial guess.
 HarFok:  IExCor=  402 AccDes= 0.00D+00 IRadAn=         5 IDoV= 1 UseB2=F ITyADJ=14
 ICtDFT=  3500011 ScaDFX=  1.000000  1.000000  1.000000  1.000000
 FoFCou: FMM=F IPFlag=           0 FMFlag=      100000 FMFlg1=           0
         NFxFlg=           0 DoJE=T BraDBF=F KetDBF=T FulRan=T
         wScrn=  0.000000 ICntrl=       500 IOpCl=  0 I1Cent=   200000004 NGrid=           0
         NMat0=    1 NMatS0=      1 NMatT0=    0 NMatD0=    1 NMtDS0=    0 NMtDT0=    0
 Symmetry not used in FoFCou.
 Keep R1 and R2 ints in memory in canonical form, NReq=15780317.
 Requested convergence on RMS density matrix=1.00D-08 within 128 cycles.
 Requested convergence on MAX density matrix=1.00D-06.
 Requested convergence on             energy=1.00D-06.
 No special actions if energy rises.
 Integral accuracy reduced to 1.0D-05 until final iterations.
 Initial convergence to 1.0D-05 achieved.  Increase integral accuracy.
 SCF Done:  E(UB3LYP) =  -283.780646675     A.U. after   10 cycles
            NFock= 10  Conv=0.80D-08     -V/T= 2.0092
 <Sx>= 0.0000 <Sy>= 0.0000 <Sz>= 0.5000 <S**2>= 0.7529 S= 0.5015
 <L.S>=  0.00000000000    
 Annihilation of the first spin contaminant:
 S**2 before annihilation     0.7529,   after     0.7500
 DoSCS=F DFT=T ScalE2(SS,OS)=  1.000000  1.000000
 Range of M.O.s used for correlation:     1    83
 NBasis=    83 NAE=    20 NBE=    19 NFC=     0 NFV=     0
 NROrb=     83 NOA=    20 NOB=    19 NVA=    63 NVB=    64
 Symmetrizing basis deriv contribution to polar:
 IMax=3 JMax=2 DiffMx= 0.00D+00
 G2DrvN: will do    10 centers at a time, making    1 passes.
 Calling FoFCou, ICntrl=  3107 FMM=F I1Cent=   0 AccDes= 0.00D+00.
 End of G2Drv F.D. properties file   721 does not exist.
 End of G2Drv F.D. properties file   722 does not exist.
 End of G2Drv F.D. properties file   788 does not exist.
          IDoAtm=111111111
          Differentiating once with respect to nuclear coordinates.
 Keep R1 and R2 ints in memory in canonical form, NReq=15775016.
          There are    30 degrees of freedom in the 1st order CPHF.  IDoFFX=6 NUNeed=     0.
     24 vectors produced by pass  0 Test12= 8.25D-15 3.33D-09 XBig12= 4.27D-01 1.90D-01.
 AX will form    24 AO Fock derivatives at one time.
     24 vectors produced by pass  1 Test12= 8.25D-15 3.33D-09 XBig12= 1.67D-01 1.28D-01.
     24 vectors produced by pass  2 Test12= 8.25D-15 3.33D-09 XBig12= 3.20D-03 1.41D-02.
     24 vectors produced by pass  3 Test12= 8.25D-15 3.33D-09 XBig12= 3.24D-05 1.11D-03.
     24 vectors produced by pass  4 Test12= 8.25D-15 3.33D-09 XBig12= 1.86D-07 1.05D-04.
     24 vectors produced by pass  5 Test12= 8.25D-15 3.33D-09 XBig12= 7.02D-10 4.59D-06.
     17 vectors produced by pass  6 Test12= 8.25D-15 3.33D-09 XBig12= 1.63D-12 2.14D-07.
      3 vectors produced by pass  7 Test12= 8.25D-15 3.33D-09 XBig12= 4.42D-15 1.09D-08.
 InvSVY:  IOpt=1 It=  1 EMax= 1.55D-15
 Solved reduced A of dimension   164 with    24 vectors.
 End of Minotr F.D. properties file   721 does not exist.
 End of Minotr F.D. properties file   722 does not exist.
 End of Minotr F.D. properties file   788 does not exist.
 Calling FoFJK, ICntrl=    100127 FMM=F ISym2X=0 I1Cent= 0 IOpClX= 1 NMat=1 NMatS=1 NMatT=0.
 -------------------------------------------------------------------
 Center     Atomic                   Forces (Hartrees/Bohr)
 Number     Number              X              Y              Z
 -------------------------------------------------------------------
      1        6          -0.000656327   -0.000314976    0.000012956
      2        1          -0.000036606   -0.000006742   -0.000002805
      3        1          -0.000101787   -0.000027012    0.000035954
      4        6           0.000431200    0.000173624   -0.000019250
      5        8           0.000293925    0.000023751    0.000016657
      6        1           0.000004062   -0.000012699   -0.000035116
      7        8           0.000596534    0.000240947   -0.000034184
      8        7          -0.000478788   -0.000051466    0.000020337
      9        1          -0.000052213   -0.000025427    0.000005451
 -------------------------------------------------------------------
 Cartesian Forces:  Max     0.000656327 RMS     0.000235686
 IRC-IRC-IRC-IRC-IRC-IRC-IRC-IRC-IRC-IRC-IRC-IRC-IRC-IRC-IRC-IRC-IRC-IRC
 Pt 90 Step number   1 out of a maximum of  20
 Modified Bulirsch-Stoer Extrapolation Cycles:
    EPS =    0.000010000000000
      PEZero:  N= 2 I= 1 D=  5.44D-04 Err=  2.83D-02
      PEZero:  N= 3 I= 2 D=  5.44D-04 Err=  1.51D-05
      PEZero:  N= 3 I= 1 D=  1.09D-03 Err=  2.83D-02
      PEZero:  N= 4 I= 3 D=  2.72D-04 Err=  2.63D-06
      PEZero:  N= 4 I= 2 D=  8.16D-04 Err=  1.46D-05
 Maximum DWI energy   std dev =  0.000000004 at pt    41
 Maximum DWI gradient std dev =  0.013035814 at pt    96
 CORRECTOR INTEGRATION CONVERGENCE:
   Recorrection delta-x convergence threshold:    0.010000
   Delta-x Convergence Met
 Point Number:  90          Path Number:   1
   CHANGE IN THE REACTION COORDINATE =    0.10449
   NET REACTION COORDINATE UP TO THIS POINT =    9.40229
  # OF POINTS ALONG THE PATH =  90
  # OF STEPS =   1

 Calculating another point on the path.
 IRC-IRC-IRC-IRC-IRC-IRC-IRC-IRC-IRC-IRC-IRC-IRC-IRC-IRC-IRC-IRC-IRC-IRC
                          Input orientation:                          
 ---------------------------------------------------------------------
 Center     Atomic      Atomic             Coordinates (Angstroms)
 Number     Number       Type             X           Y           Z
 ---------------------------------------------------------------------
      1          6           0       -1.281501   -1.127864    0.211744
      2          1           0       -1.103180   -1.305143    1.268762
      3          1           0       -1.270284   -1.992658   -0.444721
      4          6           0        1.185063    0.390824   -0.033274
      5          8           0        0.579823    1.388285    0.083636
      6          1           0       -2.111976    0.716897    0.436701
      7          8           0        1.871568   -0.548482   -0.154549
      8          7           0       -2.227073   -0.146044   -0.085370
      9          1           0       -2.327915    0.057618   -1.074171
 ---------------------------------------------------------------------
                    Distance matrix (angstroms):
                    1          2          3          4          5
     1  C    0.000000
     2  H    1.086514   0.000000
     3  H    1.085790   1.853813   0.000000
     4  C    2.906955   3.131718   3.446594   0.000000
     5  O    3.132402   3.389922   3.890094   1.172566   0.000000
     6  H    2.035544   2.408037   2.971034   3.346292   2.796640
     7  O    3.226717   3.383412   3.470026   1.169741   2.340173
     8  N    1.395118   2.107206   2.110584   3.454507   3.203341
     9  H    2.038119   2.974294   2.391323   3.679064   3.400902
                    6          7          8          9
     6  H    0.000000
     7  O    4.221302   0.000000
     8  N    1.015122   4.118932   0.000000
     9  H    1.662532   4.341512   1.014581   0.000000
 Symmetry turned off by external request.
 Stoichiometry    C2H4NO2(2)
 Framework group  C1[X(C2H4NO2)]
 Deg. of freedom    21
 Full point group                 C1      NOp   1
 Rotational constants (GHZ):           8.7053833           2.6599815           2.1092184
 Standard basis: 6-31G(d) (6D, 7F)
    83 basis functions,   156 primitive gaussians,    83 cartesian basis functions
    20 alpha electrons       19 beta electrons
       nuclear repulsion energy       153.6631802324 Hartrees.
 NAtoms=    9 NActive=    9 NUniq=    9 SFac= 1.00D+00 NAtFMM=   60 NAOKFM=F Big=F
 Integral buffers will be    131072 words long.
 Raffenetti 2 integral format.
 Two-electron integral symmetry is turned off.
 One-electron integrals computed using PRISM.
 NBasis=    83 RedAO= T EigKep=  2.62D-03  NBF=    83
 NBsUse=    83 1.00D-06 EigRej= -1.00D+00 NBFU=    83
 Initial guess from the checkpoint file:  "glycine-rad-N_decay_irc.chk"
 B after Tr=    -0.000676   -0.000268   -0.000013
         Rot=    1.000000    0.000116    0.000003    0.000037 Ang=   0.01 deg.
 Initial guess <Sx>= 0.0000 <Sy>= 0.0000 <Sz>= 0.5000 <S**2>= 0.7529 S= 0.5015
 ExpMin= 1.61D-01 ExpMax= 5.48D+03 ExpMxC= 8.25D+02 IAcc=3 IRadAn=         5 AccDes= 0.00D+00
 Harris functional with IExCor=  402 and IRadAn=       5 diagonalized for initial guess.
 HarFok:  IExCor=  402 AccDes= 0.00D+00 IRadAn=         5 IDoV= 1 UseB2=F ITyADJ=14
 ICtDFT=  3500011 ScaDFX=  1.000000  1.000000  1.000000  1.000000
 FoFCou: FMM=F IPFlag=           0 FMFlag=      100000 FMFlg1=           0
         NFxFlg=           0 DoJE=T BraDBF=F KetDBF=T FulRan=T
         wScrn=  0.000000 ICntrl=       500 IOpCl=  0 I1Cent=   200000004 NGrid=           0
         NMat0=    1 NMatS0=      1 NMatT0=    0 NMatD0=    1 NMtDS0=    0 NMtDT0=    0
 Symmetry not used in FoFCou.
 Keep R1 and R2 ints in memory in canonical form, NReq=15780317.
 Requested convergence on RMS density matrix=1.00D-08 within 128 cycles.
 Requested convergence on MAX density matrix=1.00D-06.
 Requested convergence on             energy=1.00D-06.
 No special actions if energy rises.
 Integral accuracy reduced to 1.0D-05 until final iterations.
 Initial convergence to 1.0D-05 achieved.  Increase integral accuracy.
 SCF Done:  E(UB3LYP) =  -283.780681976     A.U. after   10 cycles
            NFock= 10  Conv=0.79D-08     -V/T= 2.0092
 <Sx>= 0.0000 <Sy>= 0.0000 <Sz>= 0.5000 <S**2>= 0.7529 S= 0.5015
 <L.S>=  0.00000000000    
 Annihilation of the first spin contaminant:
 S**2 before annihilation     0.7529,   after     0.7500
 DoSCS=F DFT=T ScalE2(SS,OS)=  1.000000  1.000000
 Range of M.O.s used for correlation:     1    83
 NBasis=    83 NAE=    20 NBE=    19 NFC=     0 NFV=     0
 NROrb=     83 NOA=    20 NOB=    19 NVA=    63 NVB=    64
 Symmetrizing basis deriv contribution to polar:
 IMax=3 JMax=2 DiffMx= 0.00D+00
 G2DrvN: will do    10 centers at a time, making    1 passes.
 Calling FoFCou, ICntrl=  3107 FMM=F I1Cent=   0 AccDes= 0.00D+00.
 End of G2Drv F.D. properties file   721 does not exist.
 End of G2Drv F.D. properties file   722 does not exist.
 End of G2Drv F.D. properties file   788 does not exist.
          IDoAtm=111111111
          Differentiating once with respect to nuclear coordinates.
 Keep R1 and R2 ints in memory in canonical form, NReq=15775016.
          There are    30 degrees of freedom in the 1st order CPHF.  IDoFFX=6 NUNeed=     0.
     24 vectors produced by pass  0 Test12= 8.25D-15 3.33D-09 XBig12= 4.25D-01 1.88D-01.
 AX will form    24 AO Fock derivatives at one time.
     24 vectors produced by pass  1 Test12= 8.25D-15 3.33D-09 XBig12= 1.73D-01 1.31D-01.
     24 vectors produced by pass  2 Test12= 8.25D-15 3.33D-09 XBig12= 3.29D-03 1.45D-02.
     24 vectors produced by pass  3 Test12= 8.25D-15 3.33D-09 XBig12= 3.44D-05 1.19D-03.
     24 vectors produced by pass  4 Test12= 8.25D-15 3.33D-09 XBig12= 1.93D-07 1.08D-04.
     24 vectors produced by pass  5 Test12= 8.25D-15 3.33D-09 XBig12= 7.31D-10 4.67D-06.
     16 vectors produced by pass  6 Test12= 8.25D-15 3.33D-09 XBig12= 1.82D-12 2.17D-07.
      3 vectors produced by pass  7 Test12= 8.25D-15 3.33D-09 XBig12= 4.96D-15 1.21D-08.
 InvSVY:  IOpt=1 It=  1 EMax= 1.78D-15
 Solved reduced A of dimension   163 with    24 vectors.
 End of Minotr F.D. properties file   721 does not exist.
 End of Minotr F.D. properties file   722 does not exist.
 End of Minotr F.D. properties file   788 does not exist.
 Calling FoFJK, ICntrl=    100127 FMM=F ISym2X=0 I1Cent= 0 IOpClX= 1 NMat=1 NMatS=1 NMatT=0.
 -------------------------------------------------------------------
 Center     Atomic                   Forces (Hartrees/Bohr)
 Number     Number              X              Y              Z
 -------------------------------------------------------------------
      1        6          -0.000583674   -0.000276065    0.000011700
      2        1          -0.000030784   -0.000004048   -0.000004149
      3        1          -0.000091597   -0.000021276    0.000035939
      4        6           0.000379415    0.000150221   -0.000016147
      5        8           0.000254905    0.000010992    0.000019803
      6        1           0.000004222   -0.000014144   -0.000035701
      7        8           0.000542070    0.000218821   -0.000034198
      8        7          -0.000426289   -0.000040482    0.000015846
      9        1          -0.000048270   -0.000024018    0.000006907
 -------------------------------------------------------------------
 Cartesian Forces:  Max     0.000583674 RMS     0.000210058
 IRC-IRC-IRC-IRC-IRC-IRC-IRC-IRC-IRC-IRC-IRC-IRC-IRC-IRC-IRC-IRC-IRC-IRC
 Pt 91 Step number   1 out of a maximum of  20
 Modified Bulirsch-Stoer Extrapolation Cycles:
    EPS =    0.000010000000000
      PEZero:  N= 2 I= 1 D=  5.44D-04 Err=  2.90D-02
      PEZero:  N= 3 I= 2 D=  5.44D-04 Err=  7.39D-03
      PEZero:  N= 3 I= 1 D=  1.09D-03 Err=  1.79D-02
      PEZero:  N= 4 I= 3 D=  2.72D-04 Err=  2.91D-06
      PEZero:  N= 4 I= 2 D=  8.16D-04 Err=  7.39D-03
 Maximum DWI energy   std dev =  0.000000004 at pt    47
 Maximum DWI gradient std dev =  0.015855587 at pt    96
 CORRECTOR INTEGRATION CONVERGENCE:
   Recorrection delta-x convergence threshold:    0.010000
   Delta-x Convergence Met
 Point Number:  91          Path Number:   1
   CHANGE IN THE REACTION COORDINATE =    0.10449
   NET REACTION COORDINATE UP TO THIS POINT =    9.50678
  # OF POINTS ALONG THE PATH =  91
  # OF STEPS =   1

 Calculating another point on the path.
 IRC-IRC-IRC-IRC-IRC-IRC-IRC-IRC-IRC-IRC-IRC-IRC-IRC-IRC-IRC-IRC-IRC-IRC
                          Input orientation:                          
 ---------------------------------------------------------------------
 Center     Atomic      Atomic             Coordinates (Angstroms)
 Number     Number       Type             X           Y           Z
 ---------------------------------------------------------------------
      1          6           0       -1.289874   -1.131650    0.212005
      2          1           0       -1.108332   -1.305460    1.269066
      3          1           0       -1.285968   -1.999359   -0.440722
      4          6           0        1.190639    0.392871   -0.033527
      5          8           0        0.582488    1.388386    0.083893
      6          1           0       -2.110917    0.717956    0.432588
      7          8           0        1.877458   -0.546063   -0.154935
      8          7           0       -2.232412   -0.146687   -0.085221
      9          1           0       -2.336431    0.053218   -1.074468
 ---------------------------------------------------------------------
                    Distance matrix (angstroms):
                    1          2          3          4          5
     1  C    0.000000
     2  H    1.086529   0.000000
     3  H    1.085812   1.853760   0.000000
     4  C    2.921882   3.141074   3.467298   0.000000
     5  O    3.142090   3.394158   3.904249   1.172470   0.000000
     6  H    2.035635   2.408129   2.971029   3.350108   2.797409
     7  O    3.241843   3.394025   3.492994   1.169639   2.340102
     8  N    1.395304   2.107227   2.110576   3.465700   3.210718
     9  H    2.038187   2.974287   2.391271   3.693122   3.412413
                    6          7          8          9
     6  H    0.000000
     7  O    4.224934   0.000000
     8  N    1.015133   4.129817   0.000000
     9  H    1.662514   4.354485   1.014589   0.000000
 Symmetry turned off by external request.
 Stoichiometry    C2H4NO2(2)
 Framework group  C1[X(C2H4NO2)]
 Deg. of freedom    21
 Full point group                 C1      NOp   1
 Rotational constants (GHZ):           8.7051516           2.6412156           2.0973384
 Standard basis: 6-31G(d) (6D, 7F)
    83 basis functions,   156 primitive gaussians,    83 cartesian basis functions
    20 alpha electrons       19 beta electrons
       nuclear repulsion energy       153.4699619208 Hartrees.
 NAtoms=    9 NActive=    9 NUniq=    9 SFac= 1.00D+00 NAtFMM=   60 NAOKFM=F Big=F
 Integral buffers will be    131072 words long.
 Raffenetti 2 integral format.
 Two-electron integral symmetry is turned off.
 One-electron integrals computed using PRISM.
 NBasis=    83 RedAO= T EigKep=  2.63D-03  NBF=    83
 NBsUse=    83 1.00D-06 EigRej= -1.00D+00 NBFU=    83
 Initial guess from the checkpoint file:  "glycine-rad-N_decay_irc.chk"
 B after Tr=    -0.000674   -0.000262   -0.000017
         Rot=    1.000000    0.000128    0.000004    0.000037 Ang=   0.02 deg.
 Initial guess <Sx>= 0.0000 <Sy>= 0.0000 <Sz>= 0.5000 <S**2>= 0.7529 S= 0.5015
 ExpMin= 1.61D-01 ExpMax= 5.48D+03 ExpMxC= 8.25D+02 IAcc=3 IRadAn=         5 AccDes= 0.00D+00
 Harris functional with IExCor=  402 and IRadAn=       5 diagonalized for initial guess.
 HarFok:  IExCor=  402 AccDes= 0.00D+00 IRadAn=         5 IDoV= 1 UseB2=F ITyADJ=14
 ICtDFT=  3500011 ScaDFX=  1.000000  1.000000  1.000000  1.000000
 FoFCou: FMM=F IPFlag=           0 FMFlag=      100000 FMFlg1=           0
         NFxFlg=           0 DoJE=T BraDBF=F KetDBF=T FulRan=T
         wScrn=  0.000000 ICntrl=       500 IOpCl=  0 I1Cent=   200000004 NGrid=           0
         NMat0=    1 NMatS0=      1 NMatT0=    0 NMatD0=    1 NMtDS0=    0 NMtDT0=    0
 Symmetry not used in FoFCou.
 Keep R1 and R2 ints in memory in canonical form, NReq=15780317.
 Requested convergence on RMS density matrix=1.00D-08 within 128 cycles.
 Requested convergence on MAX density matrix=1.00D-06.
 Requested convergence on             energy=1.00D-06.
 No special actions if energy rises.
 Integral accuracy reduced to 1.0D-05 until final iterations.
 Initial convergence to 1.0D-05 achieved.  Increase integral accuracy.
 SCF Done:  E(UB3LYP) =  -283.780713318     A.U. after   10 cycles
            NFock= 10  Conv=0.84D-08     -V/T= 2.0092
 <Sx>= 0.0000 <Sy>= 0.0000 <Sz>= 0.5000 <S**2>= 0.7529 S= 0.5015
 <L.S>=  0.00000000000    
 Annihilation of the first spin contaminant:
 S**2 before annihilation     0.7529,   after     0.7500
 DoSCS=F DFT=T ScalE2(SS,OS)=  1.000000  1.000000
 Range of M.O.s used for correlation:     1    83
 NBasis=    83 NAE=    20 NBE=    19 NFC=     0 NFV=     0
 NROrb=     83 NOA=    20 NOB=    19 NVA=    63 NVB=    64
 Symmetrizing basis deriv contribution to polar:
 IMax=3 JMax=2 DiffMx= 0.00D+00
 G2DrvN: will do    10 centers at a time, making    1 passes.
 Calling FoFCou, ICntrl=  3107 FMM=F I1Cent=   0 AccDes= 0.00D+00.
 End of G2Drv F.D. properties file   721 does not exist.
 End of G2Drv F.D. properties file   722 does not exist.
 End of G2Drv F.D. properties file   788 does not exist.
          IDoAtm=111111111
          Differentiating once with respect to nuclear coordinates.
 Keep R1 and R2 ints in memory in canonical form, NReq=15775016.
          There are    30 degrees of freedom in the 1st order CPHF.  IDoFFX=6 NUNeed=     0.
     24 vectors produced by pass  0 Test12= 8.25D-15 3.33D-09 XBig12= 4.23D-01 1.86D-01.
 AX will form    24 AO Fock derivatives at one time.
     24 vectors produced by pass  1 Test12= 8.25D-15 3.33D-09 XBig12= 1.78D-01 1.35D-01.
     24 vectors produced by pass  2 Test12= 8.25D-15 3.33D-09 XBig12= 3.37D-03 1.49D-02.
     24 vectors produced by pass  3 Test12= 8.25D-15 3.33D-09 XBig12= 3.60D-05 1.25D-03.
     24 vectors produced by pass  4 Test12= 8.25D-15 3.33D-09 XBig12= 1.98D-07 1.11D-04.
     24 vectors produced by pass  5 Test12= 8.25D-15 3.33D-09 XBig12= 7.59D-10 4.75D-06.
     16 vectors produced by pass  6 Test12= 8.25D-15 3.33D-09 XBig12= 1.98D-12 2.22D-07.
      3 vectors produced by pass  7 Test12= 8.25D-15 3.33D-09 XBig12= 5.57D-15 1.29D-08.
 InvSVY:  IOpt=1 It=  1 EMax= 1.55D-15
 Solved reduced A of dimension   163 with    24 vectors.
 End of Minotr F.D. properties file   721 does not exist.
 End of Minotr F.D. properties file   722 does not exist.
 End of Minotr F.D. properties file   788 does not exist.
 Calling FoFJK, ICntrl=    100127 FMM=F ISym2X=0 I1Cent= 0 IOpClX= 1 NMat=1 NMatS=1 NMatT=0.
 -------------------------------------------------------------------
 Center     Atomic                   Forces (Hartrees/Bohr)
 Number     Number              X              Y              Z
 -------------------------------------------------------------------
      1        6          -0.000513766   -0.000239796    0.000011191
      2        1          -0.000025518   -0.000001699   -0.000005588
      3        1          -0.000081674   -0.000015561    0.000036011
      4        6           0.000330330    0.000128564   -0.000013305
      5        8           0.000217759   -0.000000716    0.000022685
      6        1           0.000004221   -0.000015914   -0.000036293
      7        8           0.000487881    0.000197190   -0.000034304
      8        7          -0.000375152   -0.000029576    0.000010981
      9        1          -0.000044081   -0.000022493    0.000008621
 -------------------------------------------------------------------
 Cartesian Forces:  Max     0.000513766 RMS     0.000185410
 IRC-IRC-IRC-IRC-IRC-IRC-IRC-IRC-IRC-IRC-IRC-IRC-IRC-IRC-IRC-IRC-IRC-IRC
 Pt 92 Step number   1 out of a maximum of  20
 Modified Bulirsch-Stoer Extrapolation Cycles:
    EPS =    0.000010000000000
      PEZero:  N= 2 I= 1 D=  5.44D-04 Err=  2.56D-02
      PEZero:  N= 3 I= 2 D=  5.44D-04 Err=  1.72D-02
      PEZero:  N= 3 I= 1 D=  1.09D-03 Err=  5.15D-04
      PEZero:  N= 4 I= 3 D=  2.72D-04 Err=  3.24D-06
      PEZero:  N= 4 I= 2 D=  8.16D-04 Err=  1.72D-02
 Maximum DWI energy   std dev =  0.000000005 at pt    16
 Maximum DWI gradient std dev =  0.019586892 at pt    96
 CORRECTOR INTEGRATION CONVERGENCE:
   Recorrection delta-x convergence threshold:    0.010000
   Delta-x Convergence Met
 Point Number:  92          Path Number:   1
   CHANGE IN THE REACTION COORDINATE =    0.10449
   NET REACTION COORDINATE UP TO THIS POINT =    9.61127
  # OF POINTS ALONG THE PATH =  92
  # OF STEPS =   1

 Calculating another point on the path.
 IRC-IRC-IRC-IRC-IRC-IRC-IRC-IRC-IRC-IRC-IRC-IRC-IRC-IRC-IRC-IRC-IRC-IRC
                          Input orientation:                          
 ---------------------------------------------------------------------
 Center     Atomic      Atomic             Coordinates (Angstroms)
 Number     Number       Type             X           Y           Z
 ---------------------------------------------------------------------
      1          6           0       -1.298209   -1.135322    0.212292
      2          1           0       -1.113127   -1.305350    1.269369
      3          1           0       -1.301810   -2.006093   -0.436382
      4          6           0        1.196150    0.394834   -0.033769
      5          8           0        0.585042    1.388363    0.084223
      6          1           0       -2.109641    0.719176    0.428064
      7          8           0        1.883457   -0.543597   -0.155376
      8          7           0       -2.237732   -0.147287   -0.085116
      9          1           0       -2.345260    0.048532   -1.074812
 ---------------------------------------------------------------------
                    Distance matrix (angstroms):
                    1          2          3          4          5
     1  C    0.000000
     2  H    1.086544   0.000000
     3  H    1.085833   1.853707   0.000000
     4  C    2.936622   3.149850   3.488030   0.000000
     5  O    3.151511   3.397710   3.918363   1.172380   0.000000
     6  H    2.035716   2.408223   2.971018   3.353616   2.797741
     7  O    3.257042   3.404363   3.516218   1.169544   2.340034
     8  N    1.395481   2.107243   2.110568   3.476791   3.217910
     9  H    2.038250   2.974278   2.391206   3.707463   3.424205
                    6          7          8          9
     6  H    0.000000
     7  O    4.228455   0.000000
     8  N    1.015144   4.140797   0.000000
     9  H    1.662504   4.367840   1.014597   0.000000
 Symmetry turned off by external request.
 Stoichiometry    C2H4NO2(2)
 Framework group  C1[X(C2H4NO2)]
 Deg. of freedom    21
 Full point group                 C1      NOp   1
 Rotational constants (GHZ):           8.7059758           2.6226730           2.0856312
 Standard basis: 6-31G(d) (6D, 7F)
    83 basis functions,   156 primitive gaussians,    83 cartesian basis functions
    20 alpha electrons       19 beta electrons
       nuclear repulsion energy       153.2801227770 Hartrees.
 NAtoms=    9 NActive=    9 NUniq=    9 SFac= 1.00D+00 NAtFMM=   60 NAOKFM=F Big=F
 Integral buffers will be    131072 words long.
 Raffenetti 2 integral format.
 Two-electron integral symmetry is turned off.
 One-electron integrals computed using PRISM.
 NBasis=    83 RedAO= T EigKep=  2.63D-03  NBF=    83
 NBsUse=    83 1.00D-06 EigRej= -1.00D+00 NBFU=    83
 Initial guess from the checkpoint file:  "glycine-rad-N_decay_irc.chk"
 B after Tr=    -0.000672   -0.000255   -0.000021
         Rot=    1.000000    0.000141    0.000005    0.000036 Ang=   0.02 deg.
 Initial guess <Sx>= 0.0000 <Sy>= 0.0000 <Sz>= 0.5000 <S**2>= 0.7529 S= 0.5015
 ExpMin= 1.61D-01 ExpMax= 5.48D+03 ExpMxC= 8.25D+02 IAcc=3 IRadAn=         5 AccDes= 0.00D+00
 Harris functional with IExCor=  402 and IRadAn=       5 diagonalized for initial guess.
 HarFok:  IExCor=  402 AccDes= 0.00D+00 IRadAn=         5 IDoV= 1 UseB2=F ITyADJ=14
 ICtDFT=  3500011 ScaDFX=  1.000000  1.000000  1.000000  1.000000
 FoFCou: FMM=F IPFlag=           0 FMFlag=      100000 FMFlg1=           0
         NFxFlg=           0 DoJE=T BraDBF=F KetDBF=T FulRan=T
         wScrn=  0.000000 ICntrl=       500 IOpCl=  0 I1Cent=   200000004 NGrid=           0
         NMat0=    1 NMatS0=      1 NMatT0=    0 NMatD0=    1 NMtDS0=    0 NMtDT0=    0
 Symmetry not used in FoFCou.
 Keep R1 and R2 ints in memory in canonical form, NReq=15780317.
 Requested convergence on RMS density matrix=1.00D-08 within 128 cycles.
 Requested convergence on MAX density matrix=1.00D-06.
 Requested convergence on             energy=1.00D-06.
 No special actions if energy rises.
 Integral accuracy reduced to 1.0D-05 until final iterations.
 Initial convergence to 1.0D-05 achieved.  Increase integral accuracy.
 SCF Done:  E(UB3LYP) =  -283.780740860     A.U. after   10 cycles
            NFock= 10  Conv=0.96D-08     -V/T= 2.0092
 <Sx>= 0.0000 <Sy>= 0.0000 <Sz>= 0.5000 <S**2>= 0.7529 S= 0.5015
 <L.S>=  0.00000000000    
 Annihilation of the first spin contaminant:
 S**2 before annihilation     0.7529,   after     0.7500
 DoSCS=F DFT=T ScalE2(SS,OS)=  1.000000  1.000000
 Range of M.O.s used for correlation:     1    83
 NBasis=    83 NAE=    20 NBE=    19 NFC=     0 NFV=     0
 NROrb=     83 NOA=    20 NOB=    19 NVA=    63 NVB=    64
 Symmetrizing basis deriv contribution to polar:
 IMax=3 JMax=2 DiffMx= 0.00D+00
 G2DrvN: will do    10 centers at a time, making    1 passes.
 Calling FoFCou, ICntrl=  3107 FMM=F I1Cent=   0 AccDes= 0.00D+00.
 End of G2Drv F.D. properties file   721 does not exist.
 End of G2Drv F.D. properties file   722 does not exist.
 End of G2Drv F.D. properties file   788 does not exist.
          IDoAtm=111111111
          Differentiating once with respect to nuclear coordinates.
 Keep R1 and R2 ints in memory in canonical form, NReq=15775016.
          There are    30 degrees of freedom in the 1st order CPHF.  IDoFFX=6 NUNeed=     0.
     24 vectors produced by pass  0 Test12= 8.25D-15 3.33D-09 XBig12= 4.21D-01 1.84D-01.
 AX will form    24 AO Fock derivatives at one time.
     24 vectors produced by pass  1 Test12= 8.25D-15 3.33D-09 XBig12= 1.83D-01 1.38D-01.
     24 vectors produced by pass  2 Test12= 8.25D-15 3.33D-09 XBig12= 3.43D-03 1.51D-02.
     24 vectors produced by pass  3 Test12= 8.25D-15 3.33D-09 XBig12= 3.74D-05 1.31D-03.
     24 vectors produced by pass  4 Test12= 8.25D-15 3.33D-09 XBig12= 2.02D-07 1.13D-04.
     24 vectors produced by pass  5 Test12= 8.25D-15 3.33D-09 XBig12= 7.85D-10 4.80D-06.
     16 vectors produced by pass  6 Test12= 8.25D-15 3.33D-09 XBig12= 2.15D-12 2.28D-07.
      2 vectors produced by pass  7 Test12= 8.25D-15 3.33D-09 XBig12= 6.79D-15 1.37D-08.
 InvSVY:  IOpt=1 It=  1 EMax= 1.33D-15
 Solved reduced A of dimension   162 with    24 vectors.
 End of Minotr F.D. properties file   721 does not exist.
 End of Minotr F.D. properties file   722 does not exist.
 End of Minotr F.D. properties file   788 does not exist.
 Calling FoFJK, ICntrl=    100127 FMM=F ISym2X=0 I1Cent= 0 IOpClX= 1 NMat=1 NMatS=1 NMatT=0.
 -------------------------------------------------------------------
 Center     Atomic                   Forces (Hartrees/Bohr)
 Number     Number              X              Y              Z
 -------------------------------------------------------------------
      1        6          -0.000446798   -0.000206239    0.000011394
      2        1          -0.000020818    0.000000297   -0.000007150
      3        1          -0.000072033   -0.000009827    0.000036204
      4        6           0.000283851    0.000108644   -0.000010712
      5        8           0.000182570   -0.000011135    0.000025314
      6        1           0.000004048   -0.000018082   -0.000036927
      7        8           0.000434182    0.000175963   -0.000034517
      8        7          -0.000325353   -0.000018762    0.000005773
      9        1          -0.000039650   -0.000020860    0.000010620
 -------------------------------------------------------------------
 Cartesian Forces:  Max     0.000446798 RMS     0.000161784
 IRC-IRC-IRC-IRC-IRC-IRC-IRC-IRC-IRC-IRC-IRC-IRC-IRC-IRC-IRC-IRC-IRC-IRC
 Pt 93 Step number   1 out of a maximum of  20
 Modified Bulirsch-Stoer Extrapolation Cycles:
    EPS =    0.000010000000000
      PEZero:  N= 2 I= 1 D=  5.44D-04 Err=  2.24D-02
      PEZero:  N= 3 I= 2 D=  5.44D-04 Err=  2.67D-02
      PEZero:  N= 3 I= 1 D=  1.09D-03 Err=  1.77D-02
      PEZero:  N= 4 I= 3 D=  2.72D-04 Err=  3.64D-06
      PEZero:  N= 4 I= 2 D=  8.16D-04 Err=  2.67D-02
 Maximum DWI energy   std dev =  0.000000006 at pt    14
 Maximum DWI gradient std dev =  0.024625643 at pt    96
 CORRECTOR INTEGRATION CONVERGENCE:
   Recorrection delta-x convergence threshold:    0.010000
   Delta-x Convergence Met
 Point Number:  93          Path Number:   1
   CHANGE IN THE REACTION COORDINATE =    0.10448
   NET REACTION COORDINATE UP TO THIS POINT =    9.71575
  # OF POINTS ALONG THE PATH =  93
  # OF STEPS =   1

 Calculating another point on the path.
 IRC-IRC-IRC-IRC-IRC-IRC-IRC-IRC-IRC-IRC-IRC-IRC-IRC-IRC-IRC-IRC-IRC-IRC
                          Input orientation:                          
 ---------------------------------------------------------------------
 Center     Atomic      Atomic             Coordinates (Angstroms)
 Number     Number       Type             X           Y           Z
 ---------------------------------------------------------------------
      1          6           0       -1.306502   -1.138873    0.212623
      2          1           0       -1.117548   -1.304760    1.269689
      3          1           0       -1.317824   -2.012877   -0.431633
      4          6           0        1.201588    0.396709   -0.033999
      5          8           0        0.587463    1.388199    0.084643
      6          1           0       -2.108110    0.720581    0.423064
      7          8           0        1.889569   -0.541080   -0.155890
      8          7           0       -2.243014   -0.147834   -0.085071
      9          1           0       -2.354395    0.043530   -1.075220
 ---------------------------------------------------------------------
                    Distance matrix (angstroms):
                    1          2          3          4          5
     1  C    0.000000
     2  H    1.086559   0.000000
     3  H    1.085853   1.853655   0.000000
     4  C    2.951161   3.158005   3.508797   0.000000
     5  O    3.160628   3.400504   3.932426   1.172296   0.000000
     6  H    2.035787   2.408317   2.971002   3.356770   2.797562
     7  O    3.272312   3.414416   3.539716   1.169454   2.339968
     8  N    1.395648   2.107255   2.110561   3.487753   3.224872
     9  H    2.038307   2.974269   2.391128   3.722082   3.436269
                    6          7          8          9
     6  H    0.000000
     7  O    4.231833   0.000000
     8  N    1.015157   4.151855   0.000000
     9  H    1.662501   4.381571   1.014605   0.000000
 Symmetry turned off by external request.
 Stoichiometry    C2H4NO2(2)
 Framework group  C1[X(C2H4NO2)]
 Deg. of freedom    21
 Full point group                 C1      NOp   1
 Rotational constants (GHZ):           8.7079240           2.6043813           2.0741213
 Standard basis: 6-31G(d) (6D, 7F)
    83 basis functions,   156 primitive gaussians,    83 cartesian basis functions
    20 alpha electrons       19 beta electrons
       nuclear repulsion energy       153.0940740987 Hartrees.
 NAtoms=    9 NActive=    9 NUniq=    9 SFac= 1.00D+00 NAtFMM=   60 NAOKFM=F Big=F
 Integral buffers will be    131072 words long.
 Raffenetti 2 integral format.
 Two-electron integral symmetry is turned off.
 One-electron integrals computed using PRISM.
 NBasis=    83 RedAO= T EigKep=  2.64D-03  NBF=    83
 NBsUse=    83 1.00D-06 EigRej= -1.00D+00 NBFU=    83
 Initial guess from the checkpoint file:  "glycine-rad-N_decay_irc.chk"
 B after Tr=    -0.000668   -0.000248   -0.000025
         Rot=    1.000000    0.000157    0.000007    0.000036 Ang=   0.02 deg.
 Initial guess <Sx>= 0.0000 <Sy>= 0.0000 <Sz>= 0.5000 <S**2>= 0.7529 S= 0.5015
 ExpMin= 1.61D-01 ExpMax= 5.48D+03 ExpMxC= 8.25D+02 IAcc=3 IRadAn=         5 AccDes= 0.00D+00
 Harris functional with IExCor=  402 and IRadAn=       5 diagonalized for initial guess.
 HarFok:  IExCor=  402 AccDes= 0.00D+00 IRadAn=         5 IDoV= 1 UseB2=F ITyADJ=14
 ICtDFT=  3500011 ScaDFX=  1.000000  1.000000  1.000000  1.000000
 FoFCou: FMM=F IPFlag=           0 FMFlag=      100000 FMFlg1=           0
         NFxFlg=           0 DoJE=T BraDBF=F KetDBF=T FulRan=T
         wScrn=  0.000000 ICntrl=       500 IOpCl=  0 I1Cent=   200000004 NGrid=           0
         NMat0=    1 NMatS0=      1 NMatT0=    0 NMatD0=    1 NMtDS0=    0 NMtDT0=    0
 Symmetry not used in FoFCou.
 Keep R1 and R2 ints in memory in canonical form, NReq=15780317.
 Requested convergence on RMS density matrix=1.00D-08 within 128 cycles.
 Requested convergence on MAX density matrix=1.00D-06.
 Requested convergence on             energy=1.00D-06.
 No special actions if energy rises.
 Integral accuracy reduced to 1.0D-05 until final iterations.
 Initial convergence to 1.0D-05 achieved.  Increase integral accuracy.
 SCF Done:  E(UB3LYP) =  -283.780764765     A.U. after   11 cycles
            NFock= 11  Conv=0.43D-08     -V/T= 2.0092
 <Sx>= 0.0000 <Sy>= 0.0000 <Sz>= 0.5000 <S**2>= 0.7529 S= 0.5015
 <L.S>=  0.00000000000    
 Annihilation of the first spin contaminant:
 S**2 before annihilation     0.7529,   after     0.7500
 DoSCS=F DFT=T ScalE2(SS,OS)=  1.000000  1.000000
 Range of M.O.s used for correlation:     1    83
 NBasis=    83 NAE=    20 NBE=    19 NFC=     0 NFV=     0
 NROrb=     83 NOA=    20 NOB=    19 NVA=    63 NVB=    64
 Symmetrizing basis deriv contribution to polar:
 IMax=3 JMax=2 DiffMx= 0.00D+00
 G2DrvN: will do    10 centers at a time, making    1 passes.
 Calling FoFCou, ICntrl=  3107 FMM=F I1Cent=   0 AccDes= 0.00D+00.
 End of G2Drv F.D. properties file   721 does not exist.
 End of G2Drv F.D. properties file   722 does not exist.
 End of G2Drv F.D. properties file   788 does not exist.
          IDoAtm=111111111
          Differentiating once with respect to nuclear coordinates.
 Keep R1 and R2 ints in memory in canonical form, NReq=15775016.
          There are    30 degrees of freedom in the 1st order CPHF.  IDoFFX=6 NUNeed=     0.
     24 vectors produced by pass  0 Test12= 8.25D-15 3.33D-09 XBig12= 4.19D-01 1.82D-01.
 AX will form    24 AO Fock derivatives at one time.
     24 vectors produced by pass  1 Test12= 8.25D-15 3.33D-09 XBig12= 1.88D-01 1.41D-01.
     24 vectors produced by pass  2 Test12= 8.25D-15 3.33D-09 XBig12= 3.49D-03 1.53D-02.
     24 vectors produced by pass  3 Test12= 8.25D-15 3.33D-09 XBig12= 3.86D-05 1.35D-03.
     24 vectors produced by pass  4 Test12= 8.25D-15 3.33D-09 XBig12= 2.05D-07 1.14D-04.
     24 vectors produced by pass  5 Test12= 8.25D-15 3.33D-09 XBig12= 8.10D-10 4.95D-06.
     16 vectors produced by pass  6 Test12= 8.25D-15 3.33D-09 XBig12= 2.30D-12 2.34D-07.
      2 vectors produced by pass  7 Test12= 8.25D-15 3.33D-09 XBig12= 7.52D-15 1.44D-08.
 InvSVY:  IOpt=1 It=  1 EMax= 1.33D-15
 Solved reduced A of dimension   162 with    24 vectors.
 End of Minotr F.D. properties file   721 does not exist.
 End of Minotr F.D. properties file   722 does not exist.
 End of Minotr F.D. properties file   788 does not exist.
 Calling FoFJK, ICntrl=    100127 FMM=F ISym2X=0 I1Cent= 0 IOpClX= 1 NMat=1 NMatS=1 NMatT=0.
 -------------------------------------------------------------------
 Center     Atomic                   Forces (Hartrees/Bohr)
 Number     Number              X              Y              Z
 -------------------------------------------------------------------
      1        6          -0.000382938   -0.000175564    0.000012288
      2        1          -0.000016704    0.000001936   -0.000008886
      3        1          -0.000062682   -0.000003981    0.000036570
      4        6           0.000239964    0.000090412   -0.000008365
      5        8           0.000149571   -0.000020238    0.000027668
      6        1           0.000003695   -0.000020739   -0.000037641
      7        8           0.000381007    0.000155309   -0.000034812
      8        7          -0.000276938   -0.000008013    0.000000203
      9        1          -0.000034975   -0.000019122    0.000012975
 -------------------------------------------------------------------
 Cartesian Forces:  Max     0.000382938 RMS     0.000139245
 IRC-IRC-IRC-IRC-IRC-IRC-IRC-IRC-IRC-IRC-IRC-IRC-IRC-IRC-IRC-IRC-IRC-IRC
 Pt 94 Step number   1 out of a maximum of  20
 Modified Bulirsch-Stoer Extrapolation Cycles:
    EPS =    0.000010000000000
      PEZero:  N= 2 I= 1 D=  5.44D-04 Err=  2.00D-02
      PEZero:  N= 3 I= 2 D=  5.44D-04 Err=  2.75D-02
      PEZero:  N= 3 I= 1 D=  1.09D-03 Err=  2.13D-02
      PEZero:  N= 4 I= 3 D=  2.72D-04 Err=  1.75D-02
      PEZero:  N= 4 I= 2 D=  8.16D-04 Err=  4.14D-03
      PEZero:  N= 4 I= 1 D=  1.36D-03 Err=  1.77D-02
      PEZero:  N= 5 I= 4 D=  2.72D-04 Err=  2.84D-06
      PEZero:  N= 5 I= 3 D=  5.44D-04 Err=  1.75D-02
 Maximum DWI energy   std dev =  0.000000004 at pt    64
 Maximum DWI gradient std dev =  0.031620794 at pt   144
 CORRECTOR INTEGRATION CONVERGENCE:
   Recorrection delta-x convergence threshold:    0.010000
   Delta-x Convergence Met
 Point Number:  94          Path Number:   1
   CHANGE IN THE REACTION COORDINATE =    0.10448
   NET REACTION COORDINATE UP TO THIS POINT =    9.82023
  # OF POINTS ALONG THE PATH =  94
  # OF STEPS =   1

 Calculating another point on the path.
 IRC-IRC-IRC-IRC-IRC-IRC-IRC-IRC-IRC-IRC-IRC-IRC-IRC-IRC-IRC-IRC-IRC-IRC
                          Input orientation:                          
 ---------------------------------------------------------------------
 Center     Atomic      Atomic             Coordinates (Angstroms)
 Number     Number       Type             X           Y           Z
 ---------------------------------------------------------------------
      1          6           0       -1.314743   -1.142293    0.213027
      2          1           0       -1.121581   -1.303628    1.270053
      3          1           0       -1.334025   -2.019732   -0.426388
      4          6           0        1.206945    0.398490   -0.034216
      5          8           0        0.589724    1.387873    0.085175
      6          1           0       -2.106275    0.722202    0.417504
      7          8           0        1.895792   -0.538507   -0.156499
      8          7           0       -2.248231   -0.148315   -0.085110
      9          1           0       -2.363815    0.038173   -1.075717
 ---------------------------------------------------------------------
                    Distance matrix (angstroms):
                    1          2          3          4          5
     1  C    0.000000
     2  H    1.086575   0.000000
     3  H    1.085874   1.853604   0.000000
     4  C    2.965476   3.165495   3.529607   0.000000
     5  O    3.169397   3.402451   3.946426   1.172217   0.000000
     6  H    2.035847   2.408412   2.970980   3.359503   2.796778
     7  O    3.287649   3.424178   3.563507   1.169370   2.339905
     8  N    1.395807   2.107262   2.110555   3.498546   3.231541
     9  H    2.038360   2.974258   2.391039   3.736961   3.448587
                    6          7          8          9
     6  H    0.000000
     7  O    4.235021   0.000000
     8  N    1.015172   4.162964   0.000000
     9  H    1.662507   4.395654   1.014613   0.000000
 Symmetry turned off by external request.
 Stoichiometry    C2H4NO2(2)
 Framework group  C1[X(C2H4NO2)]
 Deg. of freedom    21
 Full point group                 C1      NOp   1
 Rotational constants (GHZ):           8.7110683           2.5863794           2.0628426
 Standard basis: 6-31G(d) (6D, 7F)
    83 basis functions,   156 primitive gaussians,    83 cartesian basis functions
    20 alpha electrons       19 beta electrons
       nuclear repulsion energy       152.9123742715 Hartrees.
 NAtoms=    9 NActive=    9 NUniq=    9 SFac= 1.00D+00 NAtFMM=   60 NAOKFM=F Big=F
 Integral buffers will be    131072 words long.
 Raffenetti 2 integral format.
 Two-electron integral symmetry is turned off.
 One-electron integrals computed using PRISM.
 NBasis=    83 RedAO= T EigKep=  2.64D-03  NBF=    83
 NBsUse=    83 1.00D-06 EigRej= -1.00D+00 NBFU=    83
 Initial guess from the checkpoint file:  "glycine-rad-N_decay_irc.chk"
 B after Tr=    -0.000663   -0.000240   -0.000029
         Rot=    1.000000    0.000176    0.000009    0.000035 Ang=   0.02 deg.
 Initial guess <Sx>= 0.0000 <Sy>= 0.0000 <Sz>= 0.5000 <S**2>= 0.7529 S= 0.5015
 ExpMin= 1.61D-01 ExpMax= 5.48D+03 ExpMxC= 8.25D+02 IAcc=3 IRadAn=         5 AccDes= 0.00D+00
 Harris functional with IExCor=  402 and IRadAn=       5 diagonalized for initial guess.
 HarFok:  IExCor=  402 AccDes= 0.00D+00 IRadAn=         5 IDoV= 1 UseB2=F ITyADJ=14
 ICtDFT=  3500011 ScaDFX=  1.000000  1.000000  1.000000  1.000000
 FoFCou: FMM=F IPFlag=           0 FMFlag=      100000 FMFlg1=           0
         NFxFlg=           0 DoJE=T BraDBF=F KetDBF=T FulRan=T
         wScrn=  0.000000 ICntrl=       500 IOpCl=  0 I1Cent=   200000004 NGrid=           0
         NMat0=    1 NMatS0=      1 NMatT0=    0 NMatD0=    1 NMtDS0=    0 NMtDT0=    0
 Symmetry not used in FoFCou.
 Keep R1 and R2 ints in memory in canonical form, NReq=15780317.
 Requested convergence on RMS density matrix=1.00D-08 within 128 cycles.
 Requested convergence on MAX density matrix=1.00D-06.
 Requested convergence on             energy=1.00D-06.
 No special actions if energy rises.
 Integral accuracy reduced to 1.0D-05 until final iterations.
 Initial convergence to 1.0D-05 achieved.  Increase integral accuracy.
 SCF Done:  E(UB3LYP) =  -283.780785202     A.U. after   11 cycles
            NFock= 11  Conv=0.41D-08     -V/T= 2.0092
 <Sx>= 0.0000 <Sy>= 0.0000 <Sz>= 0.5000 <S**2>= 0.7529 S= 0.5015
 <L.S>=  0.00000000000    
 Annihilation of the first spin contaminant:
 S**2 before annihilation     0.7529,   after     0.7500
 DoSCS=F DFT=T ScalE2(SS,OS)=  1.000000  1.000000
 Range of M.O.s used for correlation:     1    83
 NBasis=    83 NAE=    20 NBE=    19 NFC=     0 NFV=     0
 NROrb=     83 NOA=    20 NOB=    19 NVA=    63 NVB=    64
 Symmetrizing basis deriv contribution to polar:
 IMax=3 JMax=2 DiffMx= 0.00D+00
 G2DrvN: will do    10 centers at a time, making    1 passes.
 Calling FoFCou, ICntrl=  3107 FMM=F I1Cent=   0 AccDes= 0.00D+00.
 End of G2Drv F.D. properties file   721 does not exist.
 End of G2Drv F.D. properties file   722 does not exist.
 End of G2Drv F.D. properties file   788 does not exist.
          IDoAtm=111111111
          Differentiating once with respect to nuclear coordinates.
 Keep R1 and R2 ints in memory in canonical form, NReq=15775016.
          There are    30 degrees of freedom in the 1st order CPHF.  IDoFFX=6 NUNeed=     0.
     24 vectors produced by pass  0 Test12= 8.25D-15 3.33D-09 XBig12= 4.17D-01 1.80D-01.
 AX will form    24 AO Fock derivatives at one time.
     24 vectors produced by pass  1 Test12= 8.25D-15 3.33D-09 XBig12= 1.94D-01 1.45D-01.
     24 vectors produced by pass  2 Test12= 8.25D-15 3.33D-09 XBig12= 3.54D-03 1.54D-02.
     24 vectors produced by pass  3 Test12= 8.25D-15 3.33D-09 XBig12= 3.95D-05 1.39D-03.
     24 vectors produced by pass  4 Test12= 8.25D-15 3.33D-09 XBig12= 2.08D-07 1.15D-04.
     24 vectors produced by pass  5 Test12= 8.25D-15 3.33D-09 XBig12= 8.32D-10 5.10D-06.
     16 vectors produced by pass  6 Test12= 8.25D-15 3.33D-09 XBig12= 2.45D-12 2.39D-07.
      2 vectors produced by pass  7 Test12= 8.25D-15 3.33D-09 XBig12= 8.27D-15 1.49D-08.
 InvSVY:  IOpt=1 It=  1 EMax= 1.55D-15
 Solved reduced A of dimension   162 with    24 vectors.
 End of Minotr F.D. properties file   721 does not exist.
 End of Minotr F.D. properties file   722 does not exist.
 End of Minotr F.D. properties file   788 does not exist.
 Calling FoFJK, ICntrl=    100127 FMM=F ISym2X=0 I1Cent= 0 IOpClX= 1 NMat=1 NMatS=1 NMatT=0.
 -------------------------------------------------------------------
 Center     Atomic                   Forces (Hartrees/Bohr)
 Number     Number              X              Y              Z
 -------------------------------------------------------------------
      1        6          -0.000322429   -0.000147866    0.000013873
      2        1          -0.000013192    0.000003201   -0.000010859
      3        1          -0.000053618    0.000002061    0.000037145
      4        6           0.000198575    0.000073972   -0.000006247
      5        8           0.000118988   -0.000027907    0.000029729
      6        1           0.000003127   -0.000024052   -0.000038513
      7        8           0.000328534    0.000135181   -0.000035188
      8        7          -0.000229921    0.000002692   -0.000005665
      9        1          -0.000030064   -0.000017283    0.000015726
 -------------------------------------------------------------------
 Cartesian Forces:  Max     0.000328534 RMS     0.000117885
 IRC-IRC-IRC-IRC-IRC-IRC-IRC-IRC-IRC-IRC-IRC-IRC-IRC-IRC-IRC-IRC-IRC-IRC
 Pt 95 Step number   1 out of a maximum of  20
 Modified Bulirsch-Stoer Extrapolation Cycles:
    EPS =    0.000010000000000
      PEZero:  N= 2 I= 1 D=  5.44D-04 Err=  1.63D-02
      PEZero:  N= 3 I= 2 D=  5.44D-04 Err=  2.28D-02
      PEZero:  N= 3 I= 1 D=  1.09D-03 Err=  1.80D-02
      PEZero:  N= 4 I= 3 D=  2.72D-04 Err=  3.23D-02
      PEZero:  N= 4 I= 2 D=  8.16D-04 Err=  2.02D-02
      PEZero:  N= 4 I= 1 D=  1.36D-03 Err=  1.34D-02
      PEZero:  N= 5 I= 4 D=  2.72D-04 Err=  4.07D-06
      PEZero:  N= 5 I= 3 D=  5.44D-04 Err=  3.23D-02
 Maximum DWI energy   std dev =  0.000000007 at pt    12
 Maximum DWI gradient std dev =  0.041605490 at pt   144
 CORRECTOR INTEGRATION CONVERGENCE:
   Recorrection delta-x convergence threshold:    0.010000
   Delta-x Convergence Met
 Point Number:  95          Path Number:   1
   CHANGE IN THE REACTION COORDINATE =    0.10448
   NET REACTION COORDINATE UP TO THIS POINT =    9.92471
  # OF POINTS ALONG THE PATH =  95
  # OF STEPS =   1

 Calculating another point on the path.
 IRC-IRC-IRC-IRC-IRC-IRC-IRC-IRC-IRC-IRC-IRC-IRC-IRC-IRC-IRC-IRC-IRC-IRC
                          Input orientation:                          
 ---------------------------------------------------------------------
 Center     Atomic      Atomic             Coordinates (Angstroms)
 Number     Number       Type             X           Y           Z
 ---------------------------------------------------------------------
      1          6           0       -1.322922   -1.145571    0.213544
      2          1           0       -1.125216   -1.301873    1.270503
      3          1           0       -1.350432   -2.026684   -0.420529
      4          6           0        1.212203    0.400168   -0.034421
      5          8           0        0.591790    1.387359    0.085852
      6          1           0       -2.104066    0.724080    0.411272
      7          8           0        1.902122   -0.535872   -0.157235
      8          7           0       -2.253340   -0.148713   -0.085271
      9          1           0       -2.373481    0.032409   -1.076340
 ---------------------------------------------------------------------
                    Distance matrix (angstroms):
                    1          2          3          4          5
     1  C    0.000000
     2  H    1.086591   0.000000
     3  H    1.085894   1.853554   0.000000
     4  C    2.979540   3.172270   3.550463   0.000000
     5  O    3.177761   3.403450   3.960346   1.172145   0.000000
     6  H    2.035897   2.408508   2.970953   3.361726   2.795260
     7  O    3.303048   3.433653   3.587611   1.169291   2.339845
     8  N    1.395957   2.107265   2.110550   3.509110   3.237834
     9  H    2.038409   2.974247   2.390938   3.752062   3.461129
                    6          7          8          9
     6  H    0.000000
     7  O    4.237950   0.000000
     8  N    1.015187   4.174080   0.000000
     9  H    1.662523   4.410043   1.014621   0.000000
 Symmetry turned off by external request.
 Stoichiometry    C2H4NO2(2)
 Framework group  C1[X(C2H4NO2)]
 Deg. of freedom    21
 Full point group                 C1      NOp   1
 Rotational constants (GHZ):           8.7154795           2.5687247           2.0518442
 Standard basis: 6-31G(d) (6D, 7F)
    83 basis functions,   156 primitive gaussians,    83 cartesian basis functions
    20 alpha electrons       19 beta electrons
       nuclear repulsion energy       152.7358010301 Hartrees.
 NAtoms=    9 NActive=    9 NUniq=    9 SFac= 1.00D+00 NAtFMM=   60 NAOKFM=F Big=F
 Integral buffers will be    131072 words long.
 Raffenetti 2 integral format.
 Two-electron integral symmetry is turned off.
 One-electron integrals computed using PRISM.
 NBasis=    83 RedAO= T EigKep=  2.64D-03  NBF=    83
 NBsUse=    83 1.00D-06 EigRej= -1.00D+00 NBFU=    83
 Initial guess from the checkpoint file:  "glycine-rad-N_decay_irc.chk"
 B after Tr=    -0.000655   -0.000231   -0.000034
         Rot=    1.000000    0.000200    0.000012    0.000035 Ang=   0.02 deg.
 Initial guess <Sx>= 0.0000 <Sy>= 0.0000 <Sz>= 0.5000 <S**2>= 0.7529 S= 0.5015
 ExpMin= 1.61D-01 ExpMax= 5.48D+03 ExpMxC= 8.25D+02 IAcc=3 IRadAn=         5 AccDes= 0.00D+00
 Harris functional with IExCor=  402 and IRadAn=       5 diagonalized for initial guess.
 HarFok:  IExCor=  402 AccDes= 0.00D+00 IRadAn=         5 IDoV= 1 UseB2=F ITyADJ=14
 ICtDFT=  3500011 ScaDFX=  1.000000  1.000000  1.000000  1.000000
 FoFCou: FMM=F IPFlag=           0 FMFlag=      100000 FMFlg1=           0
         NFxFlg=           0 DoJE=T BraDBF=F KetDBF=T FulRan=T
         wScrn=  0.000000 ICntrl=       500 IOpCl=  0 I1Cent=   200000004 NGrid=           0
         NMat0=    1 NMatS0=      1 NMatT0=    0 NMatD0=    1 NMtDS0=    0 NMtDT0=    0
 Symmetry not used in FoFCou.
 Keep R1 and R2 ints in memory in canonical form, NReq=15780317.
 Requested convergence on RMS density matrix=1.00D-08 within 128 cycles.
 Requested convergence on MAX density matrix=1.00D-06.
 Requested convergence on             energy=1.00D-06.
 No special actions if energy rises.
 Integral accuracy reduced to 1.0D-05 until final iterations.
 Initial convergence to 1.0D-05 achieved.  Increase integral accuracy.
 SCF Done:  E(UB3LYP) =  -283.780802349     A.U. after   11 cycles
            NFock= 11  Conv=0.39D-08     -V/T= 2.0092
 <Sx>= 0.0000 <Sy>= 0.0000 <Sz>= 0.5000 <S**2>= 0.7529 S= 0.5015
 <L.S>=  0.00000000000    
 Annihilation of the first spin contaminant:
 S**2 before annihilation     0.7529,   after     0.7500
 DoSCS=F DFT=T ScalE2(SS,OS)=  1.000000  1.000000
 Range of M.O.s used for correlation:     1    83
 NBasis=    83 NAE=    20 NBE=    19 NFC=     0 NFV=     0
 NROrb=     83 NOA=    20 NOB=    19 NVA=    63 NVB=    64
 Symmetrizing basis deriv contribution to polar:
 IMax=3 JMax=2 DiffMx= 0.00D+00
 G2DrvN: will do    10 centers at a time, making    1 passes.
 Calling FoFCou, ICntrl=  3107 FMM=F I1Cent=   0 AccDes= 0.00D+00.
 End of G2Drv F.D. properties file   721 does not exist.
 End of G2Drv F.D. properties file   722 does not exist.
 End of G2Drv F.D. properties file   788 does not exist.
          IDoAtm=111111111
          Differentiating once with respect to nuclear coordinates.
 Keep R1 and R2 ints in memory in canonical form, NReq=15775016.
          There are    30 degrees of freedom in the 1st order CPHF.  IDoFFX=6 NUNeed=     0.
     24 vectors produced by pass  0 Test12= 8.25D-15 3.33D-09 XBig12= 4.15D-01 1.78D-01.
 AX will form    24 AO Fock derivatives at one time.
     24 vectors produced by pass  1 Test12= 8.25D-15 3.33D-09 XBig12= 1.99D-01 1.48D-01.
     24 vectors produced by pass  2 Test12= 8.25D-15 3.33D-09 XBig12= 3.59D-03 1.55D-02.
     24 vectors produced by pass  3 Test12= 8.25D-15 3.33D-09 XBig12= 4.02D-05 1.41D-03.
     24 vectors produced by pass  4 Test12= 8.25D-15 3.33D-09 XBig12= 2.10D-07 1.15D-04.
     24 vectors produced by pass  5 Test12= 8.25D-15 3.33D-09 XBig12= 8.52D-10 5.23D-06.
     16 vectors produced by pass  6 Test12= 8.25D-15 3.33D-09 XBig12= 2.60D-12 2.45D-07.
      2 vectors produced by pass  7 Test12= 8.25D-15 3.33D-09 XBig12= 9.01D-15 1.54D-08.
 InvSVY:  IOpt=1 It=  1 EMax= 1.55D-15
 Solved reduced A of dimension   162 with    24 vectors.
 End of Minotr F.D. properties file   721 does not exist.
 End of Minotr F.D. properties file   722 does not exist.
 End of Minotr F.D. properties file   788 does not exist.
 Calling FoFJK, ICntrl=    100127 FMM=F ISym2X=0 I1Cent= 0 IOpClX= 1 NMat=1 NMatS=1 NMatT=0.
 -------------------------------------------------------------------
 Center     Atomic                   Forces (Hartrees/Bohr)
 Number     Number              X              Y              Z
 -------------------------------------------------------------------
      1        6          -0.000265413   -0.000123341    0.000016133
      2        1          -0.000010326    0.000004074   -0.000013131
      3        1          -0.000044829    0.000008479    0.000037999
      4        6           0.000159790    0.000059233   -0.000004365
      5        8           0.000091146   -0.000034066    0.000031452
      6        1           0.000002316   -0.000028211   -0.000039584
      7        8           0.000276736    0.000115799   -0.000035597
      8        7          -0.000184523    0.000013380   -0.000011928
      9        1          -0.000024895   -0.000015345    0.000019021
 -------------------------------------------------------------------
 Cartesian Forces:  Max     0.000276736 RMS     0.000097842
 IRC-IRC-IRC-IRC-IRC-IRC-IRC-IRC-IRC-IRC-IRC-IRC-IRC-IRC-IRC-IRC-IRC-IRC
 Pt 96 Step number   1 out of a maximum of  20
 Modified Bulirsch-Stoer Extrapolation Cycles:
    EPS =    0.000010000000000
      PEZero:  N= 2 I= 1 D=  5.44D-04 Err=  1.48D-02
      PEZero:  N= 3 I= 2 D=  5.44D-04 Err=  2.03D-02
      PEZero:  N= 3 I= 1 D=  1.09D-03 Err=  1.57D-02
      PEZero:  N= 4 I= 3 D=  2.72D-04 Err=  3.02D-02
      PEZero:  N= 4 I= 2 D=  8.16D-04 Err=  1.99D-02
      PEZero:  N= 4 I= 1 D=  1.36D-03 Err=  1.45D-02
      PEZero:  N= 5 I= 4 D=  2.72D-04 Err=  1.73D-02
      PEZero:  N= 5 I= 3 D=  5.44D-04 Err=  4.30D-03
      PEZero:  N= 5 I= 2 D=  1.09D-03 Err=  1.43D-02
      PEZero:  N= 6 I= 5 D=  1.36D-04 Err=  2.99D-06
      PEZero:  N= 6 I= 4 D=  4.08D-04 Err=  1.73D-02
 Maximum DWI energy   std dev =  0.000000004 at pt   114
 Maximum DWI gradient std dev =  0.056371602 at pt   192
 CORRECTOR INTEGRATION CONVERGENCE:
   Recorrection delta-x convergence threshold:    0.010000
   Delta-x Convergence Met
 Point Number:  96          Path Number:   1
   CHANGE IN THE REACTION COORDINATE =    0.10447
   NET REACTION COORDINATE UP TO THIS POINT =   10.02919
  # OF POINTS ALONG THE PATH =  96
  # OF STEPS =   1

 PES minimum detected on this side of the pathway.
    Magnitude of the gradient =      0.0001490
 Calculation of FORWARD path complete.
 Beginning calculation of the REVERSE path.
 
 Calculating another point on the path.
 IRC-IRC-IRC-IRC-IRC-IRC-IRC-IRC-IRC-IRC-IRC-IRC-IRC-IRC-IRC-IRC-IRC-IRC
                          Input orientation:                          
 ---------------------------------------------------------------------
 Center     Atomic      Atomic             Coordinates (Angstroms)
 Number     Number       Type             X           Y           Z
 ---------------------------------------------------------------------
      1          6           0       -0.750717   -0.904113    0.143130
      2          1           0       -0.712864   -1.250614    1.185119
      3          1           0       -0.741360   -1.757106   -0.538472
      4          6           0        0.593001    0.004119    0.002081
      5          8           0        0.268372    1.251682    0.070203
      6          1           0       -0.924123    1.089047    0.104587
      7          8           0        1.673741   -0.521665   -0.124674
      8          7           0       -1.749612    0.076840   -0.049241
      9          1           0       -2.256781   -0.018798   -0.931567
 ---------------------------------------------------------------------
                    Distance matrix (angstroms):
                    1          2          3          4          5
     1  C    0.000000
     2  H    1.098744   0.000000
     3  H    1.091910   1.796696   0.000000
     4  C    1.627992   2.163150   2.274781   0.000000
     5  O    2.385647   2.909870   3.231540   1.290906   0.000000
     6  H    2.001059   2.585767   2.923613   1.867951   1.204025
     7  O    2.469005   2.818299   2.744131   1.208518   2.271078
     8  N    1.413176   2.088211   2.149251   2.344303   2.338114
     9  H    2.051093   2.895066   2.339389   2.998913   2.999010
                    6          7          8          9
     6  H    0.000000
     7  O    3.065265   0.000000
     8  N    1.315164   3.476096   0.000000
     9  H    2.019136   4.043879   1.022187   0.000000
 Symmetry turned off by external request.
 Stoichiometry    C2H4NO2(2)
 Framework group  C1[X(C2H4NO2)]
 Deg. of freedom    21
 Full point group                 C1      NOp   1
 Rotational constants (GHZ):          10.4531450           4.5908879           3.3230602
 Standard basis: 6-31G(d) (6D, 7F)
    83 basis functions,   156 primitive gaussians,    83 cartesian basis functions
    20 alpha electrons       19 beta electrons
       nuclear repulsion energy       173.6594857211 Hartrees.
 NAtoms=    9 NActive=    9 NUniq=    9 SFac= 1.00D+00 NAtFMM=   60 NAOKFM=F Big=F
 Integral buffers will be    131072 words long.
 Raffenetti 2 integral format.
 Two-electron integral symmetry is turned off.
 One-electron integrals computed using PRISM.
 NBasis=    83 RedAO= T EigKep=  3.59D-03  NBF=    83
 NBsUse=    83 1.00D-06 EigRej= -1.00D+00 NBFU=    83
 Initial guess from the checkpoint file:  "glycine-rad-N_decay_irc.chk"
 B after Tr=     0.055850    0.014587   -0.008770
         Rot=    0.999998   -0.000812   -0.000267    0.001927 Ang=  -0.24 deg.
 Initial guess <Sx>= 0.0000 <Sy>= 0.0000 <Sz>= 0.5000 <S**2>= 0.7529 S= 0.5014
 ExpMin= 1.61D-01 ExpMax= 5.48D+03 ExpMxC= 8.25D+02 IAcc=3 IRadAn=         5 AccDes= 0.00D+00
 Harris functional with IExCor=  402 and IRadAn=       5 diagonalized for initial guess.
 HarFok:  IExCor=  402 AccDes= 0.00D+00 IRadAn=         5 IDoV= 1 UseB2=F ITyADJ=14
 ICtDFT=  3500011 ScaDFX=  1.000000  1.000000  1.000000  1.000000
 FoFCou: FMM=F IPFlag=           0 FMFlag=      100000 FMFlg1=           0
         NFxFlg=           0 DoJE=T BraDBF=F KetDBF=T FulRan=T
         wScrn=  0.000000 ICntrl=       500 IOpCl=  0 I1Cent=   200000004 NGrid=           0
         NMat0=    1 NMatS0=      1 NMatT0=    0 NMatD0=    1 NMtDS0=    0 NMtDT0=    0
 Symmetry not used in FoFCou.
 Keep R1 and R2 ints in memory in canonical form, NReq=15780317.
 Requested convergence on RMS density matrix=1.00D-08 within 128 cycles.
 Requested convergence on MAX density matrix=1.00D-06.
 Requested convergence on             energy=1.00D-06.
 No special actions if energy rises.
 Integral accuracy reduced to 1.0D-05 until final iterations.
 Initial convergence to 1.0D-05 achieved.  Increase integral accuracy.
 SCF Done:  E(UB3LYP) =  -283.738832735     A.U. after   20 cycles
            NFock= 20  Conv=0.49D-08     -V/T= 2.0088
 <Sx>= 0.0000 <Sy>= 0.0000 <Sz>= 0.5000 <S**2>= 0.7550 S= 0.5025
 <L.S>=  0.00000000000    
 Annihilation of the first spin contaminant:
 S**2 before annihilation     0.7550,   after     0.7500
 DoSCS=F DFT=T ScalE2(SS,OS)=  1.000000  1.000000
 Range of M.O.s used for correlation:     1    83
 NBasis=    83 NAE=    20 NBE=    19 NFC=     0 NFV=     0
 NROrb=     83 NOA=    20 NOB=    19 NVA=    63 NVB=    64
 Symmetrizing basis deriv contribution to polar:
 IMax=3 JMax=2 DiffMx= 0.00D+00
 G2DrvN: will do    10 centers at a time, making    1 passes.
 Calling FoFCou, ICntrl=  3107 FMM=F I1Cent=   0 AccDes= 0.00D+00.
 End of G2Drv F.D. properties file   721 does not exist.
 End of G2Drv F.D. properties file   722 does not exist.
 End of G2Drv F.D. properties file   788 does not exist.
          IDoAtm=111111111
          Differentiating once with respect to nuclear coordinates.
 Keep R1 and R2 ints in memory in canonical form, NReq=15774988.
          There are    30 degrees of freedom in the 1st order CPHF.  IDoFFX=6 NUNeed=     0.
     24 vectors produced by pass  0 Test12= 8.25D-15 3.33D-09 XBig12= 5.49D-01 3.87D-01.
 AX will form    24 AO Fock derivatives at one time.
     24 vectors produced by pass  1 Test12= 8.25D-15 3.33D-09 XBig12= 1.25D-01 9.72D-02.
     24 vectors produced by pass  2 Test12= 8.25D-15 3.33D-09 XBig12= 1.76D-03 9.72D-03.
     24 vectors produced by pass  3 Test12= 8.25D-15 3.33D-09 XBig12= 2.65D-05 1.48D-03.
     24 vectors produced by pass  4 Test12= 8.25D-15 3.33D-09 XBig12= 2.21D-07 9.39D-05.
     24 vectors produced by pass  5 Test12= 8.25D-15 3.33D-09 XBig12= 1.30D-09 6.60D-06.
     22 vectors produced by pass  6 Test12= 8.25D-15 3.33D-09 XBig12= 2.98D-12 2.69D-07.
      4 vectors produced by pass  7 Test12= 8.25D-15 3.33D-09 XBig12= 6.84D-15 1.07D-08.
 InvSVY:  IOpt=1 It=  1 EMax= 1.44D-15
 Solved reduced A of dimension   170 with    24 vectors.
 End of Minotr F.D. properties file   721 does not exist.
 End of Minotr F.D. properties file   722 does not exist.
 End of Minotr F.D. properties file   788 does not exist.
 Calling FoFJK, ICntrl=    100127 FMM=F ISym2X=0 I1Cent= 0 IOpClX= 1 NMat=1 NMatS=1 NMatT=0.
 -------------------------------------------------------------------
 Center     Atomic                   Forces (Hartrees/Bohr)
 Number     Number              X              Y              Z
 -------------------------------------------------------------------
      1        6           0.000903885    0.000928073   -0.000641298
      2        1          -0.000352187   -0.000000226   -0.000033427
      3        1           0.000507562   -0.000007712   -0.000024190
      4        6           0.000061743   -0.006789107   -0.000059955
      5        8          -0.004866264    0.002582804    0.000174395
      6        1           0.007798030    0.004311269    0.000678623
      7        8          -0.000013202    0.001919065    0.000105544
      8        7          -0.003712235   -0.001942827   -0.000270136
      9        1          -0.000327332   -0.001001340    0.000070444
 -------------------------------------------------------------------
 Cartesian Forces:  Max     0.007798030 RMS     0.002590926
 IRC-IRC-IRC-IRC-IRC-IRC-IRC-IRC-IRC-IRC-IRC-IRC-IRC-IRC-IRC-IRC-IRC-IRC
 Pt 97 Step number   1 out of a maximum of  20
 Modified Bulirsch-Stoer Extrapolation Cycles:
    EPS =    0.000010000000000
      PEZero:  N= 2 I= 1 D=  2.72D-04 Err=  6.77D-04
      PEZero:  N= 3 I= 2 D=  2.72D-04 Err=  4.52D-04
      PEZero:  N= 3 I= 1 D=  5.44D-04 Err=  6.29D-08
 Maximum DWI energy   std dev =  0.000008234 at pt     1
 Maximum DWI gradient std dev =  0.018120898 at pt    32
 CORRECTOR INTEGRATION CONVERGENCE:
   Recorrection delta-x convergence threshold:    0.010000
   Delta-x Convergence Met
 Point Number:   1          Path Number:   2
   CHANGE IN THE REACTION COORDINATE =    0.10449
   NET REACTION COORDINATE UP TO THIS POINT =    0.10449
  # OF POINTS ALONG THE PATH =  97
  # OF STEPS =   1

 Calculating another point on the path.
 IRC-IRC-IRC-IRC-IRC-IRC-IRC-IRC-IRC-IRC-IRC-IRC-IRC-IRC-IRC-IRC-IRC-IRC
                          Input orientation:                          
 ---------------------------------------------------------------------
 Center     Atomic      Atomic             Coordinates (Angstroms)
 Number     Number       Type             X           Y           Z
 ---------------------------------------------------------------------
      1          6           0       -0.750219   -0.903604    0.142809
      2          1           0       -0.714957   -1.250652    1.184923
      3          1           0       -0.738310   -1.757076   -0.538604
      4          6           0        0.592964    0.000760    0.002056
      5          8           0        0.266726    1.252696    0.070275
      6          1           0       -0.878524    1.114061    0.108620
      7          8           0        1.673741   -0.520955   -0.124637
      8          7           0       -1.751331    0.075953   -0.049346
      9          1           0       -2.258822   -0.024885   -0.931422
 ---------------------------------------------------------------------
                    Distance matrix (angstroms):
                    1          2          3          4          5
     1  C    0.000000
     2  H    1.098948   0.000000
     3  H    1.092190   1.796541   0.000000
     4  C    1.625370   2.162374   2.270373   0.000000
     5  O    2.385176   2.910823   3.231030   1.295542   0.000000
     6  H    2.022029   2.603276   2.946521   1.848262   1.154248
     7  O    2.468508   2.820157   2.741780   1.206779   2.272338
     8  N    1.413747   2.087432   2.150716   2.346064   2.339143
     9  H    2.049879   2.892221   2.338108   3.000787   3.002333
                    6          7          8          9
     6  H    0.000000
     7  O    3.040023   0.000000
     8  N    1.365435   3.477511   0.000000
     9  H    2.069808   4.045002   1.022630   0.000000
 Symmetry turned off by external request.
 Stoichiometry    C2H4NO2(2)
 Framework group  C1[X(C2H4NO2)]
 Deg. of freedom    21
 Full point group                 C1      NOp   1
 Rotational constants (GHZ):          10.4377247           4.5915531           3.3218095
 Standard basis: 6-31G(d) (6D, 7F)
    83 basis functions,   156 primitive gaussians,    83 cartesian basis functions
    20 alpha electrons       19 beta electrons
       nuclear repulsion energy       173.6621484643 Hartrees.
 NAtoms=    9 NActive=    9 NUniq=    9 SFac= 1.00D+00 NAtFMM=   60 NAOKFM=F Big=F
 Integral buffers will be    131072 words long.
 Raffenetti 2 integral format.
 Two-electron integral symmetry is turned off.
 One-electron integrals computed using PRISM.
 NBasis=    83 RedAO= T EigKep=  3.59D-03  NBF=    83
 NBsUse=    83 1.00D-06 EigRej= -1.00D+00 NBFU=    83
 Initial guess from the checkpoint file:  "glycine-rad-N_decay_irc.chk"
 B after Tr=     0.001086    0.000418    0.000084
         Rot=    1.000000    0.000029   -0.000026    0.000170 Ang=   0.02 deg.
 Initial guess <Sx>= 0.0000 <Sy>= 0.0000 <Sz>= 0.5000 <S**2>= 0.7550 S= 0.5025
 ExpMin= 1.61D-01 ExpMax= 5.48D+03 ExpMxC= 8.25D+02 IAcc=3 IRadAn=         5 AccDes= 0.00D+00
 Harris functional with IExCor=  402 and IRadAn=       5 diagonalized for initial guess.
 HarFok:  IExCor=  402 AccDes= 0.00D+00 IRadAn=         5 IDoV= 1 UseB2=F ITyADJ=14
 ICtDFT=  3500011 ScaDFX=  1.000000  1.000000  1.000000  1.000000
 FoFCou: FMM=F IPFlag=           0 FMFlag=      100000 FMFlg1=           0
         NFxFlg=           0 DoJE=T BraDBF=F KetDBF=T FulRan=T
         wScrn=  0.000000 ICntrl=       500 IOpCl=  0 I1Cent=   200000004 NGrid=           0
         NMat0=    1 NMatS0=      1 NMatT0=    0 NMatD0=    1 NMtDS0=    0 NMtDT0=    0
 Symmetry not used in FoFCou.
 Keep R1 and R2 ints in memory in canonical form, NReq=15780317.
 Requested convergence on RMS density matrix=1.00D-08 within 128 cycles.
 Requested convergence on MAX density matrix=1.00D-06.
 Requested convergence on             energy=1.00D-06.
 No special actions if energy rises.
 Integral accuracy reduced to 1.0D-05 until final iterations.
 Initial convergence to 1.0D-05 achieved.  Increase integral accuracy.
 SCF Done:  E(UB3LYP) =  -283.740220812     A.U. after   18 cycles
            NFock= 18  Conv=0.30D-08     -V/T= 2.0087
 <Sx>= 0.0000 <Sy>= 0.0000 <Sz>= 0.5000 <S**2>= 0.7549 S= 0.5024
 <L.S>=  0.00000000000    
 Annihilation of the first spin contaminant:
 S**2 before annihilation     0.7549,   after     0.7500
 DoSCS=F DFT=T ScalE2(SS,OS)=  1.000000  1.000000
 Range of M.O.s used for correlation:     1    83
 NBasis=    83 NAE=    20 NBE=    19 NFC=     0 NFV=     0
 NROrb=     83 NOA=    20 NOB=    19 NVA=    63 NVB=    64
 Symmetrizing basis deriv contribution to polar:
 IMax=3 JMax=2 DiffMx= 0.00D+00
 G2DrvN: will do    10 centers at a time, making    1 passes.
 Calling FoFCou, ICntrl=  3107 FMM=F I1Cent=   0 AccDes= 0.00D+00.
 End of G2Drv F.D. properties file   721 does not exist.
 End of G2Drv F.D. properties file   722 does not exist.
 End of G2Drv F.D. properties file   788 does not exist.
          IDoAtm=111111111
          Differentiating once with respect to nuclear coordinates.
 Keep R1 and R2 ints in memory in canonical form, NReq=15774988.
          There are    30 degrees of freedom in the 1st order CPHF.  IDoFFX=6 NUNeed=     0.
     24 vectors produced by pass  0 Test12= 8.25D-15 3.33D-09 XBig12= 4.94D-01 3.34D-01.
 AX will form    24 AO Fock derivatives at one time.
     24 vectors produced by pass  1 Test12= 8.25D-15 3.33D-09 XBig12= 1.11D-01 9.90D-02.
     24 vectors produced by pass  2 Test12= 8.25D-15 3.33D-09 XBig12= 1.57D-03 8.55D-03.
     24 vectors produced by pass  3 Test12= 8.25D-15 3.33D-09 XBig12= 2.30D-05 1.38D-03.
     24 vectors produced by pass  4 Test12= 8.25D-15 3.33D-09 XBig12= 2.02D-07 9.52D-05.
     24 vectors produced by pass  5 Test12= 8.25D-15 3.33D-09 XBig12= 1.30D-09 6.56D-06.
     22 vectors produced by pass  6 Test12= 8.25D-15 3.33D-09 XBig12= 3.09D-12 2.30D-07.
      4 vectors produced by pass  7 Test12= 8.25D-15 3.33D-09 XBig12= 6.35D-15 1.16D-08.
 InvSVY:  IOpt=1 It=  1 EMax= 1.22D-15
 Solved reduced A of dimension   170 with    24 vectors.
 End of Minotr F.D. properties file   721 does not exist.
 End of Minotr F.D. properties file   722 does not exist.
 End of Minotr F.D. properties file   788 does not exist.
 Calling FoFJK, ICntrl=    100127 FMM=F ISym2X=0 I1Cent= 0 IOpClX= 1 NMat=1 NMatS=1 NMatT=0.
 -------------------------------------------------------------------
 Center     Atomic                   Forces (Hartrees/Bohr)
 Number     Number              X              Y              Z
 -------------------------------------------------------------------
      1        6           0.002076932    0.002029846   -0.001240818
      2        1          -0.000675279   -0.000021981   -0.000074125
      3        1           0.000992547    0.000003871   -0.000041302
      4        6          -0.000553411   -0.012868937   -0.000062716
      5        8          -0.006901062    0.005315295    0.000335903
      6        1           0.013492065    0.007860633    0.001314720
      7        8           0.000146481    0.003652917    0.000174185
      8        7          -0.007964322   -0.003996570   -0.000465584
      9        1          -0.000613951   -0.001975072    0.000059737
 -------------------------------------------------------------------
 Cartesian Forces:  Max     0.013492065 RMS     0.004699025
 IRC-IRC-IRC-IRC-IRC-IRC-IRC-IRC-IRC-IRC-IRC-IRC-IRC-IRC-IRC-IRC-IRC-IRC
 Pt 98 Step number   1 out of a maximum of  20
 Modified Bulirsch-Stoer Extrapolation Cycles:
    EPS =    0.000010000000000
      PEZero:  N= 2 I= 1 D=  5.44D-04 Err=  2.05D-05
      PEZero:  N= 3 I= 2 D=  5.44D-04 Err=  1.37D-05
      PEZero:  N= 3 I= 1 D=  1.09D-03 Err=  4.71D-08
 Maximum DWI energy   std dev =  0.000009999 at pt    27
 Maximum DWI gradient std dev =  0.011871748 at pt    17
 CORRECTOR INTEGRATION CONVERGENCE:
   Recorrection delta-x convergence threshold:    0.010000
   Delta-x Convergence Met
 Point Number:   2          Path Number:   2
   CHANGE IN THE REACTION COORDINATE =    0.10445
   NET REACTION COORDINATE UP TO THIS POINT =    0.20894
  # OF POINTS ALONG THE PATH =  98
  # OF STEPS =   1

 Calculating another point on the path.
 IRC-IRC-IRC-IRC-IRC-IRC-IRC-IRC-IRC-IRC-IRC-IRC-IRC-IRC-IRC-IRC-IRC-IRC
                          Input orientation:                          
 ---------------------------------------------------------------------
 Center     Atomic      Atomic             Coordinates (Angstroms)
 Number     Number       Type             X           Y           Z
 ---------------------------------------------------------------------
      1          6           0       -0.749556   -0.902980    0.142447
      2          1           0       -0.717304   -1.250768    1.184636
      3          1           0       -0.734848   -1.757016   -0.538738
      4          6           0        0.592688   -0.002946    0.002050
      5          8           0        0.265514    1.253889    0.070347
      6          1           0       -0.834573    1.140592    0.113217
      7          8           0        1.673799   -0.520161   -0.124603
      8          7           0       -1.753436    0.074919   -0.049459
      9          1           0       -2.260931   -0.031842   -0.931328
 ---------------------------------------------------------------------
                    Distance matrix (angstroms):
                    1          2          3          4          5
     1  C    0.000000
     2  H    1.099161   0.000000
     3  H    1.092523   1.796277   0.000000
     4  C    1.622157   2.161399   2.265296   0.000000
     5  O    2.384880   2.912195   3.230674   1.300516   0.000000
     6  H    2.045549   2.623032   2.971721   1.832243   1.106737
     7  O    2.467898   2.822281   2.739142   1.205137   2.273440
     8  N    1.414528   2.086626   2.152418   2.347981   2.341043
     9  H    2.048445   2.888922   2.336511   3.002528   3.006557
                    6          7          8          9
     6  H    0.000000
     7  O    3.017714   0.000000
     8  N    1.416485   3.479326   0.000000
     9  H    2.121361   4.046155   1.023055   0.000000
 Symmetry turned off by external request.
 Stoichiometry    C2H4NO2(2)
 Framework group  C1[X(C2H4NO2)]
 Deg. of freedom    21
 Full point group                 C1      NOp   1
 Rotational constants (GHZ):          10.4204952           4.5911270           3.3197957
 Standard basis: 6-31G(d) (6D, 7F)
    83 basis functions,   156 primitive gaussians,    83 cartesian basis functions
    20 alpha electrons       19 beta electrons
       nuclear repulsion energy       173.6608131759 Hartrees.
 NAtoms=    9 NActive=    9 NUniq=    9 SFac= 1.00D+00 NAtFMM=   60 NAOKFM=F Big=F
 Integral buffers will be    131072 words long.
 Raffenetti 2 integral format.
 Two-electron integral symmetry is turned off.
 One-electron integrals computed using PRISM.
 NBasis=    83 RedAO= T EigKep=  3.59D-03  NBF=    83
 NBsUse=    83 1.00D-06 EigRej= -1.00D+00 NBFU=    83
 Initial guess from the checkpoint file:  "glycine-rad-N_decay_irc.chk"
 B after Tr=     0.001048    0.000434    0.000095
         Rot=    1.000000    0.000030   -0.000024    0.000161 Ang=   0.02 deg.
 Initial guess <Sx>= 0.0000 <Sy>= 0.0000 <Sz>= 0.5000 <S**2>= 0.7549 S= 0.5024
 ExpMin= 1.61D-01 ExpMax= 5.48D+03 ExpMxC= 8.25D+02 IAcc=3 IRadAn=         5 AccDes= 0.00D+00
 Harris functional with IExCor=  402 and IRadAn=       5 diagonalized for initial guess.
 HarFok:  IExCor=  402 AccDes= 0.00D+00 IRadAn=         5 IDoV= 1 UseB2=F ITyADJ=14
 ICtDFT=  3500011 ScaDFX=  1.000000  1.000000  1.000000  1.000000
 FoFCou: FMM=F IPFlag=           0 FMFlag=      100000 FMFlg1=           0
         NFxFlg=           0 DoJE=T BraDBF=F KetDBF=T FulRan=T
         wScrn=  0.000000 ICntrl=       500 IOpCl=  0 I1Cent=   200000004 NGrid=           0
         NMat0=    1 NMatS0=      1 NMatT0=    0 NMatD0=    1 NMtDS0=    0 NMtDT0=    0
 Symmetry not used in FoFCou.
 Keep R1 and R2 ints in memory in canonical form, NReq=15780317.
 Requested convergence on RMS density matrix=1.00D-08 within 128 cycles.
 Requested convergence on MAX density matrix=1.00D-06.
 Requested convergence on             energy=1.00D-06.
 No special actions if energy rises.
 Integral accuracy reduced to 1.0D-05 until final iterations.
 Initial convergence to 1.0D-05 achieved.  Increase integral accuracy.
 SCF Done:  E(UB3LYP) =  -283.742149885     A.U. after   16 cycles
            NFock= 16  Conv=0.58D-08     -V/T= 2.0086
 <Sx>= 0.0000 <Sy>= 0.0000 <Sz>= 0.5000 <S**2>= 0.7547 S= 0.5023
 <L.S>=  0.00000000000    
 Annihilation of the first spin contaminant:
 S**2 before annihilation     0.7547,   after     0.7500
 DoSCS=F DFT=T ScalE2(SS,OS)=  1.000000  1.000000
 Range of M.O.s used for correlation:     1    83
 NBasis=    83 NAE=    20 NBE=    19 NFC=     0 NFV=     0
 NROrb=     83 NOA=    20 NOB=    19 NVA=    63 NVB=    64
 Symmetrizing basis deriv contribution to polar:
 IMax=3 JMax=2 DiffMx= 0.00D+00
 G2DrvN: will do    10 centers at a time, making    1 passes.
 Calling FoFCou, ICntrl=  3107 FMM=F I1Cent=   0 AccDes= 0.00D+00.
 End of G2Drv F.D. properties file   721 does not exist.
 End of G2Drv F.D. properties file   722 does not exist.
 End of G2Drv F.D. properties file   788 does not exist.
          IDoAtm=111111111
          Differentiating once with respect to nuclear coordinates.
 Keep R1 and R2 ints in memory in canonical form, NReq=15774988.
          There are    30 degrees of freedom in the 1st order CPHF.  IDoFFX=6 NUNeed=     0.
     24 vectors produced by pass  0 Test12= 8.25D-15 3.33D-09 XBig12= 4.50D-01 2.86D-01.
 AX will form    24 AO Fock derivatives at one time.
     24 vectors produced by pass  1 Test12= 8.25D-15 3.33D-09 XBig12= 1.01D-01 9.83D-02.
     24 vectors produced by pass  2 Test12= 8.25D-15 3.33D-09 XBig12= 1.44D-03 8.26D-03.
     24 vectors produced by pass  3 Test12= 8.25D-15 3.33D-09 XBig12= 1.93D-05 1.25D-03.
     24 vectors produced by pass  4 Test12= 8.25D-15 3.33D-09 XBig12= 1.75D-07 8.81D-05.
     24 vectors produced by pass  5 Test12= 8.25D-15 3.33D-09 XBig12= 1.19D-09 5.80D-06.
     22 vectors produced by pass  6 Test12= 8.25D-15 3.33D-09 XBig12= 3.22D-12 2.20D-07.
      4 vectors produced by pass  7 Test12= 8.25D-15 3.33D-09 XBig12= 6.32D-15 1.33D-08.
 InvSVY:  IOpt=1 It=  1 EMax= 1.55D-15
 Solved reduced A of dimension   170 with    24 vectors.
 End of Minotr F.D. properties file   721 does not exist.
 End of Minotr F.D. properties file   722 does not exist.
 End of Minotr F.D. properties file   788 does not exist.
 Calling FoFJK, ICntrl=    100127 FMM=F ISym2X=0 I1Cent= 0 IOpClX= 1 NMat=1 NMatS=1 NMatT=0.
 -------------------------------------------------------------------
 Center     Atomic                   Forces (Hartrees/Bohr)
 Number     Number              X              Y              Z
 -------------------------------------------------------------------
      1        6           0.003393070    0.003089048   -0.001727662
      2        1          -0.000928761   -0.000060275   -0.000132714
      3        1           0.001388000    0.000025494   -0.000049929
      4        6          -0.001936439   -0.017312181    0.000049657
      5        8          -0.004295693    0.007774830    0.000358787
      6        1           0.014769320    0.010111659    0.001899192
      7        8           0.000595977    0.004980361    0.000179361
      8        7          -0.012196314   -0.005804871   -0.000610351
      9        1          -0.000789160   -0.002804066    0.000033659
 -------------------------------------------------------------------
 Cartesian Forces:  Max     0.017312181 RMS     0.005931178
 IRC-IRC-IRC-IRC-IRC-IRC-IRC-IRC-IRC-IRC-IRC-IRC-IRC-IRC-IRC-IRC-IRC-IRC
 Pt 99 Step number   1 out of a maximum of  20
 Modified Bulirsch-Stoer Extrapolation Cycles:
    EPS =    0.000010000000000
      PEZero:  N= 2 I= 1 D=  5.44D-04 Err=  3.68D-05
      PEZero:  N= 3 I= 2 D=  5.44D-04 Err=  2.46D-05
      PEZero:  N= 3 I= 1 D=  1.09D-03 Err=  8.43D-08
 Maximum DWI energy   std dev =  0.000014094 at pt    28
 Maximum DWI gradient std dev =  0.012500133 at pt    26
 CORRECTOR INTEGRATION CONVERGENCE:
   Recorrection delta-x convergence threshold:    0.010000
   Delta-x Convergence Met
 Point Number:   3          Path Number:   2
   CHANGE IN THE REACTION COORDINATE =    0.10441
   NET REACTION COORDINATE UP TO THIS POINT =    0.31336
  # OF POINTS ALONG THE PATH =  99
  # OF STEPS =   1

 Calculating another point on the path.
 IRC-IRC-IRC-IRC-IRC-IRC-IRC-IRC-IRC-IRC-IRC-IRC-IRC-IRC-IRC-IRC-IRC-IRC
                          Input orientation:                          
 ---------------------------------------------------------------------
 Center     Atomic      Atomic             Coordinates (Angstroms)
 Number     Number       Type             X           Y           Z
 ---------------------------------------------------------------------
      1          6           0       -0.748596   -0.902131    0.141999
      2          1           0       -0.720168   -1.251009    1.184171
      3          1           0       -0.730561   -1.756858   -0.538880
      4          6           0        0.591985   -0.007333    0.002091
      5          8           0        0.265219    1.255436    0.070407
      6          1           0       -0.794845    1.170030    0.119104
      7          8           0        1.673957   -0.519197   -0.124576
      8          7           0       -1.756289    0.073601   -0.049591
      9          1           0       -2.263331   -0.040609   -0.931300
 ---------------------------------------------------------------------
                    Distance matrix (angstroms):
                    1          2          3          4          5
     1  C    0.000000
     2  H    1.099385   0.000000
     3  H    1.092922   1.795800   0.000000
     4  C    1.617837   2.160044   2.258897   0.000000
     5  O    2.384962   2.914400   3.230591   1.306150   0.000000
     6  H    2.072804   2.646011   3.000624   1.822957   1.064613
     7  O    2.467077   2.824926   2.735902   1.203625   2.274178
     8  N    1.415699   2.085739   2.154553   2.350236   2.344702
     9  H    2.046610   2.884725   2.334285   3.004190   3.012759
                    6          7          8          9
     6  H    0.000000
     7  O    3.001308   0.000000
     8  N    1.467988   3.481899   0.000000
     9  H    2.173809   4.047479   1.023497   0.000000
 Symmetry turned off by external request.
 Stoichiometry    C2H4NO2(2)
 Framework group  C1[X(C2H4NO2)]
 Deg. of freedom    21
 Full point group                 C1      NOp   1
 Rotational constants (GHZ):          10.4000300           4.5886491           3.3163654
 Standard basis: 6-31G(d) (6D, 7F)
    83 basis functions,   156 primitive gaussians,    83 cartesian basis functions
    20 alpha electrons       19 beta electrons
       nuclear repulsion energy       173.6289039137 Hartrees.
 NAtoms=    9 NActive=    9 NUniq=    9 SFac= 1.00D+00 NAtFMM=   60 NAOKFM=F Big=F
 Integral buffers will be    131072 words long.
 Raffenetti 2 integral format.
 Two-electron integral symmetry is turned off.
 One-electron integrals computed using PRISM.
 NBasis=    83 RedAO= T EigKep=  3.59D-03  NBF=    83
 NBsUse=    83 1.00D-06 EigRej= -1.00D+00 NBFU=    83
 Initial guess from the checkpoint file:  "glycine-rad-N_decay_irc.chk"
 B after Tr=     0.000944    0.000465    0.000120
         Rot=    1.000000    0.000030   -0.000022    0.000138 Ang=   0.02 deg.
 Initial guess <Sx>= 0.0000 <Sy>= 0.0000 <Sz>= 0.5000 <S**2>= 0.7547 S= 0.5023
 ExpMin= 1.61D-01 ExpMax= 5.48D+03 ExpMxC= 8.25D+02 IAcc=3 IRadAn=         5 AccDes= 0.00D+00
 Harris functional with IExCor=  402 and IRadAn=       5 diagonalized for initial guess.
 HarFok:  IExCor=  402 AccDes= 0.00D+00 IRadAn=         5 IDoV= 1 UseB2=F ITyADJ=14
 ICtDFT=  3500011 ScaDFX=  1.000000  1.000000  1.000000  1.000000
 FoFCou: FMM=F IPFlag=           0 FMFlag=      100000 FMFlg1=           0
         NFxFlg=           0 DoJE=T BraDBF=F KetDBF=T FulRan=T
         wScrn=  0.000000 ICntrl=       500 IOpCl=  0 I1Cent=   200000004 NGrid=           0
         NMat0=    1 NMatS0=      1 NMatT0=    0 NMatD0=    1 NMtDS0=    0 NMtDT0=    0
 Symmetry not used in FoFCou.
 Keep R1 and R2 ints in memory in canonical form, NReq=15780317.
 Requested convergence on RMS density matrix=1.00D-08 within 128 cycles.
 Requested convergence on MAX density matrix=1.00D-06.
 Requested convergence on             energy=1.00D-06.
 No special actions if energy rises.
 Integral accuracy reduced to 1.0D-05 until final iterations.
 Initial convergence to 1.0D-05 achieved.  Increase integral accuracy.
 SCF Done:  E(UB3LYP) =  -283.744130947     A.U. after   16 cycles
            NFock= 16  Conv=0.58D-08     -V/T= 2.0085
 <Sx>= 0.0000 <Sy>= 0.0000 <Sz>= 0.5000 <S**2>= 0.7545 S= 0.5023
 <L.S>=  0.00000000000    
 Annihilation of the first spin contaminant:
 S**2 before annihilation     0.7545,   after     0.7500
 DoSCS=F DFT=T ScalE2(SS,OS)=  1.000000  1.000000
 Range of M.O.s used for correlation:     1    83
 NBasis=    83 NAE=    20 NBE=    19 NFC=     0 NFV=     0
 NROrb=     83 NOA=    20 NOB=    19 NVA=    63 NVB=    64
 Symmetrizing basis deriv contribution to polar:
 IMax=3 JMax=2 DiffMx= 0.00D+00
 G2DrvN: will do    10 centers at a time, making    1 passes.
 Calling FoFCou, ICntrl=  3107 FMM=F I1Cent=   0 AccDes= 0.00D+00.
 End of G2Drv F.D. properties file   721 does not exist.
 End of G2Drv F.D. properties file   722 does not exist.
 End of G2Drv F.D. properties file   788 does not exist.
          IDoAtm=111111111
          Differentiating once with respect to nuclear coordinates.
 Keep R1 and R2 ints in memory in canonical form, NReq=15774988.
          There are    30 degrees of freedom in the 1st order CPHF.  IDoFFX=6 NUNeed=     0.
     24 vectors produced by pass  0 Test12= 8.25D-15 3.33D-09 XBig12= 4.18D-01 2.50D-01.
 AX will form    24 AO Fock derivatives at one time.
     24 vectors produced by pass  1 Test12= 8.25D-15 3.33D-09 XBig12= 9.33D-02 9.58D-02.
     24 vectors produced by pass  2 Test12= 8.25D-15 3.33D-09 XBig12= 1.35D-03 8.34D-03.
     24 vectors produced by pass  3 Test12= 8.25D-15 3.33D-09 XBig12= 1.61D-05 1.06D-03.
     24 vectors produced by pass  4 Test12= 8.25D-15 3.33D-09 XBig12= 1.45D-07 7.39D-05.
     24 vectors produced by pass  5 Test12= 8.25D-15 3.33D-09 XBig12= 1.01D-09 4.86D-06.
     22 vectors produced by pass  6 Test12= 8.25D-15 3.33D-09 XBig12= 3.42D-12 2.33D-07.
      4 vectors produced by pass  7 Test12= 8.25D-15 3.33D-09 XBig12= 6.94D-15 1.25D-08.
 InvSVY:  IOpt=1 It=  1 EMax= 1.78D-15
 Solved reduced A of dimension   170 with    24 vectors.
 End of Minotr F.D. properties file   721 does not exist.
 End of Minotr F.D. properties file   722 does not exist.
 End of Minotr F.D. properties file   788 does not exist.
 Calling FoFJK, ICntrl=    100127 FMM=F ISym2X=0 I1Cent= 0 IOpClX= 1 NMat=1 NMatS=1 NMatT=0.
 -------------------------------------------------------------------
 Center     Atomic                   Forces (Hartrees/Bohr)
 Number     Number              X              Y              Z
 -------------------------------------------------------------------
      1        6           0.004641521    0.003996836   -0.002023346
      2        1          -0.001071230   -0.000109327   -0.000201284
      3        1           0.001619974    0.000076645   -0.000046656
      4        6          -0.004100999   -0.019214125    0.000321366
      5        8           0.003182744    0.009473936    0.000184874
      6        1           0.011038075    0.010405251    0.002341863
      7        8           0.001193914    0.005768167    0.000116890
      8        7          -0.015635964   -0.007046788   -0.000708785
      9        1          -0.000868035   -0.003350594    0.000015079
 -------------------------------------------------------------------
 Cartesian Forces:  Max     0.019214125 RMS     0.006407157
 IRC-IRC-IRC-IRC-IRC-IRC-IRC-IRC-IRC-IRC-IRC-IRC-IRC-IRC-IRC-IRC-IRC-IRC
 Reaction path inflection point has been passed.
   Previous lowest Hessian eigenvalue=   -0.0136846050
   Current lowest Hessian eigenvalue =    0.0010202003
 Pt100 Step number   1 out of a maximum of  20
 Modified Bulirsch-Stoer Extrapolation Cycles:
    EPS =    0.000010000000000
      PEZero:  N= 2 I= 1 D=  5.44D-04 Err=  7.58D-05
      PEZero:  N= 3 I= 2 D=  5.44D-04 Err=  5.04D-05
      PEZero:  N= 3 I= 1 D=  1.09D-03 Err=  2.02D-07
 Maximum DWI energy   std dev =  0.000013700 at pt    28
 Maximum DWI gradient std dev =  0.016232500 at pt    27
 CORRECTOR INTEGRATION CONVERGENCE:
   Recorrection delta-x convergence threshold:    0.010000
   Delta-x Convergence Met
 Point Number:   4          Path Number:   2
   CHANGE IN THE REACTION COORDINATE =    0.10423
   NET REACTION COORDINATE UP TO THIS POINT =    0.41758
  # OF POINTS ALONG THE PATH = 100
  # OF STEPS =   1

 Calculating another point on the path.
 IRC-IRC-IRC-IRC-IRC-IRC-IRC-IRC-IRC-IRC-IRC-IRC-IRC-IRC-IRC-IRC-IRC-IRC
                          Input orientation:                          
 ---------------------------------------------------------------------
 Center     Atomic      Atomic             Coordinates (Angstroms)
 Number     Number       Type             X           Y           Z
 ---------------------------------------------------------------------
      1          6           0       -0.747128   -0.900892    0.141417
      2          1           0       -0.723840   -1.251476    1.183388
      3          1           0       -0.725026   -1.756423   -0.539036
      4          6           0        0.590449   -0.012663    0.002243
      5          8           0        0.266731    1.257515    0.070430
      6          1           0       -0.764760    1.202564    0.127116
      7          8           0        1.674259   -0.517941   -0.124563
      8          7           0       -1.760380    0.071800   -0.049776
      9          1           0       -2.266405   -0.052304   -0.931279
 ---------------------------------------------------------------------
                    Distance matrix (angstroms):
                    1          2          3          4          5
     1  C    0.000000
     2  H    1.099616   0.000000
     3  H    1.093360   1.794914   0.000000
     4  C    1.611656   2.158036   2.250368   0.000000
     5  O    2.385723   2.918037   3.230922   1.312553   0.000000
     6  H    2.103578   2.672021   3.033305   1.824544   1.034508
     7  O    2.465870   2.828372   2.731702   1.202510   2.274072
     8  N    1.417520   2.084746   2.157251   2.352921   2.351499
     9  H    2.044255   2.879121   2.331035   3.005769   3.022552
                    6          7          8          9
     6  H    0.000000
     7  O    2.995379   0.000000
     8  N    1.516963   3.485704   0.000000
     9  H    2.224821   4.049252   1.023968   0.000000
 Symmetry turned off by external request.
 Stoichiometry    C2H4NO2(2)
 Framework group  C1[X(C2H4NO2)]
 Deg. of freedom    21
 Full point group                 C1      NOp   1
 Rotational constants (GHZ):          10.3758273           4.5827552           3.3107409
 Standard basis: 6-31G(d) (6D, 7F)
    83 basis functions,   156 primitive gaussians,    83 cartesian basis functions
    20 alpha electrons       19 beta electrons
       nuclear repulsion energy       173.5256174503 Hartrees.
 NAtoms=    9 NActive=    9 NUniq=    9 SFac= 1.00D+00 NAtFMM=   60 NAOKFM=F Big=F
 Integral buffers will be    131072 words long.
 Raffenetti 2 integral format.
 Two-electron integral symmetry is turned off.
 One-electron integrals computed using PRISM.
 NBasis=    83 RedAO= T EigKep=  3.60D-03  NBF=    83
 NBsUse=    83 1.00D-06 EigRej= -1.00D+00 NBFU=    83
 Initial guess from the checkpoint file:  "glycine-rad-N_decay_irc.chk"
 B after Tr=     0.000703    0.000482    0.000164
         Rot=    1.000000    0.000028   -0.000019    0.000087 Ang=   0.01 deg.
 Initial guess <Sx>= 0.0000 <Sy>= 0.0000 <Sz>= 0.5000 <S**2>= 0.7545 S= 0.5023
 ExpMin= 1.61D-01 ExpMax= 5.48D+03 ExpMxC= 8.25D+02 IAcc=3 IRadAn=         5 AccDes= 0.00D+00
 Harris functional with IExCor=  402 and IRadAn=       5 diagonalized for initial guess.
 HarFok:  IExCor=  402 AccDes= 0.00D+00 IRadAn=         5 IDoV= 1 UseB2=F ITyADJ=14
 ICtDFT=  3500011 ScaDFX=  1.000000  1.000000  1.000000  1.000000
 FoFCou: FMM=F IPFlag=           0 FMFlag=      100000 FMFlg1=           0
         NFxFlg=           0 DoJE=T BraDBF=F KetDBF=T FulRan=T
         wScrn=  0.000000 ICntrl=       500 IOpCl=  0 I1Cent=   200000004 NGrid=           0
         NMat0=    1 NMatS0=      1 NMatT0=    0 NMatD0=    1 NMtDS0=    0 NMtDT0=    0
 Symmetry not used in FoFCou.
 Keep R1 and R2 ints in memory in canonical form, NReq=15780317.
 Requested convergence on RMS density matrix=1.00D-08 within 128 cycles.
 Requested convergence on MAX density matrix=1.00D-06.
 Requested convergence on             energy=1.00D-06.
 No special actions if energy rises.
 Integral accuracy reduced to 1.0D-05 until final iterations.
 Initial convergence to 1.0D-05 achieved.  Increase integral accuracy.
 SCF Done:  E(UB3LYP) =  -283.745811307     A.U. after   16 cycles
            NFock= 16  Conv=0.47D-08     -V/T= 2.0085
 <Sx>= 0.0000 <Sy>= 0.0000 <Sz>= 0.5000 <S**2>= 0.7544 S= 0.5022
 <L.S>=  0.00000000000    
 Annihilation of the first spin contaminant:
 S**2 before annihilation     0.7544,   after     0.7500
 DoSCS=F DFT=T ScalE2(SS,OS)=  1.000000  1.000000
 Range of M.O.s used for correlation:     1    83
 NBasis=    83 NAE=    20 NBE=    19 NFC=     0 NFV=     0
 NROrb=     83 NOA=    20 NOB=    19 NVA=    63 NVB=    64
 Symmetrizing basis deriv contribution to polar:
 IMax=3 JMax=2 DiffMx= 0.00D+00
 G2DrvN: will do    10 centers at a time, making    1 passes.
 Calling FoFCou, ICntrl=  3107 FMM=F I1Cent=   0 AccDes= 0.00D+00.
 End of G2Drv F.D. properties file   721 does not exist.
 End of G2Drv F.D. properties file   722 does not exist.
 End of G2Drv F.D. properties file   788 does not exist.
          IDoAtm=111111111
          Differentiating once with respect to nuclear coordinates.
 Keep R1 and R2 ints in memory in canonical form, NReq=15774988.
          There are    30 degrees of freedom in the 1st order CPHF.  IDoFFX=6 NUNeed=     0.
     24 vectors produced by pass  0 Test12= 8.25D-15 3.33D-09 XBig12= 3.97D-01 2.51D-01.
 AX will form    24 AO Fock derivatives at one time.
     24 vectors produced by pass  1 Test12= 8.25D-15 3.33D-09 XBig12= 8.77D-02 9.23D-02.
     24 vectors produced by pass  2 Test12= 8.25D-15 3.33D-09 XBig12= 1.27D-03 8.78D-03.
     24 vectors produced by pass  3 Test12= 8.25D-15 3.33D-09 XBig12= 1.38D-05 8.83D-04.
     24 vectors produced by pass  4 Test12= 8.25D-15 3.33D-09 XBig12= 1.20D-07 6.39D-05.
     24 vectors produced by pass  5 Test12= 8.25D-15 3.33D-09 XBig12= 8.59D-10 4.30D-06.
     20 vectors produced by pass  6 Test12= 8.25D-15 3.33D-09 XBig12= 3.58D-12 2.42D-07.
      4 vectors produced by pass  7 Test12= 8.25D-15 3.33D-09 XBig12= 7.86D-15 1.10D-08.
 InvSVY:  IOpt=1 It=  1 EMax= 2.00D-15
 Solved reduced A of dimension   168 with    24 vectors.
 End of Minotr F.D. properties file   721 does not exist.
 End of Minotr F.D. properties file   722 does not exist.
 End of Minotr F.D. properties file   788 does not exist.
 Calling FoFJK, ICntrl=    100127 FMM=F ISym2X=0 I1Cent= 0 IOpClX= 1 NMat=1 NMatS=1 NMatT=0.
 -------------------------------------------------------------------
 Center     Atomic                   Forces (Hartrees/Bohr)
 Number     Number              X              Y              Z
 -------------------------------------------------------------------
      1        6           0.005494213    0.004558442   -0.002028745
      2        1          -0.001061023   -0.000159116   -0.000262541
      3        1           0.001608781    0.000167541   -0.000040161
      4        6          -0.006458108   -0.017787799    0.000746191
      5        8           0.011814210    0.009677209   -0.000072784
      6        1           0.005510226    0.008742481    0.002452885
      7        8           0.001511053    0.005891140    0.000012823
      8        7          -0.017504022   -0.007611236   -0.000850327
      9        1          -0.000915329   -0.003478661    0.000042659
 -------------------------------------------------------------------
 Cartesian Forces:  Max     0.017787799 RMS     0.006606964
 IRC-IRC-IRC-IRC-IRC-IRC-IRC-IRC-IRC-IRC-IRC-IRC-IRC-IRC-IRC-IRC-IRC-IRC
 Pt101 Step number   1 out of a maximum of  20
 Modified Bulirsch-Stoer Extrapolation Cycles:
    EPS =    0.000010000000000
      PEZero:  N= 2 I= 1 D=  5.43D-04 Err=  9.61D-05
      PEZero:  N= 3 I= 2 D=  5.43D-04 Err=  6.37D-05
      PEZero:  N= 3 I= 1 D=  1.09D-03 Err=  4.90D-07
 Maximum DWI energy   std dev =  0.000007011 at pt    33
 Maximum DWI gradient std dev =  0.019196594 at pt    36
 CORRECTOR INTEGRATION CONVERGENCE:
   Recorrection delta-x convergence threshold:    0.010000
   Delta-x Convergence Met
 Point Number:   5          Path Number:   2
   CHANGE IN THE REACTION COORDINATE =    0.10385
   NET REACTION COORDINATE UP TO THIS POINT =    0.52143
  # OF POINTS ALONG THE PATH = 101
  # OF STEPS =   1

 Calculating another point on the path.
 IRC-IRC-IRC-IRC-IRC-IRC-IRC-IRC-IRC-IRC-IRC-IRC-IRC-IRC-IRC-IRC-IRC-IRC
                          Input orientation:                          
 ---------------------------------------------------------------------
 Center     Atomic      Atomic             Coordinates (Angstroms)
 Number     Number       Type             X           Y           Z
 ---------------------------------------------------------------------
      1          6           0       -0.745134   -0.899241    0.140740
      2          1           0       -0.728027   -1.252235    1.182234
      3          1           0       -0.718661   -1.755503   -0.539238
      4          6           0        0.587899   -0.018295    0.002584
      5          8           0        0.270451    1.259938    0.070408
      6          1           0       -0.746575    1.233728    0.136606
      7          8           0        1.674613   -0.516426   -0.124570
      8          7           0       -1.765728    0.069479   -0.050055
      9          1           0       -2.270489   -0.066493   -0.931052
 ---------------------------------------------------------------------
                    Distance matrix (angstroms):
                    1          2          3          4          5
     1  C    0.000000
     2  H    1.099821   0.000000
     3  H    1.093735   1.793553   0.000000
     4  C    1.603786   2.155422   2.240215   0.000000
     5  O    2.387135   2.923034   3.231547   1.318807   0.000000
     6  H    2.132974   2.696979   3.064807   1.834760   1.019515
     7  O    2.464165   2.832283   2.726723   1.202185   2.272697
     8  N    1.420012   2.083816   2.160141   2.355852   2.361722
     9  H    2.041792   2.872482   2.326896   3.007387   3.036234
                    6          7          8          9
     6  H    0.000000
     7  O    2.998900   0.000000
     8  N    1.558522   3.490671   0.000000
     9  H    2.269974   4.051750   1.024415   0.000000
 Symmetry turned off by external request.
 Stoichiometry    C2H4NO2(2)
 Framework group  C1[X(C2H4NO2)]
 Deg. of freedom    21
 Full point group                 C1      NOp   1
 Rotational constants (GHZ):          10.3518560           4.5734554           3.3033235
 Standard basis: 6-31G(d) (6D, 7F)
    83 basis functions,   156 primitive gaussians,    83 cartesian basis functions
    20 alpha electrons       19 beta electrons
       nuclear repulsion energy       173.3530290077 Hartrees.
 NAtoms=    9 NActive=    9 NUniq=    9 SFac= 1.00D+00 NAtFMM=   60 NAOKFM=F Big=F
 Integral buffers will be    131072 words long.
 Raffenetti 2 integral format.
 Two-electron integral symmetry is turned off.
 One-electron integrals computed using PRISM.
 NBasis=    83 RedAO= T EigKep=  3.62D-03  NBF=    83
 NBsUse=    83 1.00D-06 EigRej= -1.00D+00 NBFU=    83
 Initial guess from the checkpoint file:  "glycine-rad-N_decay_irc.chk"
 B after Tr=     0.000394    0.000408    0.000196
         Rot=    1.000000    0.000021   -0.000017    0.000022 Ang=   0.00 deg.
 Initial guess <Sx>= 0.0000 <Sy>= 0.0000 <Sz>= 0.5000 <S**2>= 0.7544 S= 0.5022
 ExpMin= 1.61D-01 ExpMax= 5.48D+03 ExpMxC= 8.25D+02 IAcc=3 IRadAn=         5 AccDes= 0.00D+00
 Harris functional with IExCor=  402 and IRadAn=       5 diagonalized for initial guess.
 HarFok:  IExCor=  402 AccDes= 0.00D+00 IRadAn=         5 IDoV= 1 UseB2=F ITyADJ=14
 ICtDFT=  3500011 ScaDFX=  1.000000  1.000000  1.000000  1.000000
 FoFCou: FMM=F IPFlag=           0 FMFlag=      100000 FMFlg1=           0
         NFxFlg=           0 DoJE=T BraDBF=F KetDBF=T FulRan=T
         wScrn=  0.000000 ICntrl=       500 IOpCl=  0 I1Cent=   200000004 NGrid=           0
         NMat0=    1 NMatS0=      1 NMatT0=    0 NMatD0=    1 NMtDS0=    0 NMtDT0=    0
 Symmetry not used in FoFCou.
 Keep R1 and R2 ints in memory in canonical form, NReq=15780317.
 Requested convergence on RMS density matrix=1.00D-08 within 128 cycles.
 Requested convergence on MAX density matrix=1.00D-06.
 Requested convergence on             energy=1.00D-06.
 No special actions if energy rises.
 Integral accuracy reduced to 1.0D-05 until final iterations.
 Initial convergence to 1.0D-05 achieved.  Increase integral accuracy.
 SCF Done:  E(UB3LYP) =  -283.747182276     A.U. after   15 cycles
            NFock= 15  Conv=0.92D-08     -V/T= 2.0085
 <Sx>= 0.0000 <Sy>= 0.0000 <Sz>= 0.5000 <S**2>= 0.7543 S= 0.5021
 <L.S>=  0.00000000000    
 Annihilation of the first spin contaminant:
 S**2 before annihilation     0.7543,   after     0.7500
 DoSCS=F DFT=T ScalE2(SS,OS)=  1.000000  1.000000
 Range of M.O.s used for correlation:     1    83
 NBasis=    83 NAE=    20 NBE=    19 NFC=     0 NFV=     0
 NROrb=     83 NOA=    20 NOB=    19 NVA=    63 NVB=    64
 Symmetrizing basis deriv contribution to polar:
 IMax=3 JMax=2 DiffMx= 0.00D+00
 G2DrvN: will do    10 centers at a time, making    1 passes.
 Calling FoFCou, ICntrl=  3107 FMM=F I1Cent=   0 AccDes= 0.00D+00.
 End of G2Drv F.D. properties file   721 does not exist.
 End of G2Drv F.D. properties file   722 does not exist.
 End of G2Drv F.D. properties file   788 does not exist.
          IDoAtm=111111111
          Differentiating once with respect to nuclear coordinates.
 Keep R1 and R2 ints in memory in canonical form, NReq=15774988.
          There are    30 degrees of freedom in the 1st order CPHF.  IDoFFX=6 NUNeed=     0.
     24 vectors produced by pass  0 Test12= 8.25D-15 3.33D-09 XBig12= 3.86D-01 2.50D-01.
 AX will form    24 AO Fock derivatives at one time.
     24 vectors produced by pass  1 Test12= 8.25D-15 3.33D-09 XBig12= 8.32D-02 8.89D-02.
     24 vectors produced by pass  2 Test12= 8.25D-15 3.33D-09 XBig12= 1.21D-03 8.91D-03.
     24 vectors produced by pass  3 Test12= 8.25D-15 3.33D-09 XBig12= 1.25D-05 7.61D-04.
     24 vectors produced by pass  4 Test12= 8.25D-15 3.33D-09 XBig12= 1.03D-07 6.44D-05.
     24 vectors produced by pass  5 Test12= 8.25D-15 3.33D-09 XBig12= 7.54D-10 4.82D-06.
     20 vectors produced by pass  6 Test12= 8.25D-15 3.33D-09 XBig12= 3.60D-12 2.52D-07.
      4 vectors produced by pass  7 Test12= 8.25D-15 3.33D-09 XBig12= 8.23D-15 1.09D-08.
 InvSVY:  IOpt=1 It=  1 EMax= 2.00D-15
 Solved reduced A of dimension   168 with    24 vectors.
 End of Minotr F.D. properties file   721 does not exist.
 End of Minotr F.D. properties file   722 does not exist.
 End of Minotr F.D. properties file   788 does not exist.
 Calling FoFJK, ICntrl=    100127 FMM=F ISym2X=0 I1Cent= 0 IOpClX= 1 NMat=1 NMatS=1 NMatT=0.
 -------------------------------------------------------------------
 Center     Atomic                   Forces (Hartrees/Bohr)
 Number     Number              X              Y              Z
 -------------------------------------------------------------------
      1        6           0.005611998    0.004667654   -0.001802421
      2        1          -0.000914202   -0.000190263   -0.000291162
      3        1           0.001413260    0.000256514   -0.000050688
      4        6          -0.007503959   -0.014119301    0.001145358
      5        8           0.015991801    0.008473603   -0.000127138
      6        1           0.003019679    0.006351797    0.002111922
      7        8           0.001002791    0.005517968   -0.000054488
      8        7          -0.017624045   -0.007711427   -0.001053859
      9        1          -0.000997324   -0.003246546    0.000122474
 -------------------------------------------------------------------
 Cartesian Forces:  Max     0.017624045 RMS     0.006418141
 IRC-IRC-IRC-IRC-IRC-IRC-IRC-IRC-IRC-IRC-IRC-IRC-IRC-IRC-IRC-IRC-IRC-IRC
 Pt102 Step number   1 out of a maximum of  20
 Modified Bulirsch-Stoer Extrapolation Cycles:
    EPS =    0.000010000000000
      PEZero:  N= 2 I= 1 D=  5.43D-04 Err=  7.41D-05
      PEZero:  N= 3 I= 2 D=  5.43D-04 Err=  4.93D-05
      PEZero:  N= 3 I= 1 D=  1.09D-03 Err=  1.83D-07
 Maximum DWI energy   std dev =  0.000001324 at pt    33
 Maximum DWI gradient std dev =  0.009166561 at pt    35
 CORRECTOR INTEGRATION CONVERGENCE:
   Recorrection delta-x convergence threshold:    0.010000
   Delta-x Convergence Met
 Point Number:   6          Path Number:   2
   CHANGE IN THE REACTION COORDINATE =    0.10406
   NET REACTION COORDINATE UP TO THIS POINT =    0.62549
  # OF POINTS ALONG THE PATH = 102
  # OF STEPS =   1

 Calculating another point on the path.
 IRC-IRC-IRC-IRC-IRC-IRC-IRC-IRC-IRC-IRC-IRC-IRC-IRC-IRC-IRC-IRC-IRC-IRC
                          Input orientation:                          
 ---------------------------------------------------------------------
 Center     Atomic      Atomic             Coordinates (Angstroms)
 Number     Number       Type             X           Y           Z
 ---------------------------------------------------------------------
      1          6           0       -0.742878   -0.897316    0.140039
      2          1           0       -0.732078   -1.253207    1.180820
      3          1           0       -0.712184   -1.754098   -0.539561
      4          6           0        0.584827   -0.023365    0.003120
      5          8           0        0.275635    1.262345    0.070388
      6          1           0       -0.733037    1.260114    0.145803
      7          8           0        1.674768   -0.514786   -0.124591
      8          7           0       -1.771894    0.066724   -0.050455
      9          1           0       -2.275819   -0.081818   -0.930353
 ---------------------------------------------------------------------
                    Distance matrix (angstroms):
                    1          2          3          4          5
     1  C    0.000000
     2  H    1.100000   0.000000
     3  H    1.094017   1.791926   0.000000
     4  C    1.595411   2.152610   2.229838   0.000000
     5  O    2.388798   2.928574   3.232144   1.324075   0.000000
     6  H    2.157460   2.718096   3.091218   1.845113   1.011490
     7  O    2.461985   2.835890   2.721329   1.202405   2.270195
     8  N    1.422862   2.083141   2.162777   2.359050   2.374129
     9  H    2.039776   2.865718   2.322540   3.009665   3.052569
                    6          7          8          9
     6  H    0.000000
     7  O    3.003483   0.000000
     8  N    1.594339   3.496159   0.000000
     9  H    2.310642   4.055102   1.024805   0.000000
 Symmetry turned off by external request.
 Stoichiometry    C2H4NO2(2)
 Framework group  C1[X(C2H4NO2)]
 Deg. of freedom    21
 Full point group                 C1      NOp   1
 Rotational constants (GHZ):          10.3321516           4.5623956           3.2953808
 Standard basis: 6-31G(d) (6D, 7F)
    83 basis functions,   156 primitive gaussians,    83 cartesian basis functions
    20 alpha electrons       19 beta electrons
       nuclear repulsion energy       173.1698497891 Hartrees.
 NAtoms=    9 NActive=    9 NUniq=    9 SFac= 1.00D+00 NAtFMM=   60 NAOKFM=F Big=F
 Integral buffers will be    131072 words long.
 Raffenetti 2 integral format.
 Two-electron integral symmetry is turned off.
 One-electron integrals computed using PRISM.
 NBasis=    83 RedAO= T EigKep=  3.64D-03  NBF=    83
 NBsUse=    83 1.00D-06 EigRej= -1.00D+00 NBFU=    83
 Initial guess from the checkpoint file:  "glycine-rad-N_decay_irc.chk"
 B after Tr=     0.000256    0.000280    0.000190
         Rot=    1.000000    0.000018   -0.000022   -0.000013 Ang=   0.00 deg.
 Initial guess <Sx>= 0.0000 <Sy>= 0.0000 <Sz>= 0.5000 <S**2>= 0.7543 S= 0.5021
 ExpMin= 1.61D-01 ExpMax= 5.48D+03 ExpMxC= 8.25D+02 IAcc=3 IRadAn=         5 AccDes= 0.00D+00
 Harris functional with IExCor=  402 and IRadAn=       5 diagonalized for initial guess.
 HarFok:  IExCor=  402 AccDes= 0.00D+00 IRadAn=         5 IDoV= 1 UseB2=F ITyADJ=14
 ICtDFT=  3500011 ScaDFX=  1.000000  1.000000  1.000000  1.000000
 FoFCou: FMM=F IPFlag=           0 FMFlag=      100000 FMFlg1=           0
         NFxFlg=           0 DoJE=T BraDBF=F KetDBF=T FulRan=T
         wScrn=  0.000000 ICntrl=       500 IOpCl=  0 I1Cent=   200000004 NGrid=           0
         NMat0=    1 NMatS0=      1 NMatT0=    0 NMatD0=    1 NMtDS0=    0 NMtDT0=    0
 Symmetry not used in FoFCou.
 Keep R1 and R2 ints in memory in canonical form, NReq=15780317.
 Requested convergence on RMS density matrix=1.00D-08 within 128 cycles.
 Requested convergence on MAX density matrix=1.00D-06.
 Requested convergence on             energy=1.00D-06.
 No special actions if energy rises.
 Integral accuracy reduced to 1.0D-05 until final iterations.
 Initial convergence to 1.0D-05 achieved.  Increase integral accuracy.
 SCF Done:  E(UB3LYP) =  -283.748332730     A.U. after   15 cycles
            NFock= 15  Conv=0.61D-08     -V/T= 2.0086
 <Sx>= 0.0000 <Sy>= 0.0000 <Sz>= 0.5000 <S**2>= 0.7542 S= 0.5021
 <L.S>=  0.00000000000    
 Annihilation of the first spin contaminant:
 S**2 before annihilation     0.7542,   after     0.7500
 DoSCS=F DFT=T ScalE2(SS,OS)=  1.000000  1.000000
 Range of M.O.s used for correlation:     1    83
 NBasis=    83 NAE=    20 NBE=    19 NFC=     0 NFV=     0
 NROrb=     83 NOA=    20 NOB=    19 NVA=    63 NVB=    64
 Symmetrizing basis deriv contribution to polar:
 IMax=3 JMax=2 DiffMx= 0.00D+00
 G2DrvN: will do    10 centers at a time, making    1 passes.
 Calling FoFCou, ICntrl=  3107 FMM=F I1Cent=   0 AccDes= 0.00D+00.
 End of G2Drv F.D. properties file   721 does not exist.
 End of G2Drv F.D. properties file   722 does not exist.
 End of G2Drv F.D. properties file   788 does not exist.
          IDoAtm=111111111
          Differentiating once with respect to nuclear coordinates.
 Keep R1 and R2 ints in memory in canonical form, NReq=15774988.
          There are    30 degrees of freedom in the 1st order CPHF.  IDoFFX=6 NUNeed=     0.
     24 vectors produced by pass  0 Test12= 8.25D-15 3.33D-09 XBig12= 3.79D-01 2.47D-01.
 AX will form    24 AO Fock derivatives at one time.
     24 vectors produced by pass  1 Test12= 8.25D-15 3.33D-09 XBig12= 7.93D-02 8.59D-02.
     24 vectors produced by pass  2 Test12= 8.25D-15 3.33D-09 XBig12= 1.16D-03 8.94D-03.
     24 vectors produced by pass  3 Test12= 8.25D-15 3.33D-09 XBig12= 1.16D-05 6.77D-04.
     24 vectors produced by pass  4 Test12= 8.25D-15 3.33D-09 XBig12= 1.04D-07 6.42D-05.
     24 vectors produced by pass  5 Test12= 8.25D-15 3.33D-09 XBig12= 6.78D-10 5.18D-06.
     20 vectors produced by pass  6 Test12= 8.25D-15 3.33D-09 XBig12= 3.52D-12 2.60D-07.
      4 vectors produced by pass  7 Test12= 8.25D-15 3.33D-09 XBig12= 8.31D-15 1.09D-08.
 InvSVY:  IOpt=1 It=  1 EMax= 2.00D-15
 Solved reduced A of dimension   168 with    24 vectors.
 End of Minotr F.D. properties file   721 does not exist.
 End of Minotr F.D. properties file   722 does not exist.
 End of Minotr F.D. properties file   788 does not exist.
 Calling FoFJK, ICntrl=    100127 FMM=F ISym2X=0 I1Cent= 0 IOpClX= 1 NMat=1 NMatS=1 NMatT=0.
 -------------------------------------------------------------------
 Center     Atomic                   Forces (Hartrees/Bohr)
 Number     Number              X              Y              Z
 -------------------------------------------------------------------
      1        6           0.005059275    0.004467097   -0.001564246
      2        1          -0.000711147   -0.000188564   -0.000288535
      3        1           0.001196490    0.000302518   -0.000071077
      4        6          -0.006903698   -0.010268505    0.001378204
      5        8           0.016977896    0.006886676   -0.000013864
      6        1           0.002253443    0.004473372    0.001635040
      7        8          -0.000037848    0.004915209   -0.000065855
      8        7          -0.016731220   -0.007673784   -0.001233596
      9        1          -0.001103191   -0.002914020    0.000223928
 -------------------------------------------------------------------
 Cartesian Forces:  Max     0.016977896 RMS     0.005909370
 IRC-IRC-IRC-IRC-IRC-IRC-IRC-IRC-IRC-IRC-IRC-IRC-IRC-IRC-IRC-IRC-IRC-IRC
 Pt103 Step number   1 out of a maximum of  20
 Modified Bulirsch-Stoer Extrapolation Cycles:
    EPS =    0.000010000000000
      PEZero:  N= 2 I= 1 D=  5.44D-04 Err=  5.31D-05
      PEZero:  N= 3 I= 2 D=  5.44D-04 Err=  3.53D-05
      PEZero:  N= 3 I= 1 D=  1.09D-03 Err=  1.56D-07
 Maximum DWI energy   std dev =  0.000000325 at pt    34
 Maximum DWI gradient std dev =  0.004002234 at pt    35
 CORRECTOR INTEGRATION CONVERGENCE:
   Recorrection delta-x convergence threshold:    0.010000
   Delta-x Convergence Met
 Point Number:   7          Path Number:   2
   CHANGE IN THE REACTION COORDINATE =    0.10428
   NET REACTION COORDINATE UP TO THIS POINT =    0.72977
  # OF POINTS ALONG THE PATH = 103
  # OF STEPS =   1

 Calculating another point on the path.
 IRC-IRC-IRC-IRC-IRC-IRC-IRC-IRC-IRC-IRC-IRC-IRC-IRC-IRC-IRC-IRC-IRC-IRC
                          Input orientation:                          
 ---------------------------------------------------------------------
 Center     Atomic      Atomic             Coordinates (Angstroms)
 Number     Number       Type             X           Y           Z
 ---------------------------------------------------------------------
      1          6           0       -0.740621   -0.895205    0.139314
      2          1           0       -0.735613   -1.254239    1.179238
      3          1           0       -0.705770   -1.752305   -0.540046
      4          6           0        0.581764   -0.027534    0.003823
      5          8           0        0.281807    1.264609    0.070422
      6          1           0       -0.720661    1.282145    0.153923
      7          8           0        1.674568   -0.513125   -0.124615
      8          7           0       -1.778627    0.063522   -0.050986
      9          1           0       -2.282699   -0.097905   -0.928923
 ---------------------------------------------------------------------
                    Distance matrix (angstroms):
                    1          2          3          4          5
     1  C    0.000000
     2  H    1.100169   0.000000
     3  H    1.094242   1.790223   0.000000
     4  C    1.587423   2.149858   2.219994   0.000000
     5  O    2.390586   2.934146   3.232607   1.328173   0.000000
     6  H    2.177491   2.735825   3.112829   1.853133   1.006092
     7  O    2.459427   2.838707   2.715540   1.202712   2.266752
     8  N    1.425774   2.082745   2.165048   2.362782   2.388040
     9  H    2.038339   2.859183   2.318399   3.013323   3.071127
                    6          7          8          9
     6  H    0.000000
     7  O    3.006278   0.000000
     8  N    1.626752   3.501785   0.000000
     9  H    2.348841   4.059469   1.025144   0.000000
 Symmetry turned off by external request.
 Stoichiometry    C2H4NO2(2)
 Framework group  C1[X(C2H4NO2)]
 Deg. of freedom    21
 Full point group                 C1      NOp   1
 Rotational constants (GHZ):          10.3172396           4.5502427           3.2872983
 Standard basis: 6-31G(d) (6D, 7F)
    83 basis functions,   156 primitive gaussians,    83 cartesian basis functions
    20 alpha electrons       19 beta electrons
       nuclear repulsion energy       173.0001929907 Hartrees.
 NAtoms=    9 NActive=    9 NUniq=    9 SFac= 1.00D+00 NAtFMM=   60 NAOKFM=F Big=F
 Integral buffers will be    131072 words long.
 Raffenetti 2 integral format.
 Two-electron integral symmetry is turned off.
 One-electron integrals computed using PRISM.
 NBasis=    83 RedAO= T EigKep=  3.66D-03  NBF=    83
 NBsUse=    83 1.00D-06 EigRej= -1.00D+00 NBFU=    83
 Initial guess from the checkpoint file:  "glycine-rad-N_decay_irc.chk"
 B after Tr=     0.000200    0.000169    0.000171
         Rot=    1.000000    0.000024   -0.000033   -0.000032 Ang=   0.01 deg.
 Initial guess <Sx>= 0.0000 <Sy>= 0.0000 <Sz>= 0.5000 <S**2>= 0.7542 S= 0.5021
 ExpMin= 1.61D-01 ExpMax= 5.48D+03 ExpMxC= 8.25D+02 IAcc=3 IRadAn=         5 AccDes= 0.00D+00
 Harris functional with IExCor=  402 and IRadAn=       5 diagonalized for initial guess.
 HarFok:  IExCor=  402 AccDes= 0.00D+00 IRadAn=         5 IDoV= 1 UseB2=F ITyADJ=14
 ICtDFT=  3500011 ScaDFX=  1.000000  1.000000  1.000000  1.000000
 FoFCou: FMM=F IPFlag=           0 FMFlag=      100000 FMFlg1=           0
         NFxFlg=           0 DoJE=T BraDBF=F KetDBF=T FulRan=T
         wScrn=  0.000000 ICntrl=       500 IOpCl=  0 I1Cent=   200000004 NGrid=           0
         NMat0=    1 NMatS0=      1 NMatT0=    0 NMatD0=    1 NMtDS0=    0 NMtDT0=    0
 Symmetry not used in FoFCou.
 Keep R1 and R2 ints in memory in canonical form, NReq=15780317.
 Requested convergence on RMS density matrix=1.00D-08 within 128 cycles.
 Requested convergence on MAX density matrix=1.00D-06.
 Requested convergence on             energy=1.00D-06.
 No special actions if energy rises.
 Integral accuracy reduced to 1.0D-05 until final iterations.
 Initial convergence to 1.0D-05 achieved.  Increase integral accuracy.
 SCF Done:  E(UB3LYP) =  -283.749313158     A.U. after   15 cycles
            NFock= 15  Conv=0.33D-08     -V/T= 2.0086
 <Sx>= 0.0000 <Sy>= 0.0000 <Sz>= 0.5000 <S**2>= 0.7541 S= 0.5020
 <L.S>=  0.00000000000    
 Annihilation of the first spin contaminant:
 S**2 before annihilation     0.7541,   after     0.7500
 DoSCS=F DFT=T ScalE2(SS,OS)=  1.000000  1.000000
 Range of M.O.s used for correlation:     1    83
 NBasis=    83 NAE=    20 NBE=    19 NFC=     0 NFV=     0
 NROrb=     83 NOA=    20 NOB=    19 NVA=    63 NVB=    64
 Symmetrizing basis deriv contribution to polar:
 IMax=3 JMax=2 DiffMx= 0.00D+00
 G2DrvN: will do    10 centers at a time, making    1 passes.
 Calling FoFCou, ICntrl=  3107 FMM=F I1Cent=   0 AccDes= 0.00D+00.
 End of G2Drv F.D. properties file   721 does not exist.
 End of G2Drv F.D. properties file   722 does not exist.
 End of G2Drv F.D. properties file   788 does not exist.
          IDoAtm=111111111
          Differentiating once with respect to nuclear coordinates.
 Keep R1 and R2 ints in memory in canonical form, NReq=15774988.
          There are    30 degrees of freedom in the 1st order CPHF.  IDoFFX=6 NUNeed=     0.
     24 vectors produced by pass  0 Test12= 8.25D-15 3.33D-09 XBig12= 3.74D-01 2.43D-01.
 AX will form    24 AO Fock derivatives at one time.
     24 vectors produced by pass  1 Test12= 8.25D-15 3.33D-09 XBig12= 7.58D-02 8.34D-02.
     24 vectors produced by pass  2 Test12= 8.25D-15 3.33D-09 XBig12= 1.10D-03 8.92D-03.
     24 vectors produced by pass  3 Test12= 8.25D-15 3.33D-09 XBig12= 1.09D-05 6.12D-04.
     24 vectors produced by pass  4 Test12= 8.25D-15 3.33D-09 XBig12= 1.08D-07 6.56D-05.
     24 vectors produced by pass  5 Test12= 8.25D-15 3.33D-09 XBig12= 6.45D-10 5.40D-06.
     20 vectors produced by pass  6 Test12= 8.25D-15 3.33D-09 XBig12= 3.37D-12 2.60D-07.
      4 vectors produced by pass  7 Test12= 8.25D-15 3.33D-09 XBig12= 8.23D-15 1.16D-08.
 InvSVY:  IOpt=1 It=  1 EMax= 2.00D-15
 Solved reduced A of dimension   168 with    24 vectors.
 End of Minotr F.D. properties file   721 does not exist.
 End of Minotr F.D. properties file   722 does not exist.
 End of Minotr F.D. properties file   788 does not exist.
 Calling FoFJK, ICntrl=    100127 FMM=F ISym2X=0 I1Cent= 0 IOpClX= 1 NMat=1 NMatS=1 NMatT=0.
 -------------------------------------------------------------------
 Center     Atomic                   Forces (Hartrees/Bohr)
 Number     Number              X              Y              Z
 -------------------------------------------------------------------
      1        6           0.004077885    0.004089070   -0.001398289
      2        1          -0.000504505   -0.000155525   -0.000266918
      3        1           0.001005403    0.000311183   -0.000085774
      4        6          -0.005489254   -0.006852209    0.001459561
      5        8           0.016551750    0.005466740    0.000180798
      6        1           0.001844526    0.003208351    0.001190327
      7        8          -0.000989856    0.004086088   -0.000062338
      8        7          -0.015295058   -0.007554933   -0.001353839
      9        1          -0.001200891   -0.002598764    0.000336473
 -------------------------------------------------------------------
 Cartesian Forces:  Max     0.016551750 RMS     0.005283844
 IRC-IRC-IRC-IRC-IRC-IRC-IRC-IRC-IRC-IRC-IRC-IRC-IRC-IRC-IRC-IRC-IRC-IRC
 Pt104 Step number   1 out of a maximum of  20
 Modified Bulirsch-Stoer Extrapolation Cycles:
    EPS =    0.000010000000000
      PEZero:  N= 2 I= 1 D=  5.44D-04 Err=  4.43D-05
      PEZero:  N= 3 I= 2 D=  5.44D-04 Err=  2.95D-05
      PEZero:  N= 3 I= 1 D=  1.09D-03 Err=  1.18D-07
 Maximum DWI energy   std dev =  0.000000158 at pt    34
 Maximum DWI gradient std dev =  0.002656094 at pt    47
 CORRECTOR INTEGRATION CONVERGENCE:
   Recorrection delta-x convergence threshold:    0.010000
   Delta-x Convergence Met
 Point Number:   8          Path Number:   2
   CHANGE IN THE REACTION COORDINATE =    0.10434
   NET REACTION COORDINATE UP TO THIS POINT =    0.83411
  # OF POINTS ALONG THE PATH = 104
  # OF STEPS =   1

 Calculating another point on the path.
 IRC-IRC-IRC-IRC-IRC-IRC-IRC-IRC-IRC-IRC-IRC-IRC-IRC-IRC-IRC-IRC-IRC-IRC
                          Input orientation:                          
 ---------------------------------------------------------------------
 Center     Atomic      Atomic             Coordinates (Angstroms)
 Number     Number       Type             X           Y           Z
 ---------------------------------------------------------------------
      1          6           0       -0.738607   -0.892984    0.138541
      2          1           0       -0.738412   -1.255138    1.177573
      3          1           0       -0.699490   -1.750254   -0.540673
      4          6           0        0.579063   -0.030620    0.004654
      5          8           0        0.288665    1.266727    0.070555
      6          1           0       -0.708825    1.300865    0.160620
      7          8           0        1.674005   -0.511585   -0.124642
      8          7           0       -1.785709    0.059866   -0.051649
      9          1           0       -2.291344   -0.114726   -0.926498
 ---------------------------------------------------------------------
                    Distance matrix (angstroms):
                    1          2          3          4          5
     1  C    0.000000
     2  H    1.100338   0.000000
     3  H    1.094429   1.788582   0.000000
     4  C    1.580459   2.147306   2.211158   0.000000
     5  O    2.392542   2.939418   3.232990   1.331083   0.000000
     6  H    2.194162   2.751040   3.130691   1.858987   1.002129
     7  O    2.456711   2.840492   2.709403   1.202890   2.262667
     8  N    1.428467   2.082559   2.166922   2.367171   2.403013
     9  H    2.037397   2.852937   2.314695   3.018833   3.091759
                    6          7          8          9
     6  H    0.000000
     7  O    3.007363   0.000000
     8  N    1.656749   3.507350   0.000000
     9  H    2.385391   4.065029   1.025432   0.000000
 Symmetry turned off by external request.
 Stoichiometry    C2H4NO2(2)
 Framework group  C1[X(C2H4NO2)]
 Deg. of freedom    21
 Full point group                 C1      NOp   1
 Rotational constants (GHZ):          10.3061756           4.5371686           3.2790455
 Standard basis: 6-31G(d) (6D, 7F)
    83 basis functions,   156 primitive gaussians,    83 cartesian basis functions
    20 alpha electrons       19 beta electrons
       nuclear repulsion energy       172.8464722048 Hartrees.
 NAtoms=    9 NActive=    9 NUniq=    9 SFac= 1.00D+00 NAtFMM=   60 NAOKFM=F Big=F
 Integral buffers will be    131072 words long.
 Raffenetti 2 integral format.
 Two-electron integral symmetry is turned off.
 One-electron integrals computed using PRISM.
 NBasis=    83 RedAO= T EigKep=  3.67D-03  NBF=    83
 NBsUse=    83 1.00D-06 EigRej= -1.00D+00 NBFU=    83
 Initial guess from the checkpoint file:  "glycine-rad-N_decay_irc.chk"
 B after Tr=     0.000158    0.000084    0.000151
         Rot=    1.000000    0.000039   -0.000047   -0.000046 Ang=   0.01 deg.
 Initial guess <Sx>= 0.0000 <Sy>= 0.0000 <Sz>= 0.5000 <S**2>= 0.7541 S= 0.5020
 ExpMin= 1.61D-01 ExpMax= 5.48D+03 ExpMxC= 8.25D+02 IAcc=3 IRadAn=         5 AccDes= 0.00D+00
 Harris functional with IExCor=  402 and IRadAn=       5 diagonalized for initial guess.
 HarFok:  IExCor=  402 AccDes= 0.00D+00 IRadAn=         5 IDoV= 1 UseB2=F ITyADJ=14
 ICtDFT=  3500011 ScaDFX=  1.000000  1.000000  1.000000  1.000000
 FoFCou: FMM=F IPFlag=           0 FMFlag=      100000 FMFlg1=           0
         NFxFlg=           0 DoJE=T BraDBF=F KetDBF=T FulRan=T
         wScrn=  0.000000 ICntrl=       500 IOpCl=  0 I1Cent=   200000004 NGrid=           0
         NMat0=    1 NMatS0=      1 NMatT0=    0 NMatD0=    1 NMtDS0=    0 NMtDT0=    0
 Symmetry not used in FoFCou.
 Keep R1 and R2 ints in memory in canonical form, NReq=15780317.
 Requested convergence on RMS density matrix=1.00D-08 within 128 cycles.
 Requested convergence on MAX density matrix=1.00D-06.
 Requested convergence on             energy=1.00D-06.
 No special actions if energy rises.
 Integral accuracy reduced to 1.0D-05 until final iterations.
 Initial convergence to 1.0D-05 achieved.  Increase integral accuracy.
 SCF Done:  E(UB3LYP) =  -283.750152949     A.U. after   15 cycles
            NFock= 15  Conv=0.22D-08     -V/T= 2.0086
 <Sx>= 0.0000 <Sy>= 0.0000 <Sz>= 0.5000 <S**2>= 0.7540 S= 0.5020
 <L.S>=  0.00000000000    
 Annihilation of the first spin contaminant:
 S**2 before annihilation     0.7540,   after     0.7500
 DoSCS=F DFT=T ScalE2(SS,OS)=  1.000000  1.000000
 Range of M.O.s used for correlation:     1    83
 NBasis=    83 NAE=    20 NBE=    19 NFC=     0 NFV=     0
 NROrb=     83 NOA=    20 NOB=    19 NVA=    63 NVB=    64
 Symmetrizing basis deriv contribution to polar:
 IMax=3 JMax=2 DiffMx= 0.00D+00
 G2DrvN: will do    10 centers at a time, making    1 passes.
 Calling FoFCou, ICntrl=  3107 FMM=F I1Cent=   0 AccDes= 0.00D+00.
 End of G2Drv F.D. properties file   721 does not exist.
 End of G2Drv F.D. properties file   722 does not exist.
 End of G2Drv F.D. properties file   788 does not exist.
          IDoAtm=111111111
          Differentiating once with respect to nuclear coordinates.
 Keep R1 and R2 ints in memory in canonical form, NReq=15774988.
          There are    30 degrees of freedom in the 1st order CPHF.  IDoFFX=6 NUNeed=     0.
     24 vectors produced by pass  0 Test12= 8.25D-15 3.33D-09 XBig12= 3.70D-01 2.40D-01.
 AX will form    24 AO Fock derivatives at one time.
     24 vectors produced by pass  1 Test12= 8.25D-15 3.33D-09 XBig12= 7.27D-02 8.11D-02.
     24 vectors produced by pass  2 Test12= 8.25D-15 3.33D-09 XBig12= 1.05D-03 8.87D-03.
     24 vectors produced by pass  3 Test12= 8.25D-15 3.33D-09 XBig12= 1.03D-05 5.59D-04.
     24 vectors produced by pass  4 Test12= 8.25D-15 3.33D-09 XBig12= 1.10D-07 6.78D-05.
     24 vectors produced by pass  5 Test12= 8.25D-15 3.33D-09 XBig12= 6.30D-10 5.52D-06.
     20 vectors produced by pass  6 Test12= 8.25D-15 3.33D-09 XBig12= 3.20D-12 2.53D-07.
      4 vectors produced by pass  7 Test12= 8.25D-15 3.33D-09 XBig12= 8.08D-15 1.19D-08.
 InvSVY:  IOpt=1 It=  1 EMax= 1.33D-15
 Solved reduced A of dimension   168 with    24 vectors.
 End of Minotr F.D. properties file   721 does not exist.
 End of Minotr F.D. properties file   722 does not exist.
 End of Minotr F.D. properties file   788 does not exist.
 Calling FoFJK, ICntrl=    100127 FMM=F ISym2X=0 I1Cent= 0 IOpClX= 1 NMat=1 NMatS=1 NMatT=0.
 -------------------------------------------------------------------
 Center     Atomic                   Forces (Hartrees/Bohr)
 Number     Number              X              Y              Z
 -------------------------------------------------------------------
      1        6           0.002945541    0.003637703   -0.001306312
      2        1          -0.000326114   -0.000102849   -0.000234551
      3        1           0.000839181    0.000293870   -0.000089117
      4        6          -0.003952230   -0.004050087    0.001421482
      5        8           0.015379452    0.004445077    0.000422729
      6        1           0.001533154    0.002363531    0.000810759
      7        8          -0.001554956    0.003076292   -0.000063708
      8        7          -0.013590642   -0.007329720   -0.001414487
      9        1          -0.001273386   -0.002333817    0.000453205
 -------------------------------------------------------------------
 Cartesian Forces:  Max     0.015379452 RMS     0.004647896
 IRC-IRC-IRC-IRC-IRC-IRC-IRC-IRC-IRC-IRC-IRC-IRC-IRC-IRC-IRC-IRC-IRC-IRC
 Pt105 Step number   1 out of a maximum of  20
 Modified Bulirsch-Stoer Extrapolation Cycles:
    EPS =    0.000010000000000
      PEZero:  N= 2 I= 1 D=  5.44D-04 Err=  4.75D-05
      PEZero:  N= 3 I= 2 D=  5.44D-04 Err=  3.16D-05
      PEZero:  N= 3 I= 1 D=  1.09D-03 Err=  8.46D-08
 Maximum DWI energy   std dev =  0.000000062 at pt    33
 Maximum DWI gradient std dev =  0.002258557 at pt    71
 CORRECTOR INTEGRATION CONVERGENCE:
   Recorrection delta-x convergence threshold:    0.010000
   Delta-x Convergence Met
 Point Number:   9          Path Number:   2
   CHANGE IN THE REACTION COORDINATE =    0.10436
   NET REACTION COORDINATE UP TO THIS POINT =    0.93847
  # OF POINTS ALONG THE PATH = 105
  # OF STEPS =   1

 Calculating another point on the path.
 IRC-IRC-IRC-IRC-IRC-IRC-IRC-IRC-IRC-IRC-IRC-IRC-IRC-IRC-IRC-IRC-IRC-IRC
                          Input orientation:                          
 ---------------------------------------------------------------------
 Center     Atomic      Atomic             Coordinates (Angstroms)
 Number     Number       Type             X           Y           Z
 ---------------------------------------------------------------------
      1          6           0       -0.737005   -0.890707    0.137688
      2          1           0       -0.740414   -1.255725    1.175901
      3          1           0       -0.693432   -1.748084   -0.541382
      4          6           0        0.576895   -0.032573    0.005561
      5          8           0        0.295944    1.268785    0.070836
      6          1           0       -0.697477    1.317091    0.165697
      7          8           0        1.673168   -0.510321   -0.124675
      8          7           0       -1.792932    0.055784   -0.052437
      9          1           0       -2.301881   -0.132402   -0.922811
 ---------------------------------------------------------------------
                    Distance matrix (angstroms):
                    1          2          3          4          5
     1  C    0.000000
     2  H    1.100517   0.000000
     3  H    1.094591   1.787089   0.000000
     4  C    1.574859   2.145018   2.203600   0.000000
     5  O    2.394756   2.944208   3.233446   1.332940   0.000000
     6  H    2.208329   2.764369   3.145675   1.863132   0.999108
     7  O    2.454070   2.841216   2.703054   1.202921   2.258359
     8  N    1.430725   2.082466   2.168388   2.372182   2.418671
     9  H    2.036792   2.846862   2.311498   3.026415   3.114378
                    6          7          8          9
     6  H    0.000000
     7  O    3.007276   0.000000
     8  N    1.684785   3.512768   0.000000
     9  H    2.420742   4.071959   1.025668   0.000000
 Symmetry turned off by external request.
 Stoichiometry    C2H4NO2(2)
 Framework group  C1[X(C2H4NO2)]
 Deg. of freedom    21
 Full point group                 C1      NOp   1
 Rotational constants (GHZ):          10.2973202           4.5232424           3.2704650
 Standard basis: 6-31G(d) (6D, 7F)
    83 basis functions,   156 primitive gaussians,    83 cartesian basis functions
    20 alpha electrons       19 beta electrons
       nuclear repulsion energy       172.7038866194 Hartrees.
 NAtoms=    9 NActive=    9 NUniq=    9 SFac= 1.00D+00 NAtFMM=   60 NAOKFM=F Big=F
 Integral buffers will be    131072 words long.
 Raffenetti 2 integral format.
 Two-electron integral symmetry is turned off.
 One-electron integrals computed using PRISM.
 NBasis=    83 RedAO= T EigKep=  3.68D-03  NBF=    83
 NBsUse=    83 1.00D-06 EigRej= -1.00D+00 NBFU=    83
 Initial guess from the checkpoint file:  "glycine-rad-N_decay_irc.chk"
 B after Tr=     0.000114    0.000017    0.000134
         Rot=    1.000000    0.000062   -0.000065   -0.000059 Ang=   0.01 deg.
 Initial guess <Sx>= 0.0000 <Sy>= 0.0000 <Sz>= 0.5000 <S**2>= 0.7540 S= 0.5020
 ExpMin= 1.61D-01 ExpMax= 5.48D+03 ExpMxC= 8.25D+02 IAcc=3 IRadAn=         5 AccDes= 0.00D+00
 Harris functional with IExCor=  402 and IRadAn=       5 diagonalized for initial guess.
 HarFok:  IExCor=  402 AccDes= 0.00D+00 IRadAn=         5 IDoV= 1 UseB2=F ITyADJ=14
 ICtDFT=  3500011 ScaDFX=  1.000000  1.000000  1.000000  1.000000
 FoFCou: FMM=F IPFlag=           0 FMFlag=      100000 FMFlg1=           0
         NFxFlg=           0 DoJE=T BraDBF=F KetDBF=T FulRan=T
         wScrn=  0.000000 ICntrl=       500 IOpCl=  0 I1Cent=   200000004 NGrid=           0
         NMat0=    1 NMatS0=      1 NMatT0=    0 NMatD0=    1 NMtDS0=    0 NMtDT0=    0
 Symmetry not used in FoFCou.
 Keep R1 and R2 ints in memory in canonical form, NReq=15780317.
 Requested convergence on RMS density matrix=1.00D-08 within 128 cycles.
 Requested convergence on MAX density matrix=1.00D-06.
 Requested convergence on             energy=1.00D-06.
 No special actions if energy rises.
 Integral accuracy reduced to 1.0D-05 until final iterations.
 Initial convergence to 1.0D-05 achieved.  Increase integral accuracy.
 SCF Done:  E(UB3LYP) =  -283.750876083     A.U. after   15 cycles
            NFock= 15  Conv=0.22D-08     -V/T= 2.0086
 <Sx>= 0.0000 <Sy>= 0.0000 <Sz>= 0.5000 <S**2>= 0.7540 S= 0.5020
 <L.S>=  0.00000000000    
 Annihilation of the first spin contaminant:
 S**2 before annihilation     0.7540,   after     0.7500
 DoSCS=F DFT=T ScalE2(SS,OS)=  1.000000  1.000000
 Range of M.O.s used for correlation:     1    83
 NBasis=    83 NAE=    20 NBE=    19 NFC=     0 NFV=     0
 NROrb=     83 NOA=    20 NOB=    19 NVA=    63 NVB=    64
 Symmetrizing basis deriv contribution to polar:
 IMax=3 JMax=2 DiffMx= 0.00D+00
 G2DrvN: will do    10 centers at a time, making    1 passes.
 Calling FoFCou, ICntrl=  3107 FMM=F I1Cent=   0 AccDes= 0.00D+00.
 End of G2Drv F.D. properties file   721 does not exist.
 End of G2Drv F.D. properties file   722 does not exist.
 End of G2Drv F.D. properties file   788 does not exist.
          IDoAtm=111111111
          Differentiating once with respect to nuclear coordinates.
 Keep R1 and R2 ints in memory in canonical form, NReq=15774988.
          There are    30 degrees of freedom in the 1st order CPHF.  IDoFFX=6 NUNeed=     0.
     24 vectors produced by pass  0 Test12= 8.25D-15 3.33D-09 XBig12= 3.66D-01 2.36D-01.
 AX will form    24 AO Fock derivatives at one time.
     24 vectors produced by pass  1 Test12= 8.25D-15 3.33D-09 XBig12= 6.97D-02 7.92D-02.
     24 vectors produced by pass  2 Test12= 8.25D-15 3.33D-09 XBig12= 1.03D-03 8.81D-03.
     24 vectors produced by pass  3 Test12= 8.25D-15 3.33D-09 XBig12= 9.78D-06 5.45D-04.
     24 vectors produced by pass  4 Test12= 8.25D-15 3.33D-09 XBig12= 1.09D-07 6.90D-05.
     24 vectors produced by pass  5 Test12= 8.25D-15 3.33D-09 XBig12= 6.11D-10 5.53D-06.
     20 vectors produced by pass  6 Test12= 8.25D-15 3.33D-09 XBig12= 3.05D-12 2.42D-07.
      3 vectors produced by pass  7 Test12= 8.25D-15 3.33D-09 XBig12= 7.95D-15 1.16D-08.
 InvSVY:  IOpt=1 It=  1 EMax= 1.33D-15
 Solved reduced A of dimension   167 with    24 vectors.
 End of Minotr F.D. properties file   721 does not exist.
 End of Minotr F.D. properties file   722 does not exist.
 End of Minotr F.D. properties file   788 does not exist.
 Calling FoFJK, ICntrl=    100127 FMM=F ISym2X=0 I1Cent= 0 IOpClX= 1 NMat=1 NMatS=1 NMatT=0.
 -------------------------------------------------------------------
 Center     Atomic                   Forces (Hartrees/Bohr)
 Number     Number              X              Y              Z
 -------------------------------------------------------------------
      1        6           0.001905018    0.003192100   -0.001264519
      2        1          -0.000191038   -0.000043919   -0.000198520
      3        1           0.000692355    0.000260636   -0.000080923
      4        6          -0.002622244   -0.001943743    0.001287815
      5        8           0.013824790    0.003843964    0.000683654
      6        1           0.001271010    0.001784259    0.000501944
      7        8          -0.001743096    0.002009175   -0.000064706
      8        7          -0.011821243   -0.006980560   -0.001434993
      9        1          -0.001315552   -0.002121914    0.000570249
 -------------------------------------------------------------------
 Cartesian Forces:  Max     0.013824790 RMS     0.004054939
 IRC-IRC-IRC-IRC-IRC-IRC-IRC-IRC-IRC-IRC-IRC-IRC-IRC-IRC-IRC-IRC-IRC-IRC
 Pt106 Step number   1 out of a maximum of  20
 Modified Bulirsch-Stoer Extrapolation Cycles:
    EPS =    0.000010000000000
      PEZero:  N= 2 I= 1 D=  5.44D-04 Err=  4.49D-05
      PEZero:  N= 3 I= 2 D=  5.44D-04 Err=  2.99D-05
      PEZero:  N= 3 I= 1 D=  1.09D-03 Err=  9.78D-08
 Maximum DWI energy   std dev =  0.000000007 at pt    16
 Maximum DWI gradient std dev =  0.002320242 at pt    72
 CORRECTOR INTEGRATION CONVERGENCE:
   Recorrection delta-x convergence threshold:    0.010000
   Delta-x Convergence Met
 Point Number:  10          Path Number:   2
   CHANGE IN THE REACTION COORDINATE =    0.10437
   NET REACTION COORDINATE UP TO THIS POINT =    1.04284
  # OF POINTS ALONG THE PATH = 106
  # OF STEPS =   1

 Calculating another point on the path.
 IRC-IRC-IRC-IRC-IRC-IRC-IRC-IRC-IRC-IRC-IRC-IRC-IRC-IRC-IRC-IRC-IRC-IRC
                          Input orientation:                          
 ---------------------------------------------------------------------
 Center     Atomic      Atomic             Coordinates (Angstroms)
 Number     Number       Type             X           Y           Z
 ---------------------------------------------------------------------
      1          6           0       -0.735870   -0.888408    0.136726
      2          1           0       -0.741689   -1.255869    1.174281
      3          1           0       -0.687709   -1.745929   -0.542082
      4          6           0        0.575302   -0.033474    0.006474
      5          8           0        0.303394    1.270908    0.071308
      6          1           0       -0.686712    1.331368    0.169070
      7          8           0        1.672171   -0.509461   -0.124710
      8          7           0       -1.800109    0.051351   -0.053345
      9          1           0       -2.314348   -0.151087   -0.917611
 ---------------------------------------------------------------------
                    Distance matrix (angstroms):
                    1          2          3          4          5
     1  C    0.000000
     2  H    1.100719   0.000000
     3  H    1.094735   1.785771   0.000000
     4  C    1.570684   2.143009   2.197410   0.000000
     5  O    2.397288   2.948449   3.234167   1.333997   0.000000
     6  H    2.220556   2.776197   3.158401   1.865988   0.996757
     7  O    2.451654   2.840990   2.696680   1.202869   2.254259
     8  N    1.432438   2.082340   2.169451   2.377678   2.434663
     9  H    2.036385   2.840741   2.308787   3.036090   3.138886
                    6          7          8          9
     6  H    0.000000
     7  O    3.006541   0.000000
     8  N    1.711013   3.518001   0.000000
     9  H    2.455147   4.080374   1.025855   0.000000
 Symmetry turned off by external request.
 Stoichiometry    C2H4NO2(2)
 Framework group  C1[X(C2H4NO2)]
 Deg. of freedom    21
 Full point group                 C1      NOp   1
 Rotational constants (GHZ):          10.2889266           4.5086093           3.2614303
 Standard basis: 6-31G(d) (6D, 7F)
    83 basis functions,   156 primitive gaussians,    83 cartesian basis functions
    20 alpha electrons       19 beta electrons
       nuclear repulsion energy       172.5661207103 Hartrees.
 NAtoms=    9 NActive=    9 NUniq=    9 SFac= 1.00D+00 NAtFMM=   60 NAOKFM=F Big=F
 Integral buffers will be    131072 words long.
 Raffenetti 2 integral format.
 Two-electron integral symmetry is turned off.
 One-electron integrals computed using PRISM.
 NBasis=    83 RedAO= T EigKep=  3.69D-03  NBF=    83
 NBsUse=    83 1.00D-06 EigRej= -1.00D+00 NBFU=    83
 Initial guess from the checkpoint file:  "glycine-rad-N_decay_irc.chk"
 B after Tr=     0.000062   -0.000041    0.000124
         Rot=    1.000000    0.000092   -0.000085   -0.000071 Ang=   0.02 deg.
 Initial guess <Sx>= 0.0000 <Sy>= 0.0000 <Sz>= 0.5000 <S**2>= 0.7540 S= 0.5020
 ExpMin= 1.61D-01 ExpMax= 5.48D+03 ExpMxC= 8.25D+02 IAcc=3 IRadAn=         5 AccDes= 0.00D+00
 Harris functional with IExCor=  402 and IRadAn=       5 diagonalized for initial guess.
 HarFok:  IExCor=  402 AccDes= 0.00D+00 IRadAn=         5 IDoV= 1 UseB2=F ITyADJ=14
 ICtDFT=  3500011 ScaDFX=  1.000000  1.000000  1.000000  1.000000
 FoFCou: FMM=F IPFlag=           0 FMFlag=      100000 FMFlg1=           0
         NFxFlg=           0 DoJE=T BraDBF=F KetDBF=T FulRan=T
         wScrn=  0.000000 ICntrl=       500 IOpCl=  0 I1Cent=   200000004 NGrid=           0
         NMat0=    1 NMatS0=      1 NMatT0=    0 NMatD0=    1 NMtDS0=    0 NMtDT0=    0
 Symmetry not used in FoFCou.
 Keep R1 and R2 ints in memory in canonical form, NReq=15780317.
 Requested convergence on RMS density matrix=1.00D-08 within 128 cycles.
 Requested convergence on MAX density matrix=1.00D-06.
 Requested convergence on             energy=1.00D-06.
 No special actions if energy rises.
 Integral accuracy reduced to 1.0D-05 until final iterations.
 Initial convergence to 1.0D-05 achieved.  Increase integral accuracy.
 SCF Done:  E(UB3LYP) =  -283.751503460     A.U. after   14 cycles
            NFock= 14  Conv=0.90D-08     -V/T= 2.0086
 <Sx>= 0.0000 <Sy>= 0.0000 <Sz>= 0.5000 <S**2>= 0.7539 S= 0.5020
 <L.S>=  0.00000000000    
 Annihilation of the first spin contaminant:
 S**2 before annihilation     0.7539,   after     0.7500
 DoSCS=F DFT=T ScalE2(SS,OS)=  1.000000  1.000000
 Range of M.O.s used for correlation:     1    83
 NBasis=    83 NAE=    20 NBE=    19 NFC=     0 NFV=     0
 NROrb=     83 NOA=    20 NOB=    19 NVA=    63 NVB=    64
 Symmetrizing basis deriv contribution to polar:
 IMax=3 JMax=2 DiffMx= 0.00D+00
 G2DrvN: will do    10 centers at a time, making    1 passes.
 Calling FoFCou, ICntrl=  3107 FMM=F I1Cent=   0 AccDes= 0.00D+00.
 End of G2Drv F.D. properties file   721 does not exist.
 End of G2Drv F.D. properties file   722 does not exist.
 End of G2Drv F.D. properties file   788 does not exist.
          IDoAtm=111111111
          Differentiating once with respect to nuclear coordinates.
 Keep R1 and R2 ints in memory in canonical form, NReq=15774988.
          There are    30 degrees of freedom in the 1st order CPHF.  IDoFFX=6 NUNeed=     0.
     24 vectors produced by pass  0 Test12= 8.25D-15 3.33D-09 XBig12= 3.63D-01 2.33D-01.
 AX will form    24 AO Fock derivatives at one time.
     24 vectors produced by pass  1 Test12= 8.25D-15 3.33D-09 XBig12= 6.69D-02 7.73D-02.
     24 vectors produced by pass  2 Test12= 8.25D-15 3.33D-09 XBig12= 1.02D-03 8.74D-03.
     24 vectors produced by pass  3 Test12= 8.25D-15 3.33D-09 XBig12= 9.29D-06 5.68D-04.
     24 vectors produced by pass  4 Test12= 8.25D-15 3.33D-09 XBig12= 1.07D-07 6.94D-05.
     24 vectors produced by pass  5 Test12= 8.25D-15 3.33D-09 XBig12= 5.89D-10 5.45D-06.
     21 vectors produced by pass  6 Test12= 8.25D-15 3.33D-09 XBig12= 2.93D-12 2.29D-07.
      3 vectors produced by pass  7 Test12= 8.25D-15 3.33D-09 XBig12= 7.68D-15 1.15D-08.
 InvSVY:  IOpt=1 It=  1 EMax= 1.33D-15
 Solved reduced A of dimension   168 with    24 vectors.
 End of Minotr F.D. properties file   721 does not exist.
 End of Minotr F.D. properties file   722 does not exist.
 End of Minotr F.D. properties file   788 does not exist.
 Calling FoFJK, ICntrl=    100127 FMM=F ISym2X=0 I1Cent= 0 IOpClX= 1 NMat=1 NMatS=1 NMatT=0.
 -------------------------------------------------------------------
 Center     Atomic                   Forces (Hartrees/Bohr)
 Number     Number              X              Y              Z
 -------------------------------------------------------------------
      1        6           0.001108576    0.002800859   -0.001246231
      2        1          -0.000099525    0.000011144   -0.000164434
      3        1           0.000563424    0.000220227   -0.000064098
      4        6          -0.001601502   -0.000509807    0.001085387
      5        8           0.012131285    0.003550613    0.000934039
      6        1           0.001046251    0.001376564    0.000262966
      7        8          -0.001690511    0.001014914   -0.000054028
      8        7          -0.010129714   -0.006510487   -0.001439661
      9        1          -0.001328284   -0.001954026    0.000686060
 -------------------------------------------------------------------
 Cartesian Forces:  Max     0.012131285 RMS     0.003526393
 IRC-IRC-IRC-IRC-IRC-IRC-IRC-IRC-IRC-IRC-IRC-IRC-IRC-IRC-IRC-IRC-IRC-IRC
 Pt107 Step number   1 out of a maximum of  20
 Modified Bulirsch-Stoer Extrapolation Cycles:
    EPS =    0.000010000000000
      PEZero:  N= 2 I= 1 D=  5.44D-04 Err=  3.79D-05
      PEZero:  N= 3 I= 2 D=  5.44D-04 Err=  2.52D-05
      PEZero:  N= 3 I= 1 D=  1.09D-03 Err=  9.42D-08
 Maximum DWI energy   std dev =  0.000000039 at pt    69
 Maximum DWI gradient std dev =  0.002862488 at pt    13
 CORRECTOR INTEGRATION CONVERGENCE:
   Recorrection delta-x convergence threshold:    0.010000
   Delta-x Convergence Met
 Point Number:  11          Path Number:   2
   CHANGE IN THE REACTION COORDINATE =    0.10438
   NET REACTION COORDINATE UP TO THIS POINT =    1.14722
  # OF POINTS ALONG THE PATH = 107
  # OF STEPS =   1

 Calculating another point on the path.
 IRC-IRC-IRC-IRC-IRC-IRC-IRC-IRC-IRC-IRC-IRC-IRC-IRC-IRC-IRC-IRC-IRC-IRC
                          Input orientation:                          
 ---------------------------------------------------------------------
 Center     Atomic      Atomic             Coordinates (Angstroms)
 Number     Number       Type             X           Y           Z
 ---------------------------------------------------------------------
      1          6           0       -0.735144   -0.886093    0.135643
      2          1           0       -0.742378   -1.255499    1.172746
      3          1           0       -0.682417   -1.743897   -0.542680
      4          6           0        0.574242   -0.033502    0.007321
      5          8           0        0.310795    1.273196    0.072000
      6          1           0       -0.676642    1.344078    0.170790
      7          8           0        1.671107   -0.509082   -0.124737
      8          7           0       -1.807084    0.046685   -0.054371
      9          1           0       -2.328707   -0.170911   -0.910666
 ---------------------------------------------------------------------
                    Distance matrix (angstroms):
                    1          2          3          4          5
     1  C    0.000000
     2  H    1.100952   0.000000
     3  H    1.094866   1.784605   0.000000
     4  C    1.567759   2.141257   2.192520   0.000000
     5  O    2.400118   2.952138   3.235298   1.334559   0.000000
     6  H    2.231215   2.786761   3.169331   1.867929   0.994895
     7  O    2.449486   2.839984   2.690450   1.202801   2.250704
     8  N    1.433609   2.082090   2.170140   2.383474   2.450655
     9  H    2.036097   2.834321   2.306506   3.047736   3.165131
                    6          7          8          9
     6  H    0.000000
     7  O    3.005572   0.000000
     8  N    1.735461   3.523016   0.000000
     9  H    2.488786   4.090301   1.026001   0.000000
 Symmetry turned off by external request.
 Stoichiometry    C2H4NO2(2)
 Framework group  C1[X(C2H4NO2)]
 Deg. of freedom    21
 Full point group                 C1      NOp   1
 Rotational constants (GHZ):          10.2796667           4.4935448           3.2519309
 Standard basis: 6-31G(d) (6D, 7F)
    83 basis functions,   156 primitive gaussians,    83 cartesian basis functions
    20 alpha electrons       19 beta electrons
       nuclear repulsion energy       172.4285215079 Hartrees.
 NAtoms=    9 NActive=    9 NUniq=    9 SFac= 1.00D+00 NAtFMM=   60 NAOKFM=F Big=F
 Integral buffers will be    131072 words long.
 Raffenetti 2 integral format.
 Two-electron integral symmetry is turned off.
 One-electron integrals computed using PRISM.
 NBasis=    83 RedAO= T EigKep=  3.70D-03  NBF=    83
 NBsUse=    83 1.00D-06 EigRej= -1.00D+00 NBFU=    83
 Initial guess from the checkpoint file:  "glycine-rad-N_decay_irc.chk"
 B after Tr=     0.000002   -0.000094    0.000123
         Rot=    1.000000    0.000126   -0.000107   -0.000083 Ang=   0.02 deg.
 Initial guess <Sx>= 0.0000 <Sy>= 0.0000 <Sz>= 0.5000 <S**2>= 0.7539 S= 0.5020
 ExpMin= 1.61D-01 ExpMax= 5.48D+03 ExpMxC= 8.25D+02 IAcc=3 IRadAn=         5 AccDes= 0.00D+00
 Harris functional with IExCor=  402 and IRadAn=       5 diagonalized for initial guess.
 HarFok:  IExCor=  402 AccDes= 0.00D+00 IRadAn=         5 IDoV= 1 UseB2=F ITyADJ=14
 ICtDFT=  3500011 ScaDFX=  1.000000  1.000000  1.000000  1.000000
 FoFCou: FMM=F IPFlag=           0 FMFlag=      100000 FMFlg1=           0
         NFxFlg=           0 DoJE=T BraDBF=F KetDBF=T FulRan=T
         wScrn=  0.000000 ICntrl=       500 IOpCl=  0 I1Cent=   200000004 NGrid=           0
         NMat0=    1 NMatS0=      1 NMatT0=    0 NMatD0=    1 NMtDS0=    0 NMtDT0=    0
 Symmetry not used in FoFCou.
 Keep R1 and R2 ints in memory in canonical form, NReq=15780317.
 Requested convergence on RMS density matrix=1.00D-08 within 128 cycles.
 Requested convergence on MAX density matrix=1.00D-06.
 Requested convergence on             energy=1.00D-06.
 No special actions if energy rises.
 Integral accuracy reduced to 1.0D-05 until final iterations.
 Initial convergence to 1.0D-05 achieved.  Increase integral accuracy.
 SCF Done:  E(UB3LYP) =  -283.752052748     A.U. after   14 cycles
            NFock= 14  Conv=0.92D-08     -V/T= 2.0086
 <Sx>= 0.0000 <Sy>= 0.0000 <Sz>= 0.5000 <S**2>= 0.7539 S= 0.5020
 <L.S>=  0.00000000000    
 Annihilation of the first spin contaminant:
 S**2 before annihilation     0.7539,   after     0.7500
 DoSCS=F DFT=T ScalE2(SS,OS)=  1.000000  1.000000
 Range of M.O.s used for correlation:     1    83
 NBasis=    83 NAE=    20 NBE=    19 NFC=     0 NFV=     0
 NROrb=     83 NOA=    20 NOB=    19 NVA=    63 NVB=    64
 Symmetrizing basis deriv contribution to polar:
 IMax=3 JMax=2 DiffMx= 0.00D+00
 G2DrvN: will do    10 centers at a time, making    1 passes.
 Calling FoFCou, ICntrl=  3107 FMM=F I1Cent=   0 AccDes= 0.00D+00.
 End of G2Drv F.D. properties file   721 does not exist.
 End of G2Drv F.D. properties file   722 does not exist.
 End of G2Drv F.D. properties file   788 does not exist.
          IDoAtm=111111111
          Differentiating once with respect to nuclear coordinates.
 Keep R1 and R2 ints in memory in canonical form, NReq=15774988.
          There are    30 degrees of freedom in the 1st order CPHF.  IDoFFX=6 NUNeed=     0.
     24 vectors produced by pass  0 Test12= 8.25D-15 3.33D-09 XBig12= 3.60D-01 2.30D-01.
 AX will form    24 AO Fock derivatives at one time.
     24 vectors produced by pass  1 Test12= 8.25D-15 3.33D-09 XBig12= 6.42D-02 7.56D-02.
     24 vectors produced by pass  2 Test12= 8.25D-15 3.33D-09 XBig12= 1.01D-03 8.66D-03.
     24 vectors produced by pass  3 Test12= 8.25D-15 3.33D-09 XBig12= 8.82D-06 5.90D-04.
     24 vectors produced by pass  4 Test12= 8.25D-15 3.33D-09 XBig12= 1.04D-07 6.91D-05.
     24 vectors produced by pass  5 Test12= 8.25D-15 3.33D-09 XBig12= 5.66D-10 5.29D-06.
     21 vectors produced by pass  6 Test12= 8.25D-15 3.33D-09 XBig12= 2.83D-12 2.16D-07.
      3 vectors produced by pass  7 Test12= 8.25D-15 3.33D-09 XBig12= 7.49D-15 1.07D-08.
 InvSVY:  IOpt=1 It=  1 EMax= 2.00D-15
 Solved reduced A of dimension   168 with    24 vectors.
 End of Minotr F.D. properties file   721 does not exist.
 End of Minotr F.D. properties file   722 does not exist.
 End of Minotr F.D. properties file   788 does not exist.
 Calling FoFJK, ICntrl=    100127 FMM=F ISym2X=0 I1Cent= 0 IOpClX= 1 NMat=1 NMatS=1 NMatT=0.
 -------------------------------------------------------------------
 Center     Atomic                   Forces (Hartrees/Bohr)
 Number     Number              X              Y              Z
 -------------------------------------------------------------------
      1        6           0.000601267    0.002483366   -0.001232043
      2        1          -0.000042505    0.000056668   -0.000135463
      3        1           0.000453985    0.000179571   -0.000043072
      4        6          -0.000884302    0.000367300    0.000847616
      5        8           0.010462413    0.003406050    0.001147808
      6        1           0.000856241    0.001083874    0.000088445
      7        8          -0.001533666    0.000184456   -0.000026206
      8        7          -0.008598952   -0.005943303   -0.001447741
      9        1          -0.001314480   -0.001817982    0.000800656
 -------------------------------------------------------------------
 Cartesian Forces:  Max     0.010462413 RMS     0.003065118
 IRC-IRC-IRC-IRC-IRC-IRC-IRC-IRC-IRC-IRC-IRC-IRC-IRC-IRC-IRC-IRC-IRC-IRC
 Pt108 Step number   1 out of a maximum of  20
 Modified Bulirsch-Stoer Extrapolation Cycles:
    EPS =    0.000010000000000
      PEZero:  N= 2 I= 1 D=  5.44D-04 Err=  2.88D-05
      PEZero:  N= 3 I= 2 D=  5.44D-04 Err=  1.92D-05
      PEZero:  N= 3 I= 1 D=  1.09D-03 Err=  7.87D-08
 Maximum DWI energy   std dev =  0.000000053 at pt    69
 Maximum DWI gradient std dev =  0.004119938 at pt    13
 CORRECTOR INTEGRATION CONVERGENCE:
   Recorrection delta-x convergence threshold:    0.010000
   Delta-x Convergence Met
 Point Number:  12          Path Number:   2
   CHANGE IN THE REACTION COORDINATE =    0.10440
   NET REACTION COORDINATE UP TO THIS POINT =    1.25161
  # OF POINTS ALONG THE PATH = 108
  # OF STEPS =   1

 Calculating another point on the path.
 IRC-IRC-IRC-IRC-IRC-IRC-IRC-IRC-IRC-IRC-IRC-IRC-IRC-IRC-IRC-IRC-IRC-IRC
                          Input orientation:                          
 ---------------------------------------------------------------------
 Center     Atomic      Atomic             Coordinates (Angstroms)
 Number     Number       Type             X           Y           Z
 ---------------------------------------------------------------------
      1          6           0       -0.734695   -0.883753    0.134436
      2          1           0       -0.742629   -1.254608    1.171302
      3          1           0       -0.677600   -1.742053   -0.543105
      4          6           0        0.573621   -0.032878    0.008041
      5          8           0        0.317974    1.275689    0.072921
      6          1           0       -0.667340    1.355508    0.171027
      7          8           0        1.670030   -0.509196   -0.124742
      8          7           0       -1.813742    0.041922   -0.055524
      9          1           0       -2.344859   -0.191964   -0.901766
 ---------------------------------------------------------------------
                    Distance matrix (angstroms):
                    1          2          3          4          5
     1  C    0.000000
     2  H    1.101220   0.000000
     3  H    1.094989   1.783542   0.000000
     4  C    1.565776   2.139699   2.188743   0.000000
     5  O    2.403140   2.955286   3.236884   1.334883   0.000000
     6  H    2.240572   2.796233   3.178831   1.869268   0.993398
     7  O    2.447482   2.838361   2.684461   1.202756   2.247875
     8  N    1.434330   2.081676   2.170512   2.389381   2.466352
     9  H    2.035906   2.827360   2.304597   3.061141   3.192914
                    6          7          8          9
     6  H    0.000000
     7  O    3.004646   0.000000
     8  N    1.758144   3.527775   0.000000
     9  H    2.521829   4.101675   1.026115   0.000000
 Symmetry turned off by external request.
 Stoichiometry    C2H4NO2(2)
 Framework group  C1[X(C2H4NO2)]
 Deg. of freedom    21
 Full point group                 C1      NOp   1
 Rotational constants (GHZ):          10.2689611           4.4784179           3.2420879
 Standard basis: 6-31G(d) (6D, 7F)
    83 basis functions,   156 primitive gaussians,    83 cartesian basis functions
    20 alpha electrons       19 beta electrons
       nuclear repulsion energy       172.2895746044 Hartrees.
 NAtoms=    9 NActive=    9 NUniq=    9 SFac= 1.00D+00 NAtFMM=   60 NAOKFM=F Big=F
 Integral buffers will be    131072 words long.
 Raffenetti 2 integral format.
 Two-electron integral symmetry is turned off.
 One-electron integrals computed using PRISM.
 NBasis=    83 RedAO= T EigKep=  3.70D-03  NBF=    83
 NBsUse=    83 1.00D-06 EigRej= -1.00D+00 NBFU=    83
 Initial guess from the checkpoint file:  "glycine-rad-N_decay_irc.chk"
 B after Tr=    -0.000061   -0.000144    0.000133
         Rot=    1.000000    0.000161   -0.000130   -0.000094 Ang=   0.03 deg.
 Initial guess <Sx>= 0.0000 <Sy>= 0.0000 <Sz>= 0.5000 <S**2>= 0.7539 S= 0.5020
 ExpMin= 1.61D-01 ExpMax= 5.48D+03 ExpMxC= 8.25D+02 IAcc=3 IRadAn=         5 AccDes= 0.00D+00
 Harris functional with IExCor=  402 and IRadAn=       5 diagonalized for initial guess.
 HarFok:  IExCor=  402 AccDes= 0.00D+00 IRadAn=         5 IDoV= 1 UseB2=F ITyADJ=14
 ICtDFT=  3500011 ScaDFX=  1.000000  1.000000  1.000000  1.000000
 FoFCou: FMM=F IPFlag=           0 FMFlag=      100000 FMFlg1=           0
         NFxFlg=           0 DoJE=T BraDBF=F KetDBF=T FulRan=T
         wScrn=  0.000000 ICntrl=       500 IOpCl=  0 I1Cent=   200000004 NGrid=           0
         NMat0=    1 NMatS0=      1 NMatT0=    0 NMatD0=    1 NMtDS0=    0 NMtDT0=    0
 Symmetry not used in FoFCou.
 Keep R1 and R2 ints in memory in canonical form, NReq=15780317.
 Requested convergence on RMS density matrix=1.00D-08 within 128 cycles.
 Requested convergence on MAX density matrix=1.00D-06.
 Requested convergence on             energy=1.00D-06.
 No special actions if energy rises.
 Integral accuracy reduced to 1.0D-05 until final iterations.
 Initial convergence to 1.0D-05 achieved.  Increase integral accuracy.
 SCF Done:  E(UB3LYP) =  -283.752538198     A.U. after   14 cycles
            NFock= 14  Conv=0.50D-08     -V/T= 2.0087
 <Sx>= 0.0000 <Sy>= 0.0000 <Sz>= 0.5000 <S**2>= 0.7539 S= 0.5019
 <L.S>=  0.00000000000    
 Annihilation of the first spin contaminant:
 S**2 before annihilation     0.7539,   after     0.7500
 DoSCS=F DFT=T ScalE2(SS,OS)=  1.000000  1.000000
 Range of M.O.s used for correlation:     1    83
 NBasis=    83 NAE=    20 NBE=    19 NFC=     0 NFV=     0
 NROrb=     83 NOA=    20 NOB=    19 NVA=    63 NVB=    64
 Symmetrizing basis deriv contribution to polar:
 IMax=3 JMax=2 DiffMx= 0.00D+00
 G2DrvN: will do    10 centers at a time, making    1 passes.
 Calling FoFCou, ICntrl=  3107 FMM=F I1Cent=   0 AccDes= 0.00D+00.
 End of G2Drv F.D. properties file   721 does not exist.
 End of G2Drv F.D. properties file   722 does not exist.
 End of G2Drv F.D. properties file   788 does not exist.
          IDoAtm=111111111
          Differentiating once with respect to nuclear coordinates.
 Keep R1 and R2 ints in memory in canonical form, NReq=15774988.
          There are    30 degrees of freedom in the 1st order CPHF.  IDoFFX=6 NUNeed=     0.
     24 vectors produced by pass  0 Test12= 8.25D-15 3.33D-09 XBig12= 3.57D-01 2.28D-01.
 AX will form    24 AO Fock derivatives at one time.
     24 vectors produced by pass  1 Test12= 8.25D-15 3.33D-09 XBig12= 6.16D-02 7.38D-02.
     24 vectors produced by pass  2 Test12= 8.25D-15 3.33D-09 XBig12= 9.91D-04 8.57D-03.
     24 vectors produced by pass  3 Test12= 8.25D-15 3.33D-09 XBig12= 8.37D-06 6.10D-04.
     24 vectors produced by pass  4 Test12= 8.25D-15 3.33D-09 XBig12= 1.01D-07 6.81D-05.
     24 vectors produced by pass  5 Test12= 8.25D-15 3.33D-09 XBig12= 5.42D-10 5.06D-06.
     21 vectors produced by pass  6 Test12= 8.25D-15 3.33D-09 XBig12= 2.70D-12 2.12D-07.
      3 vectors produced by pass  7 Test12= 8.25D-15 3.33D-09 XBig12= 7.15D-15 9.98D-09.
 InvSVY:  IOpt=1 It=  1 EMax= 2.00D-15
 Solved reduced A of dimension   168 with    24 vectors.
 End of Minotr F.D. properties file   721 does not exist.
 End of Minotr F.D. properties file   722 does not exist.
 End of Minotr F.D. properties file   788 does not exist.
 Calling FoFJK, ICntrl=    100127 FMM=F ISym2X=0 I1Cent= 0 IOpClX= 1 NMat=1 NMatS=1 NMatT=0.
 -------------------------------------------------------------------
 Center     Atomic                   Forces (Hartrees/Bohr)
 Number     Number              X              Y              Z
 -------------------------------------------------------------------
      1        6           0.000345714    0.002237673   -0.001211940
      2        1          -0.000008786    0.000090488   -0.000112629
      3        1           0.000365286    0.000143375   -0.000022193
      4        6          -0.000420205    0.000840078    0.000608323
      5        8           0.008917324    0.003279863    0.001307754
      6        1           0.000699715    0.000869872   -0.000030974
      7        8          -0.001360345   -0.000441715    0.000016365
      8        7          -0.007261506   -0.005317376   -0.001469480
      9        1          -0.001277198   -0.001702257    0.000914775
 -------------------------------------------------------------------
 Cartesian Forces:  Max     0.008917324 RMS     0.002665499
 IRC-IRC-IRC-IRC-IRC-IRC-IRC-IRC-IRC-IRC-IRC-IRC-IRC-IRC-IRC-IRC-IRC-IRC
 Pt109 Step number   1 out of a maximum of  20
 Modified Bulirsch-Stoer Extrapolation Cycles:
    EPS =    0.000010000000000
      PEZero:  N= 2 I= 1 D=  5.44D-04 Err=  2.69D-05
      PEZero:  N= 3 I= 2 D=  5.44D-04 Err=  1.79D-05
      PEZero:  N= 3 I= 1 D=  1.09D-03 Err=  5.94D-08
 Maximum DWI energy   std dev =  0.000000055 at pt    70
 Maximum DWI gradient std dev =  0.006052657 at pt    13
 CORRECTOR INTEGRATION CONVERGENCE:
   Recorrection delta-x convergence threshold:    0.010000
   Delta-x Convergence Met
 Point Number:  13          Path Number:   2
   CHANGE IN THE REACTION COORDINATE =    0.10441
   NET REACTION COORDINATE UP TO THIS POINT =    1.35602
  # OF POINTS ALONG THE PATH = 109
  # OF STEPS =   1

 Calculating another point on the path.
 IRC-IRC-IRC-IRC-IRC-IRC-IRC-IRC-IRC-IRC-IRC-IRC-IRC-IRC-IRC-IRC-IRC-IRC
                          Input orientation:                          
 ---------------------------------------------------------------------
 Center     Atomic      Atomic             Coordinates (Angstroms)
 Number     Number       Type             X           Y           Z
 ---------------------------------------------------------------------
      1          6           0       -0.734370   -0.881367    0.133110
      2          1           0       -0.742564   -1.253235    1.169936
      3          1           0       -0.673241   -1.740414   -0.543323
      4          6           0        0.573327   -0.031810    0.008596
      5          8           0        0.324811    1.278359    0.074061
      6          1           0       -0.658821    1.365883    0.170025
      7          8           0        1.668960   -0.509759   -0.124708
      8          7           0       -1.820007    0.037197   -0.056814
      9          1           0       -2.362658   -0.214279   -0.890714
 ---------------------------------------------------------------------
                    Distance matrix (angstroms):
                    1          2          3          4          5
     1  C    0.000000
     2  H    1.101527   0.000000
     3  H    1.095107   1.782528   0.000000
     4  C    1.564392   2.138261   2.185835   0.000000
     5  O    2.406194   2.957905   3.238867   1.335137   0.000000
     6  H    2.248822   2.804748   3.187186   1.870239   0.992170
     7  O    2.445518   2.836249   2.678741   1.202754   2.245799
     8  N    1.434726   2.081109   2.170637   2.395222   2.481503
     9  H    2.035816   2.819648   2.303020   3.076047   3.221995
                    6          7          8          9
     6  H    0.000000
     7  O    3.003908   0.000000
     8  N    1.779104   3.532232   0.000000
     9  H    2.554436   4.114368   1.026207   0.000000
 Symmetry turned off by external request.
 Stoichiometry    C2H4NO2(2)
 Framework group  C1[X(C2H4NO2)]
 Deg. of freedom    21
 Full point group                 C1      NOp   1
 Rotational constants (GHZ):          10.2569845           4.4636171           3.2321144
 Standard basis: 6-31G(d) (6D, 7F)
    83 basis functions,   156 primitive gaussians,    83 cartesian basis functions
    20 alpha electrons       19 beta electrons
       nuclear repulsion energy       172.1507353562 Hartrees.
 NAtoms=    9 NActive=    9 NUniq=    9 SFac= 1.00D+00 NAtFMM=   60 NAOKFM=F Big=F
 Integral buffers will be    131072 words long.
 Raffenetti 2 integral format.
 Two-electron integral symmetry is turned off.
 One-electron integrals computed using PRISM.
 NBasis=    83 RedAO= T EigKep=  3.71D-03  NBF=    83
 NBsUse=    83 1.00D-06 EigRej= -1.00D+00 NBFU=    83
 Initial guess from the checkpoint file:  "glycine-rad-N_decay_irc.chk"
 B after Tr=    -0.000124   -0.000191    0.000154
         Rot=    1.000000    0.000195   -0.000154   -0.000104 Ang=   0.03 deg.
 Initial guess <Sx>= 0.0000 <Sy>= 0.0000 <Sz>= 0.5000 <S**2>= 0.7539 S= 0.5019
 ExpMin= 1.61D-01 ExpMax= 5.48D+03 ExpMxC= 8.25D+02 IAcc=3 IRadAn=         5 AccDes= 0.00D+00
 Harris functional with IExCor=  402 and IRadAn=       5 diagonalized for initial guess.
 HarFok:  IExCor=  402 AccDes= 0.00D+00 IRadAn=         5 IDoV= 1 UseB2=F ITyADJ=14
 ICtDFT=  3500011 ScaDFX=  1.000000  1.000000  1.000000  1.000000
 FoFCou: FMM=F IPFlag=           0 FMFlag=      100000 FMFlg1=           0
         NFxFlg=           0 DoJE=T BraDBF=F KetDBF=T FulRan=T
         wScrn=  0.000000 ICntrl=       500 IOpCl=  0 I1Cent=   200000004 NGrid=           0
         NMat0=    1 NMatS0=      1 NMatT0=    0 NMatD0=    1 NMtDS0=    0 NMtDT0=    0
 Symmetry not used in FoFCou.
 Keep R1 and R2 ints in memory in canonical form, NReq=15780317.
 Requested convergence on RMS density matrix=1.00D-08 within 128 cycles.
 Requested convergence on MAX density matrix=1.00D-06.
 Requested convergence on             energy=1.00D-06.
 No special actions if energy rises.
 Integral accuracy reduced to 1.0D-05 until final iterations.
 Initial convergence to 1.0D-05 achieved.  Increase integral accuracy.
 SCF Done:  E(UB3LYP) =  -283.752970993     A.U. after   15 cycles
            NFock= 15  Conv=0.17D-08     -V/T= 2.0087
 <Sx>= 0.0000 <Sy>= 0.0000 <Sz>= 0.5000 <S**2>= 0.7539 S= 0.5019
 <L.S>=  0.00000000000    
 Annihilation of the first spin contaminant:
 S**2 before annihilation     0.7539,   after     0.7500
 DoSCS=F DFT=T ScalE2(SS,OS)=  1.000000  1.000000
 Range of M.O.s used for correlation:     1    83
 NBasis=    83 NAE=    20 NBE=    19 NFC=     0 NFV=     0
 NROrb=     83 NOA=    20 NOB=    19 NVA=    63 NVB=    64
 Symmetrizing basis deriv contribution to polar:
 IMax=3 JMax=2 DiffMx= 0.00D+00
 G2DrvN: will do    10 centers at a time, making    1 passes.
 Calling FoFCou, ICntrl=  3107 FMM=F I1Cent=   0 AccDes= 0.00D+00.
 End of G2Drv F.D. properties file   721 does not exist.
 End of G2Drv F.D. properties file   722 does not exist.
 End of G2Drv F.D. properties file   788 does not exist.
          IDoAtm=111111111
          Differentiating once with respect to nuclear coordinates.
 Keep R1 and R2 ints in memory in canonical form, NReq=15774988.
          There are    30 degrees of freedom in the 1st order CPHF.  IDoFFX=6 NUNeed=     0.
     24 vectors produced by pass  0 Test12= 8.25D-15 3.33D-09 XBig12= 3.54D-01 2.25D-01.
 AX will form    24 AO Fock derivatives at one time.
     24 vectors produced by pass  1 Test12= 8.25D-15 3.33D-09 XBig12= 5.92D-02 7.21D-02.
     24 vectors produced by pass  2 Test12= 8.25D-15 3.33D-09 XBig12= 9.75D-04 8.47D-03.
     24 vectors produced by pass  3 Test12= 8.25D-15 3.33D-09 XBig12= 7.93D-06 6.27D-04.
     24 vectors produced by pass  4 Test12= 8.25D-15 3.33D-09 XBig12= 9.61D-08 6.64D-05.
     24 vectors produced by pass  5 Test12= 8.25D-15 3.33D-09 XBig12= 5.19D-10 4.77D-06.
     21 vectors produced by pass  6 Test12= 8.25D-15 3.33D-09 XBig12= 2.54D-12 2.15D-07.
      3 vectors produced by pass  7 Test12= 8.25D-15 3.33D-09 XBig12= 6.71D-15 9.37D-09.
 InvSVY:  IOpt=1 It=  1 EMax= 2.00D-15
 Solved reduced A of dimension   168 with    24 vectors.
 End of Minotr F.D. properties file   721 does not exist.
 End of Minotr F.D. properties file   722 does not exist.
 End of Minotr F.D. properties file   788 does not exist.
 Calling FoFJK, ICntrl=    100127 FMM=F ISym2X=0 I1Cent= 0 IOpClX= 1 NMat=1 NMatS=1 NMatT=0.
 -------------------------------------------------------------------
 Center     Atomic                   Forces (Hartrees/Bohr)
 Number     Number              X              Y              Z
 -------------------------------------------------------------------
      1        6           0.000266091    0.002050040   -0.001182911
      2        1           0.000010128    0.000112347   -0.000095690
      3        1           0.000296034    0.000114050   -0.000004654
      4        6          -0.000145912    0.001047126    0.000394224
      5        8           0.007544595    0.003103471    0.001407397
      6        1           0.000573717    0.000710044   -0.000106962
      7        8          -0.001208270   -0.000864724    0.000066657
      8        7          -0.006117083   -0.004675061   -0.001507185
      9        1          -0.001219300   -0.001597294    0.001029123
 -------------------------------------------------------------------
 Cartesian Forces:  Max     0.007544595 RMS     0.002319819
 IRC-IRC-IRC-IRC-IRC-IRC-IRC-IRC-IRC-IRC-IRC-IRC-IRC-IRC-IRC-IRC-IRC-IRC
 Pt110 Step number   1 out of a maximum of  20
 Modified Bulirsch-Stoer Extrapolation Cycles:
    EPS =    0.000010000000000
      PEZero:  N= 2 I= 1 D=  5.44D-04 Err=  2.59D-05
      PEZero:  N= 3 I= 2 D=  5.44D-04 Err=  1.73D-05
      PEZero:  N= 3 I= 1 D=  1.09D-03 Err=  4.18D-08
 Maximum DWI energy   std dev =  0.000000053 at pt    71
 Maximum DWI gradient std dev =  0.008773762 at pt    13
 CORRECTOR INTEGRATION CONVERGENCE:
   Recorrection delta-x convergence threshold:    0.010000
   Delta-x Convergence Met
 Point Number:  14          Path Number:   2
   CHANGE IN THE REACTION COORDINATE =    0.10442
   NET REACTION COORDINATE UP TO THIS POINT =    1.46044
  # OF POINTS ALONG THE PATH = 110
  # OF STEPS =   1

 Calculating another point on the path.
 IRC-IRC-IRC-IRC-IRC-IRC-IRC-IRC-IRC-IRC-IRC-IRC-IRC-IRC-IRC-IRC-IRC-IRC
                          Input orientation:                          
 ---------------------------------------------------------------------
 Center     Atomic      Atomic             Coordinates (Angstroms)
 Number     Number       Type             X           Y           Z
 ---------------------------------------------------------------------
      1          6           0       -0.734038   -0.878917    0.131675
      2          1           0       -0.742287   -1.251465    1.168622
      3          1           0       -0.669290   -1.738960   -0.543341
      4          6           0        0.573250   -0.030473    0.008974
      5          8           0        0.331237    1.281135    0.075395
      6          1           0       -0.651057    1.375372    0.168051
      7          8           0        1.667899   -0.510693   -0.124623
      8          7           0       -1.825828    0.032628   -0.058255
      9          1           0       -2.381928   -0.237832   -0.877319
 ---------------------------------------------------------------------
                    Distance matrix (angstroms):
                    1          2          3          4          5
     1  C    0.000000
     2  H    1.101870   0.000000
     3  H    1.095223   1.781516   0.000000
     4  C    1.563303   2.136877   2.183549   0.000000
     5  O    2.409108   2.960010   3.241121   1.335402   0.000000
     6  H    2.256110   2.812426   3.194601   1.870998   0.991144
     7  O    2.443477   2.833765   2.673279   1.202795   2.244398
     8  N    1.434920   2.080429   2.170579   2.400850   2.495909
     9  H    2.035829   2.811005   2.301751   3.092182   3.252105
                    6          7          8          9
     6  H    0.000000
     7  O    3.003407   0.000000
     8  N    1.798406   3.536345   0.000000
     9  H    2.586724   4.128208   1.026285   0.000000
 Symmetry turned off by external request.
 Stoichiometry    C2H4NO2(2)
 Framework group  C1[X(C2H4NO2)]
 Deg. of freedom    21
 Full point group                 C1      NOp   1
 Rotational constants (GHZ):          10.2444155           4.4494813           3.2222528
 Standard basis: 6-31G(d) (6D, 7F)
    83 basis functions,   156 primitive gaussians,    83 cartesian basis functions
    20 alpha electrons       19 beta electrons
       nuclear repulsion energy       172.0151864657 Hartrees.
 NAtoms=    9 NActive=    9 NUniq=    9 SFac= 1.00D+00 NAtFMM=   60 NAOKFM=F Big=F
 Integral buffers will be    131072 words long.
 Raffenetti 2 integral format.
 Two-electron integral symmetry is turned off.
 One-electron integrals computed using PRISM.
 NBasis=    83 RedAO= T EigKep=  3.71D-03  NBF=    83
 NBsUse=    83 1.00D-06 EigRej= -1.00D+00 NBFU=    83
 Initial guess from the checkpoint file:  "glycine-rad-N_decay_irc.chk"
 B after Tr=    -0.000183   -0.000235    0.000185
         Rot=    1.000000    0.000224   -0.000180   -0.000114 Ang=   0.04 deg.
 Initial guess <Sx>= 0.0000 <Sy>= 0.0000 <Sz>= 0.5000 <S**2>= 0.7539 S= 0.5019
 ExpMin= 1.61D-01 ExpMax= 5.48D+03 ExpMxC= 8.25D+02 IAcc=3 IRadAn=         5 AccDes= 0.00D+00
 Harris functional with IExCor=  402 and IRadAn=       5 diagonalized for initial guess.
 HarFok:  IExCor=  402 AccDes= 0.00D+00 IRadAn=         5 IDoV= 1 UseB2=F ITyADJ=14
 ICtDFT=  3500011 ScaDFX=  1.000000  1.000000  1.000000  1.000000
 FoFCou: FMM=F IPFlag=           0 FMFlag=      100000 FMFlg1=           0
         NFxFlg=           0 DoJE=T BraDBF=F KetDBF=T FulRan=T
         wScrn=  0.000000 ICntrl=       500 IOpCl=  0 I1Cent=   200000004 NGrid=           0
         NMat0=    1 NMatS0=      1 NMatT0=    0 NMatD0=    1 NMtDS0=    0 NMtDT0=    0
 Symmetry not used in FoFCou.
 Keep R1 and R2 ints in memory in canonical form, NReq=15780317.
 Requested convergence on RMS density matrix=1.00D-08 within 128 cycles.
 Requested convergence on MAX density matrix=1.00D-06.
 Requested convergence on             energy=1.00D-06.
 No special actions if energy rises.
 Integral accuracy reduced to 1.0D-05 until final iterations.
 Initial convergence to 1.0D-05 achieved.  Increase integral accuracy.
 SCF Done:  E(UB3LYP) =  -283.753359925     A.U. after   14 cycles
            NFock= 14  Conv=0.56D-08     -V/T= 2.0087
 <Sx>= 0.0000 <Sy>= 0.0000 <Sz>= 0.5000 <S**2>= 0.7538 S= 0.5019
 <L.S>=  0.00000000000    
 Annihilation of the first spin contaminant:
 S**2 before annihilation     0.7538,   after     0.7500
 DoSCS=F DFT=T ScalE2(SS,OS)=  1.000000  1.000000
 Range of M.O.s used for correlation:     1    83
 NBasis=    83 NAE=    20 NBE=    19 NFC=     0 NFV=     0
 NROrb=     83 NOA=    20 NOB=    19 NVA=    63 NVB=    64
 Symmetrizing basis deriv contribution to polar:
 IMax=3 JMax=2 DiffMx= 0.00D+00
 G2DrvN: will do    10 centers at a time, making    1 passes.
 Calling FoFCou, ICntrl=  3107 FMM=F I1Cent=   0 AccDes= 0.00D+00.
 End of G2Drv F.D. properties file   721 does not exist.
 End of G2Drv F.D. properties file   722 does not exist.
 End of G2Drv F.D. properties file   788 does not exist.
          IDoAtm=111111111
          Differentiating once with respect to nuclear coordinates.
 Keep R1 and R2 ints in memory in canonical form, NReq=15774988.
          There are    30 degrees of freedom in the 1st order CPHF.  IDoFFX=6 NUNeed=     0.
     24 vectors produced by pass  0 Test12= 8.25D-15 3.33D-09 XBig12= 3.51D-01 2.23D-01.
 AX will form    24 AO Fock derivatives at one time.
     24 vectors produced by pass  1 Test12= 8.25D-15 3.33D-09 XBig12= 5.68D-02 7.02D-02.
     24 vectors produced by pass  2 Test12= 8.25D-15 3.33D-09 XBig12= 9.57D-04 8.35D-03.
     24 vectors produced by pass  3 Test12= 8.25D-15 3.33D-09 XBig12= 7.49D-06 6.37D-04.
     24 vectors produced by pass  4 Test12= 8.25D-15 3.33D-09 XBig12= 9.12D-08 6.39D-05.
     24 vectors produced by pass  5 Test12= 8.25D-15 3.33D-09 XBig12= 4.94D-10 4.44D-06.
     22 vectors produced by pass  6 Test12= 8.25D-15 3.33D-09 XBig12= 2.33D-12 2.10D-07.
      3 vectors produced by pass  7 Test12= 8.25D-15 3.33D-09 XBig12= 6.24D-15 9.07D-09.
 InvSVY:  IOpt=1 It=  1 EMax= 2.00D-15
 Solved reduced A of dimension   169 with    24 vectors.
 End of Minotr F.D. properties file   721 does not exist.
 End of Minotr F.D. properties file   722 does not exist.
 End of Minotr F.D. properties file   788 does not exist.
 Calling FoFJK, ICntrl=    100127 FMM=F ISym2X=0 I1Cent= 0 IOpClX= 1 NMat=1 NMatS=1 NMatT=0.
 -------------------------------------------------------------------
 Center     Atomic                   Forces (Hartrees/Bohr)
 Number     Number              X              Y              Z
 -------------------------------------------------------------------
      1        6           0.000285330    0.001902476   -0.001145679
      2        1           0.000019008    0.000122836   -0.000083947
      3        1           0.000242672    0.000092113    0.000007740
      4        6          -0.000001481    0.001091574    0.000221164
      5        8           0.006357112    0.002863523    0.001449193
      6        1           0.000473620    0.000587827   -0.000151329
      7        8          -0.001082634   -0.001111640    0.000117209
      8        7          -0.005150135   -0.004052954   -0.001558187
      9        1          -0.001143492   -0.001495755    0.001143836
 -------------------------------------------------------------------
 Cartesian Forces:  Max     0.006357112 RMS     0.002021206
 IRC-IRC-IRC-IRC-IRC-IRC-IRC-IRC-IRC-IRC-IRC-IRC-IRC-IRC-IRC-IRC-IRC-IRC
 Pt111 Step number   1 out of a maximum of  20
 Modified Bulirsch-Stoer Extrapolation Cycles:
    EPS =    0.000010000000000
      PEZero:  N= 2 I= 1 D=  5.44D-04 Err=  2.69D-05
      PEZero:  N= 3 I= 2 D=  5.44D-04 Err=  1.79D-05
      PEZero:  N= 3 I= 1 D=  1.09D-03 Err=  3.74D-08
 Maximum DWI energy   std dev =  0.000000053 at pt    73
 Maximum DWI gradient std dev =  0.012382777 at pt    13
 CORRECTOR INTEGRATION CONVERGENCE:
   Recorrection delta-x convergence threshold:    0.010000
   Delta-x Convergence Met
 Point Number:  15          Path Number:   2
   CHANGE IN THE REACTION COORDINATE =    0.10443
   NET REACTION COORDINATE UP TO THIS POINT =    1.56487
  # OF POINTS ALONG THE PATH = 111
  # OF STEPS =   1

 Calculating another point on the path.
 IRC-IRC-IRC-IRC-IRC-IRC-IRC-IRC-IRC-IRC-IRC-IRC-IRC-IRC-IRC-IRC-IRC-IRC
                          Input orientation:                          
 ---------------------------------------------------------------------
 Center     Atomic      Atomic             Coordinates (Angstroms)
 Number     Number       Type             X           Y           Z
 ---------------------------------------------------------------------
      1          6           0       -0.733614   -0.876394    0.130145
      2          1           0       -0.741897   -1.249419    1.167323
      3          1           0       -0.665698   -1.737648   -0.543204
      4          6           0        0.573299   -0.029003    0.009189
      5          8           0        0.337214    1.283928    0.076883
      6          1           0       -0.643994    1.384098    0.165344
      7          8           0        1.666847   -0.511903   -0.124480
      8          7           0       -1.831177    0.028307   -0.059859
      9          1           0       -2.402461   -0.262521   -0.861398
 ---------------------------------------------------------------------
                    Distance matrix (angstroms):
                    1          2          3          4          5
     1  C    0.000000
     2  H    1.102249   0.000000
     3  H    1.095341   1.780471   0.000000
     4  C    1.562281   2.135516   2.181678   0.000000
     5  O    2.411742   2.961653   3.243496   1.335705   0.000000
     6  H    2.262542   2.819390   3.201220   1.871642   0.990267
     7  O    2.441290   2.831029   2.668060   1.202874   2.243541
     8  N    1.435002   2.079685   2.170383   2.406150   2.509423
     9  H    2.035939   2.801276   2.300781   3.109276   3.282940
                    6          7          8          9
     6  H    0.000000
     7  O    3.003132   0.000000
     8  N    1.816119   3.540081   0.000000
     9  H    2.618732   4.143007   1.026358   0.000000
 Symmetry turned off by external request.
 Stoichiometry    C2H4NO2(2)
 Framework group  C1[X(C2H4NO2)]
 Deg. of freedom    21
 Full point group                 C1      NOp   1
 Rotational constants (GHZ):          10.2321131           4.4362581           3.2127190
 Standard basis: 6-31G(d) (6D, 7F)
    83 basis functions,   156 primitive gaussians,    83 cartesian basis functions
    20 alpha electrons       19 beta electrons
       nuclear repulsion energy       171.8863959088 Hartrees.
 NAtoms=    9 NActive=    9 NUniq=    9 SFac= 1.00D+00 NAtFMM=   60 NAOKFM=F Big=F
 Integral buffers will be    131072 words long.
 Raffenetti 2 integral format.
 Two-electron integral symmetry is turned off.
 One-electron integrals computed using PRISM.
 NBasis=    83 RedAO= T EigKep=  3.71D-03  NBF=    83
 NBsUse=    83 1.00D-06 EigRej= -1.00D+00 NBFU=    83
 Initial guess from the checkpoint file:  "glycine-rad-N_decay_irc.chk"
 B after Tr=    -0.000237   -0.000275    0.000224
         Rot=    1.000000    0.000247   -0.000206   -0.000124 Ang=   0.04 deg.
 Initial guess <Sx>= 0.0000 <Sy>= 0.0000 <Sz>= 0.5000 <S**2>= 0.7538 S= 0.5019
 ExpMin= 1.61D-01 ExpMax= 5.48D+03 ExpMxC= 8.25D+02 IAcc=3 IRadAn=         5 AccDes= 0.00D+00
 Harris functional with IExCor=  402 and IRadAn=       5 diagonalized for initial guess.
 HarFok:  IExCor=  402 AccDes= 0.00D+00 IRadAn=         5 IDoV= 1 UseB2=F ITyADJ=14
 ICtDFT=  3500011 ScaDFX=  1.000000  1.000000  1.000000  1.000000
 FoFCou: FMM=F IPFlag=           0 FMFlag=      100000 FMFlg1=           0
         NFxFlg=           0 DoJE=T BraDBF=F KetDBF=T FulRan=T
         wScrn=  0.000000 ICntrl=       500 IOpCl=  0 I1Cent=   200000004 NGrid=           0
         NMat0=    1 NMatS0=      1 NMatT0=    0 NMatD0=    1 NMtDS0=    0 NMtDT0=    0
 Symmetry not used in FoFCou.
 Keep R1 and R2 ints in memory in canonical form, NReq=15780317.
 Requested convergence on RMS density matrix=1.00D-08 within 128 cycles.
 Requested convergence on MAX density matrix=1.00D-06.
 Requested convergence on             energy=1.00D-06.
 No special actions if energy rises.
 Integral accuracy reduced to 1.0D-05 until final iterations.
 Initial convergence to 1.0D-05 achieved.  Increase integral accuracy.
 SCF Done:  E(UB3LYP) =  -283.753712036     A.U. after   14 cycles
            NFock= 14  Conv=0.57D-08     -V/T= 2.0087
 <Sx>= 0.0000 <Sy>= 0.0000 <Sz>= 0.5000 <S**2>= 0.7538 S= 0.5019
 <L.S>=  0.00000000000    
 Annihilation of the first spin contaminant:
 S**2 before annihilation     0.7538,   after     0.7500
 DoSCS=F DFT=T ScalE2(SS,OS)=  1.000000  1.000000
 Range of M.O.s used for correlation:     1    83
 NBasis=    83 NAE=    20 NBE=    19 NFC=     0 NFV=     0
 NROrb=     83 NOA=    20 NOB=    19 NVA=    63 NVB=    64
 Symmetrizing basis deriv contribution to polar:
 IMax=3 JMax=2 DiffMx= 0.00D+00
 G2DrvN: will do    10 centers at a time, making    1 passes.
 Calling FoFCou, ICntrl=  3107 FMM=F I1Cent=   0 AccDes= 0.00D+00.
 End of G2Drv F.D. properties file   721 does not exist.
 End of G2Drv F.D. properties file   722 does not exist.
 End of G2Drv F.D. properties file   788 does not exist.
          IDoAtm=111111111
          Differentiating once with respect to nuclear coordinates.
 Keep R1 and R2 ints in memory in canonical form, NReq=15774988.
          There are    30 degrees of freedom in the 1st order CPHF.  IDoFFX=6 NUNeed=     0.
     24 vectors produced by pass  0 Test12= 8.25D-15 3.33D-09 XBig12= 3.48D-01 2.20D-01.
 AX will form    24 AO Fock derivatives at one time.
     24 vectors produced by pass  1 Test12= 8.25D-15 3.33D-09 XBig12= 5.46D-02 6.83D-02.
     24 vectors produced by pass  2 Test12= 8.25D-15 3.33D-09 XBig12= 9.38D-04 8.21D-03.
     24 vectors produced by pass  3 Test12= 8.25D-15 3.33D-09 XBig12= 7.05D-06 6.39D-04.
     24 vectors produced by pass  4 Test12= 8.25D-15 3.33D-09 XBig12= 8.60D-08 6.04D-05.
     24 vectors produced by pass  5 Test12= 8.25D-15 3.33D-09 XBig12= 4.67D-10 4.06D-06.
     22 vectors produced by pass  6 Test12= 8.25D-15 3.33D-09 XBig12= 2.08D-12 1.99D-07.
      3 vectors produced by pass  7 Test12= 8.25D-15 3.33D-09 XBig12= 5.73D-15 9.05D-09.
 InvSVY:  IOpt=1 It=  1 EMax= 1.33D-15
 Solved reduced A of dimension   169 with    24 vectors.
 End of Minotr F.D. properties file   721 does not exist.
 End of Minotr F.D. properties file   722 does not exist.
 End of Minotr F.D. properties file   788 does not exist.
 Calling FoFJK, ICntrl=    100127 FMM=F ISym2X=0 I1Cent= 0 IOpClX= 1 NMat=1 NMatS=1 NMatT=0.
 -------------------------------------------------------------------
 Center     Atomic                   Forces (Hartrees/Bohr)
 Number     Number              X              Y              Z
 -------------------------------------------------------------------
      1        6           0.000344198    0.001778101   -0.001102423
      2        1           0.000020240    0.000122944   -0.000076674
      3        1           0.000200919    0.000076882    0.000014289
      4        6           0.000061440    0.001042676    0.000094477
      5        8           0.005346630    0.002577789    0.001441056
      6        1           0.000394407    0.000492221   -0.000174319
      7        8          -0.000974235   -0.001220970    0.000162893
      8        7          -0.004341171   -0.003477207   -0.001617512
      9        1          -0.001052428   -0.001392436    0.001258214
 -------------------------------------------------------------------
 Cartesian Forces:  Max     0.005346630 RMS     0.001764345
 IRC-IRC-IRC-IRC-IRC-IRC-IRC-IRC-IRC-IRC-IRC-IRC-IRC-IRC-IRC-IRC-IRC-IRC
 Pt112 Step number   1 out of a maximum of  20
 Modified Bulirsch-Stoer Extrapolation Cycles:
    EPS =    0.000010000000000
      PEZero:  N= 2 I= 1 D=  5.44D-04 Err=  2.75D-05
      PEZero:  N= 3 I= 2 D=  5.44D-04 Err=  1.83D-05
      PEZero:  N= 3 I= 1 D=  1.09D-03 Err=  3.04D-08
 Maximum DWI energy   std dev =  0.000000059 at pt    74
 Maximum DWI gradient std dev =  0.016952399 at pt    13
 CORRECTOR INTEGRATION CONVERGENCE:
   Recorrection delta-x convergence threshold:    0.010000
   Delta-x Convergence Met
 Point Number:  16          Path Number:   2
   CHANGE IN THE REACTION COORDINATE =    0.10443
   NET REACTION COORDINATE UP TO THIS POINT =    1.66930
  # OF POINTS ALONG THE PATH = 112
  # OF STEPS =   1

 Calculating another point on the path.
 IRC-IRC-IRC-IRC-IRC-IRC-IRC-IRC-IRC-IRC-IRC-IRC-IRC-IRC-IRC-IRC-IRC-IRC
                          Input orientation:                          
 ---------------------------------------------------------------------
 Center     Atomic      Atomic             Coordinates (Angstroms)
 Number     Number       Type             X           Y           Z
 ---------------------------------------------------------------------
      1          6           0       -0.733056   -0.873803    0.128534
      2          1           0       -0.741499   -1.247250    1.165994
      3          1           0       -0.662433   -1.736424   -0.542985
      4          6           0        0.573407   -0.027504    0.009270
      5          8           0        0.342730    1.286654    0.078481
      6          1           0       -0.637575    1.392145    0.162103
      7          8           0        1.665811   -0.513294   -0.124275
      8          7           0       -1.836038    0.024300   -0.061632
      9          1           0       -2.424025   -0.288173   -0.842783
 ---------------------------------------------------------------------
                    Distance matrix (angstroms):
                    1          2          3          4          5
     1  C    0.000000
     2  H    1.102659   0.000000
     3  H    1.095463   1.779369   0.000000
     4  C    1.561182   2.134190   2.180067   0.000000
     5  O    2.414000   2.962922   3.245855   1.336044   0.000000
     6  H    2.268207   2.825774   3.207134   1.872228   0.989504
     7  O    2.438942   2.828184   2.663097   1.202985   2.243093
     8  N    1.435033   2.078923   2.170068   2.411044   2.521944
     9  H    2.036122   2.790324   2.300112   3.127065   3.314173
                    6          7          8          9
     6  H    0.000000
     7  O    3.003047   0.000000
     8  N    1.832313   3.543427   0.000000
     9  H    2.650409   4.158568   1.026433   0.000000
 Symmetry turned off by external request.
 Stoichiometry    C2H4NO2(2)
 Framework group  C1[X(C2H4NO2)]
 Deg. of freedom    21
 Full point group                 C1      NOp   1
 Rotational constants (GHZ):          10.2208640           4.4240895           3.2036701
 Standard basis: 6-31G(d) (6D, 7F)
    83 basis functions,   156 primitive gaussians,    83 cartesian basis functions
    20 alpha electrons       19 beta electrons
       nuclear repulsion energy       171.7670892959 Hartrees.
 NAtoms=    9 NActive=    9 NUniq=    9 SFac= 1.00D+00 NAtFMM=   60 NAOKFM=F Big=F
 Integral buffers will be    131072 words long.
 Raffenetti 2 integral format.
 Two-electron integral symmetry is turned off.
 One-electron integrals computed using PRISM.
 NBasis=    83 RedAO= T EigKep=  3.72D-03  NBF=    83
 NBsUse=    83 1.00D-06 EigRej= -1.00D+00 NBFU=    83
 Initial guess from the checkpoint file:  "glycine-rad-N_decay_irc.chk"
 B after Tr=    -0.000286   -0.000312    0.000270
         Rot=    1.000000    0.000265   -0.000232   -0.000131 Ang=   0.04 deg.
 Initial guess <Sx>= 0.0000 <Sy>= 0.0000 <Sz>= 0.5000 <S**2>= 0.7538 S= 0.5019
 ExpMin= 1.61D-01 ExpMax= 5.48D+03 ExpMxC= 8.25D+02 IAcc=3 IRadAn=         5 AccDes= 0.00D+00
 Harris functional with IExCor=  402 and IRadAn=       5 diagonalized for initial guess.
 HarFok:  IExCor=  402 AccDes= 0.00D+00 IRadAn=         5 IDoV= 1 UseB2=F ITyADJ=14
 ICtDFT=  3500011 ScaDFX=  1.000000  1.000000  1.000000  1.000000
 FoFCou: FMM=F IPFlag=           0 FMFlag=      100000 FMFlg1=           0
         NFxFlg=           0 DoJE=T BraDBF=F KetDBF=T FulRan=T
         wScrn=  0.000000 ICntrl=       500 IOpCl=  0 I1Cent=   200000004 NGrid=           0
         NMat0=    1 NMatS0=      1 NMatT0=    0 NMatD0=    1 NMtDS0=    0 NMtDT0=    0
 Symmetry not used in FoFCou.
 Keep R1 and R2 ints in memory in canonical form, NReq=15780317.
 Requested convergence on RMS density matrix=1.00D-08 within 128 cycles.
 Requested convergence on MAX density matrix=1.00D-06.
 Requested convergence on             energy=1.00D-06.
 No special actions if energy rises.
 Integral accuracy reduced to 1.0D-05 until final iterations.
 Initial convergence to 1.0D-05 achieved.  Increase integral accuracy.
 SCF Done:  E(UB3LYP) =  -283.754033134     A.U. after   14 cycles
            NFock= 14  Conv=0.69D-08     -V/T= 2.0087
 <Sx>= 0.0000 <Sy>= 0.0000 <Sz>= 0.5000 <S**2>= 0.7538 S= 0.5019
 <L.S>=  0.00000000000    
 Annihilation of the first spin contaminant:
 S**2 before annihilation     0.7538,   after     0.7500
 DoSCS=F DFT=T ScalE2(SS,OS)=  1.000000  1.000000
 Range of M.O.s used for correlation:     1    83
 NBasis=    83 NAE=    20 NBE=    19 NFC=     0 NFV=     0
 NROrb=     83 NOA=    20 NOB=    19 NVA=    63 NVB=    64
 Symmetrizing basis deriv contribution to polar:
 IMax=3 JMax=2 DiffMx= 0.00D+00
 G2DrvN: will do    10 centers at a time, making    1 passes.
 Calling FoFCou, ICntrl=  3107 FMM=F I1Cent=   0 AccDes= 0.00D+00.
 End of G2Drv F.D. properties file   721 does not exist.
 End of G2Drv F.D. properties file   722 does not exist.
 End of G2Drv F.D. properties file   788 does not exist.
          IDoAtm=111111111
          Differentiating once with respect to nuclear coordinates.
 Keep R1 and R2 ints in memory in canonical form, NReq=15774988.
          There are    30 degrees of freedom in the 1st order CPHF.  IDoFFX=6 NUNeed=     0.
     24 vectors produced by pass  0 Test12= 8.25D-15 3.33D-09 XBig12= 3.46D-01 2.17D-01.
 AX will form    24 AO Fock derivatives at one time.
     24 vectors produced by pass  1 Test12= 8.25D-15 3.33D-09 XBig12= 5.26D-02 6.64D-02.
     24 vectors produced by pass  2 Test12= 8.25D-15 3.33D-09 XBig12= 9.18D-04 8.04D-03.
     24 vectors produced by pass  3 Test12= 8.25D-15 3.33D-09 XBig12= 6.60D-06 6.30D-04.
     24 vectors produced by pass  4 Test12= 8.25D-15 3.33D-09 XBig12= 8.04D-08 5.67D-05.
     24 vectors produced by pass  5 Test12= 8.25D-15 3.33D-09 XBig12= 4.38D-10 3.64D-06.
     22 vectors produced by pass  6 Test12= 8.25D-15 3.33D-09 XBig12= 1.81D-12 1.81D-07.
      4 vectors produced by pass  7 Test12= 8.25D-15 3.33D-09 XBig12= 5.19D-15 8.83D-09.
 InvSVY:  IOpt=1 It=  1 EMax= 1.55D-15
 Solved reduced A of dimension   170 with    24 vectors.
 End of Minotr F.D. properties file   721 does not exist.
 End of Minotr F.D. properties file   722 does not exist.
 End of Minotr F.D. properties file   788 does not exist.
 Calling FoFJK, ICntrl=    100127 FMM=F ISym2X=0 I1Cent= 0 IOpClX= 1 NMat=1 NMatS=1 NMatT=0.
 -------------------------------------------------------------------
 Center     Atomic                   Forces (Hartrees/Bohr)
 Number     Number              X              Y              Z
 -------------------------------------------------------------------
      1        6           0.000406164    0.001664352   -0.001055774
      2        1           0.000015327    0.000113974   -0.000073238
      3        1           0.000167034    0.000067207    0.000015019
      4        6           0.000078958    0.000944278    0.000011333
      5        8           0.004494965    0.002272968    0.001393104
      6        1           0.000331425    0.000416076   -0.000183773
      7        8          -0.000873266   -0.001231607    0.000202054
      8        7          -0.003672256   -0.002963338   -0.001679319
      9        1          -0.000948352   -0.001283911    0.001370594
 -------------------------------------------------------------------
 Cartesian Forces:  Max     0.004494965 RMS     0.001545137
 IRC-IRC-IRC-IRC-IRC-IRC-IRC-IRC-IRC-IRC-IRC-IRC-IRC-IRC-IRC-IRC-IRC-IRC
 Pt113 Step number   1 out of a maximum of  20
 Modified Bulirsch-Stoer Extrapolation Cycles:
    EPS =    0.000010000000000
      PEZero:  N= 2 I= 1 D=  5.44D-04 Err=  2.75D-05
      PEZero:  N= 3 I= 2 D=  5.44D-04 Err=  1.84D-05
      PEZero:  N= 3 I= 1 D=  1.09D-03 Err=  3.41D-08
 Maximum DWI energy   std dev =  0.000000072 at pt    75
 Maximum DWI gradient std dev =  0.022501292 at pt    17
 CORRECTOR INTEGRATION CONVERGENCE:
   Recorrection delta-x convergence threshold:    0.010000
   Delta-x Convergence Met
 Point Number:  17          Path Number:   2
   CHANGE IN THE REACTION COORDINATE =    0.10443
   NET REACTION COORDINATE UP TO THIS POINT =    1.77373
  # OF POINTS ALONG THE PATH = 113
  # OF STEPS =   1

 Calculating another point on the path.
 IRC-IRC-IRC-IRC-IRC-IRC-IRC-IRC-IRC-IRC-IRC-IRC-IRC-IRC-IRC-IRC-IRC-IRC
                          Input orientation:                          
 ---------------------------------------------------------------------
 Center     Atomic      Atomic             Coordinates (Angstroms)
 Number     Number       Type             X           Y           Z
 ---------------------------------------------------------------------
      1          6           0       -0.732360   -0.871162    0.126854
      2          1           0       -0.741206   -1.245130    1.164588
      3          1           0       -0.659488   -1.735229   -0.542779
      4          6           0        0.573529   -0.026051    0.009256
      5          8           0        0.347785    1.289249    0.080141
      6          1           0       -0.631743    1.399574    0.158482
      7          8           0        1.664806   -0.514779   -0.124009
      8          7           0       -1.840412    0.020648   -0.063578
      9          1           0       -2.446355   -0.314536   -0.821344
 ---------------------------------------------------------------------
                    Distance matrix (angstroms):
                    1          2          3          4          5
     1  C    0.000000
     2  H    1.103097   0.000000
     3  H    1.095596   1.778195   0.000000
     4  C    1.559932   2.132950   2.178615   0.000000
     5  O    2.415837   2.963951   3.248091   1.336413   0.000000
     6  H    2.273184   2.831730   3.212402   1.872794   0.988829
     7  O    2.436462   2.825383   2.658423   1.203121   2.242931
     8  N    1.435050   2.078182   2.169636   2.415491   2.533418
     9  H    2.036343   2.778032   2.299752   3.145286   3.345448
                    6          7          8          9
     6  H    0.000000
     7  O    3.003113   0.000000
     8  N    1.847059   3.546391   0.000000
     9  H    2.681614   4.174688   1.026512   0.000000
 Symmetry turned off by external request.
 Stoichiometry    C2H4NO2(2)
 Framework group  C1[X(C2H4NO2)]
 Deg. of freedom    21
 Full point group                 C1      NOp   1
 Rotational constants (GHZ):          10.2112519           4.4130218           3.1951969
 Standard basis: 6-31G(d) (6D, 7F)
    83 basis functions,   156 primitive gaussians,    83 cartesian basis functions
    20 alpha electrons       19 beta electrons
       nuclear repulsion energy       171.6588341632 Hartrees.
 NAtoms=    9 NActive=    9 NUniq=    9 SFac= 1.00D+00 NAtFMM=   60 NAOKFM=F Big=F
 Integral buffers will be    131072 words long.
 Raffenetti 2 integral format.
 Two-electron integral symmetry is turned off.
 One-electron integrals computed using PRISM.
 NBasis=    83 RedAO= T EigKep=  3.72D-03  NBF=    83
 NBsUse=    83 1.00D-06 EigRej= -1.00D+00 NBFU=    83
 Initial guess from the checkpoint file:  "glycine-rad-N_decay_irc.chk"
 B after Tr=    -0.000330   -0.000345    0.000320
         Rot=    1.000000    0.000275   -0.000259   -0.000137 Ang=   0.05 deg.
 Initial guess <Sx>= 0.0000 <Sy>= 0.0000 <Sz>= 0.5000 <S**2>= 0.7538 S= 0.5019
 ExpMin= 1.61D-01 ExpMax= 5.48D+03 ExpMxC= 8.25D+02 IAcc=3 IRadAn=         5 AccDes= 0.00D+00
 Harris functional with IExCor=  402 and IRadAn=       5 diagonalized for initial guess.
 HarFok:  IExCor=  402 AccDes= 0.00D+00 IRadAn=         5 IDoV= 1 UseB2=F ITyADJ=14
 ICtDFT=  3500011 ScaDFX=  1.000000  1.000000  1.000000  1.000000
 FoFCou: FMM=F IPFlag=           0 FMFlag=      100000 FMFlg1=           0
         NFxFlg=           0 DoJE=T BraDBF=F KetDBF=T FulRan=T
         wScrn=  0.000000 ICntrl=       500 IOpCl=  0 I1Cent=   200000004 NGrid=           0
         NMat0=    1 NMatS0=      1 NMatT0=    0 NMatD0=    1 NMtDS0=    0 NMtDT0=    0
 Symmetry not used in FoFCou.
 Keep R1 and R2 ints in memory in canonical form, NReq=15780317.
 Requested convergence on RMS density matrix=1.00D-08 within 128 cycles.
 Requested convergence on MAX density matrix=1.00D-06.
 Requested convergence on             energy=1.00D-06.
 No special actions if energy rises.
 Integral accuracy reduced to 1.0D-05 until final iterations.
 Initial convergence to 1.0D-05 achieved.  Increase integral accuracy.
 SCF Done:  E(UB3LYP) =  -283.754328075     A.U. after   14 cycles
            NFock= 14  Conv=0.75D-08     -V/T= 2.0087
 <Sx>= 0.0000 <Sy>= 0.0000 <Sz>= 0.5000 <S**2>= 0.7538 S= 0.5019
 <L.S>=  0.00000000000    
 Annihilation of the first spin contaminant:
 S**2 before annihilation     0.7538,   after     0.7500
 DoSCS=F DFT=T ScalE2(SS,OS)=  1.000000  1.000000
 Range of M.O.s used for correlation:     1    83
 NBasis=    83 NAE=    20 NBE=    19 NFC=     0 NFV=     0
 NROrb=     83 NOA=    20 NOB=    19 NVA=    63 NVB=    64
 Symmetrizing basis deriv contribution to polar:
 IMax=3 JMax=2 DiffMx= 0.00D+00
 G2DrvN: will do    10 centers at a time, making    1 passes.
 Calling FoFCou, ICntrl=  3107 FMM=F I1Cent=   0 AccDes= 0.00D+00.
 End of G2Drv F.D. properties file   721 does not exist.
 End of G2Drv F.D. properties file   722 does not exist.
 End of G2Drv F.D. properties file   788 does not exist.
          IDoAtm=111111111
          Differentiating once with respect to nuclear coordinates.
 Keep R1 and R2 ints in memory in canonical form, NReq=15774988.
          There are    30 degrees of freedom in the 1st order CPHF.  IDoFFX=6 NUNeed=     0.
     24 vectors produced by pass  0 Test12= 8.25D-15 3.33D-09 XBig12= 3.43D-01 2.14D-01.
 AX will form    24 AO Fock derivatives at one time.
     24 vectors produced by pass  1 Test12= 8.25D-15 3.33D-09 XBig12= 5.07D-02 6.44D-02.
     24 vectors produced by pass  2 Test12= 8.25D-15 3.33D-09 XBig12= 8.96D-04 7.83D-03.
     24 vectors produced by pass  3 Test12= 8.25D-15 3.33D-09 XBig12= 6.15D-06 6.08D-04.
     24 vectors produced by pass  4 Test12= 8.25D-15 3.33D-09 XBig12= 7.47D-08 5.36D-05.
     24 vectors produced by pass  5 Test12= 8.25D-15 3.33D-09 XBig12= 4.05D-10 3.31D-06.
     21 vectors produced by pass  6 Test12= 8.25D-15 3.33D-09 XBig12= 1.52D-12 1.57D-07.
      4 vectors produced by pass  7 Test12= 8.25D-15 3.33D-09 XBig12= 4.66D-15 8.51D-09.
 InvSVY:  IOpt=1 It=  1 EMax= 2.00D-15
 Solved reduced A of dimension   169 with    24 vectors.
 End of Minotr F.D. properties file   721 does not exist.
 End of Minotr F.D. properties file   722 does not exist.
 End of Minotr F.D. properties file   788 does not exist.
 Calling FoFJK, ICntrl=    100127 FMM=F ISym2X=0 I1Cent= 0 IOpClX= 1 NMat=1 NMatS=1 NMatT=0.
 -------------------------------------------------------------------
 Center     Atomic                   Forces (Hartrees/Bohr)
 Number     Number              X              Y              Z
 -------------------------------------------------------------------
      1        6           0.000452898    0.001553749   -0.001008273
      2        1           0.000005909    0.000097529   -0.000073086
      3        1           0.000138443    0.000061936    0.000010330
      4        6           0.000074060    0.000824560   -0.000035831
      5        8           0.003781058    0.001972430    0.001315441
      6        1           0.000280998    0.000354461   -0.000185124
      7        8          -0.000772879   -0.001177857    0.000235779
      8        7          -0.003126986   -0.002518307   -0.001737124
      9        1          -0.000833502   -0.001168501    0.001477889
 -------------------------------------------------------------------
 Cartesian Forces:  Max     0.003781058 RMS     0.001359994
 IRC-IRC-IRC-IRC-IRC-IRC-IRC-IRC-IRC-IRC-IRC-IRC-IRC-IRC-IRC-IRC-IRC-IRC
 Pt114 Step number   1 out of a maximum of  20
 Modified Bulirsch-Stoer Extrapolation Cycles:
    EPS =    0.000010000000000
      PEZero:  N= 2 I= 1 D=  5.44D-04 Err=  2.70D-05
      PEZero:  N= 3 I= 2 D=  5.44D-04 Err=  1.80D-05
      PEZero:  N= 3 I= 1 D=  1.09D-03 Err=  3.78D-08
 Maximum DWI energy   std dev =  0.000000113 at pt    15
 Maximum DWI gradient std dev =  0.028909170 at pt    17
 CORRECTOR INTEGRATION CONVERGENCE:
   Recorrection delta-x convergence threshold:    0.010000
   Delta-x Convergence Met
 Point Number:  18          Path Number:   2
   CHANGE IN THE REACTION COORDINATE =    0.10443
   NET REACTION COORDINATE UP TO THIS POINT =    1.87816
  # OF POINTS ALONG THE PATH = 114
  # OF STEPS =   1

 Calculating another point on the path.
 IRC-IRC-IRC-IRC-IRC-IRC-IRC-IRC-IRC-IRC-IRC-IRC-IRC-IRC-IRC-IRC-IRC-IRC
                          Input orientation:                          
 ---------------------------------------------------------------------
 Center     Atomic      Atomic             Coordinates (Angstroms)
 Number     Number       Type             X           Y           Z
 ---------------------------------------------------------------------
      1          6           0       -0.731544   -0.868498    0.125116
      2          1           0       -0.741120   -1.243242    1.163051
      3          1           0       -0.656869   -1.734004   -0.542697
      4          6           0        0.573642   -0.024696    0.009184
      5          8           0        0.352390    1.291666    0.081819
      6          1           0       -0.626445    1.406433    0.154594
      7          8           0        1.663855   -0.516286   -0.123679
      8          7           0       -1.844315    0.017373   -0.065688
      9          1           0       -2.469162   -0.341302   -0.797000
 ---------------------------------------------------------------------
                    Distance matrix (angstroms):
                    1          2          3          4          5
     1  C    0.000000
     2  H    1.103555   0.000000
     3  H    1.095742   1.776941   0.000000
     4  C    1.558510   2.131868   2.177260   0.000000
     5  O    2.417250   2.964892   3.250124   1.336802   0.000000
     6  H    2.277549   2.837414   3.217062   1.873362   0.988224
     7  O    2.433904   2.822772   2.654086   1.203277   2.242958
     8  N    1.435072   2.077495   2.169075   2.419481   2.543834
     9  H    2.036553   2.764312   2.299716   3.163673   3.376397
                    6          7          8          9
     6  H    0.000000
     7  O    3.003291   0.000000
     8  N    1.860435   3.549001   0.000000
     9  H    2.712142   4.191158   1.026596   0.000000
 Symmetry turned off by external request.
 Stoichiometry    C2H4NO2(2)
 Framework group  C1[X(C2H4NO2)]
 Deg. of freedom    21
 Full point group                 C1      NOp   1
 Rotational constants (GHZ):          10.2036220           4.4030253           3.1873315
 Standard basis: 6-31G(d) (6D, 7F)
    83 basis functions,   156 primitive gaussians,    83 cartesian basis functions
    20 alpha electrons       19 beta electrons
       nuclear repulsion energy       171.5620624388 Hartrees.
 NAtoms=    9 NActive=    9 NUniq=    9 SFac= 1.00D+00 NAtFMM=   60 NAOKFM=F Big=F
 Integral buffers will be    131072 words long.
 Raffenetti 2 integral format.
 Two-electron integral symmetry is turned off.
 One-electron integrals computed using PRISM.
 NBasis=    83 RedAO= T EigKep=  3.71D-03  NBF=    83
 NBsUse=    83 1.00D-06 EigRej= -1.00D+00 NBFU=    83
 Initial guess from the checkpoint file:  "glycine-rad-N_decay_irc.chk"
 B after Tr=    -0.000367   -0.000373    0.000371
         Rot=    1.000000    0.000278   -0.000285   -0.000141 Ang=   0.05 deg.
 Initial guess <Sx>= 0.0000 <Sy>= 0.0000 <Sz>= 0.5000 <S**2>= 0.7538 S= 0.5019
 ExpMin= 1.61D-01 ExpMax= 5.48D+03 ExpMxC= 8.25D+02 IAcc=3 IRadAn=         5 AccDes= 0.00D+00
 Harris functional with IExCor=  402 and IRadAn=       5 diagonalized for initial guess.
 HarFok:  IExCor=  402 AccDes= 0.00D+00 IRadAn=         5 IDoV= 1 UseB2=F ITyADJ=14
 ICtDFT=  3500011 ScaDFX=  1.000000  1.000000  1.000000  1.000000
 FoFCou: FMM=F IPFlag=           0 FMFlag=      100000 FMFlg1=           0
         NFxFlg=           0 DoJE=T BraDBF=F KetDBF=T FulRan=T
         wScrn=  0.000000 ICntrl=       500 IOpCl=  0 I1Cent=   200000004 NGrid=           0
         NMat0=    1 NMatS0=      1 NMatT0=    0 NMatD0=    1 NMtDS0=    0 NMtDT0=    0
 Symmetry not used in FoFCou.
 Keep R1 and R2 ints in memory in canonical form, NReq=15780317.
 Requested convergence on RMS density matrix=1.00D-08 within 128 cycles.
 Requested convergence on MAX density matrix=1.00D-06.
 Requested convergence on             energy=1.00D-06.
 No special actions if energy rises.
 Integral accuracy reduced to 1.0D-05 until final iterations.
 Initial convergence to 1.0D-05 achieved.  Increase integral accuracy.
 SCF Done:  E(UB3LYP) =  -283.754600911     A.U. after   14 cycles
            NFock= 14  Conv=0.92D-08     -V/T= 2.0087
 <Sx>= 0.0000 <Sy>= 0.0000 <Sz>= 0.5000 <S**2>= 0.7538 S= 0.5019
 <L.S>=  0.00000000000    
 Annihilation of the first spin contaminant:
 S**2 before annihilation     0.7538,   after     0.7500
 DoSCS=F DFT=T ScalE2(SS,OS)=  1.000000  1.000000
 Range of M.O.s used for correlation:     1    83
 NBasis=    83 NAE=    20 NBE=    19 NFC=     0 NFV=     0
 NROrb=     83 NOA=    20 NOB=    19 NVA=    63 NVB=    64
 Symmetrizing basis deriv contribution to polar:
 IMax=3 JMax=2 DiffMx= 0.00D+00
 G2DrvN: will do    10 centers at a time, making    1 passes.
 Calling FoFCou, ICntrl=  3107 FMM=F I1Cent=   0 AccDes= 0.00D+00.
 End of G2Drv F.D. properties file   721 does not exist.
 End of G2Drv F.D. properties file   722 does not exist.
 End of G2Drv F.D. properties file   788 does not exist.
          IDoAtm=111111111
          Differentiating once with respect to nuclear coordinates.
 Keep R1 and R2 ints in memory in canonical form, NReq=15774988.
          There are    30 degrees of freedom in the 1st order CPHF.  IDoFFX=6 NUNeed=     0.
     24 vectors produced by pass  0 Test12= 8.25D-15 3.33D-09 XBig12= 3.40D-01 2.10D-01.
 AX will form    24 AO Fock derivatives at one time.
     24 vectors produced by pass  1 Test12= 8.25D-15 3.33D-09 XBig12= 4.89D-02 6.23D-02.
     24 vectors produced by pass  2 Test12= 8.25D-15 3.33D-09 XBig12= 8.73D-04 7.58D-03.
     24 vectors produced by pass  3 Test12= 8.25D-15 3.33D-09 XBig12= 5.71D-06 5.73D-04.
     24 vectors produced by pass  4 Test12= 8.25D-15 3.33D-09 XBig12= 6.90D-08 4.93D-05.
     24 vectors produced by pass  5 Test12= 8.25D-15 3.33D-09 XBig12= 3.71D-10 3.10D-06.
     21 vectors produced by pass  6 Test12= 8.25D-15 3.33D-09 XBig12= 1.25D-12 1.40D-07.
      4 vectors produced by pass  7 Test12= 8.25D-15 3.33D-09 XBig12= 4.14D-15 7.81D-09.
 InvSVY:  IOpt=1 It=  1 EMax= 2.00D-15
 Solved reduced A of dimension   169 with    24 vectors.
 End of Minotr F.D. properties file   721 does not exist.
 End of Minotr F.D. properties file   722 does not exist.
 End of Minotr F.D. properties file   788 does not exist.
 Calling FoFJK, ICntrl=    100127 FMM=F ISym2X=0 I1Cent= 0 IOpClX= 1 NMat=1 NMatS=1 NMatT=0.
 -------------------------------------------------------------------
 Center     Atomic                   Forces (Hartrees/Bohr)
 Number     Number              X              Y              Z
 -------------------------------------------------------------------
      1        6           0.000478763    0.001443639   -0.000962073
      2        1          -0.000006117    0.000075438   -0.000075841
      3        1           0.000113600    0.000060153    0.000000900
      4        6           0.000060959    0.000699842   -0.000056672
      5        8           0.003184465    0.001692111    0.001216966
      6        1           0.000240151    0.000304112   -0.000181838
      7        8          -0.000671752   -0.001086173    0.000266925
      8        7          -0.002689125   -0.002142917   -0.001783569
      9        1          -0.000710944   -0.001046204    0.001575203
 -------------------------------------------------------------------
 Cartesian Forces:  Max     0.003184465 RMS     0.001205236
 IRC-IRC-IRC-IRC-IRC-IRC-IRC-IRC-IRC-IRC-IRC-IRC-IRC-IRC-IRC-IRC-IRC-IRC
 Pt115 Step number   1 out of a maximum of  20
 Modified Bulirsch-Stoer Extrapolation Cycles:
    EPS =    0.000010000000000
      PEZero:  N= 2 I= 1 D=  5.44D-04 Err=  2.57D-05
      PEZero:  N= 3 I= 2 D=  5.44D-04 Err=  1.71D-05
      PEZero:  N= 3 I= 1 D=  1.09D-03 Err=  4.03D-08
 Maximum DWI energy   std dev =  0.000000159 at pt    15
 Maximum DWI gradient std dev =  0.036423038 at pt    72
 CORRECTOR INTEGRATION CONVERGENCE:
   Recorrection delta-x convergence threshold:    0.010000
   Delta-x Convergence Met
 Point Number:  19          Path Number:   2
   CHANGE IN THE REACTION COORDINATE =    0.10443
   NET REACTION COORDINATE UP TO THIS POINT =    1.98260
  # OF POINTS ALONG THE PATH = 115
  # OF STEPS =   1

 Calculating another point on the path.
 IRC-IRC-IRC-IRC-IRC-IRC-IRC-IRC-IRC-IRC-IRC-IRC-IRC-IRC-IRC-IRC-IRC-IRC
                          Input orientation:                          
 ---------------------------------------------------------------------
 Center     Atomic      Atomic             Coordinates (Angstroms)
 Number     Number       Type             X           Y           Z
 ---------------------------------------------------------------------
      1          6           0       -0.730640   -0.865842    0.123328
      2          1           0       -0.741317   -1.241757    1.161329
      3          1           0       -0.654588   -1.732691   -0.542854
      4          6           0        0.573734   -0.023472    0.009088
      5          8           0        0.356564    1.293883    0.083469
      6          1           0       -0.621633    1.412765    0.150523
      7          8           0        1.662977   -0.517759   -0.123280
      8          7           0       -1.847776    0.014471   -0.067947
      9          1           0       -2.492138   -0.368121   -0.769736
 ---------------------------------------------------------------------
                    Distance matrix (angstroms):
                    1          2          3          4          5
     1  C    0.000000
     2  H    1.104026   0.000000
     3  H    1.095906   1.775607   0.000000
     4  C    1.556929   2.131017   2.175970   0.000000
     5  O    2.418266   2.965905   3.251901   1.337206   0.000000
     6  H    2.281375   2.842980   3.221142   1.873949   0.987673
     7  O    2.431333   2.820465   2.650134   1.203450   2.243102
     8  N    1.435107   2.076891   2.168366   2.423032   2.553221
     9  H    2.036704   2.749113   2.300025   3.181968   3.406657
                    6          7          8          9
     6  H    0.000000
     7  O    3.003554   0.000000
     8  N    1.872534   3.551298   0.000000
     9  H    2.741755   4.207763   1.026687   0.000000
 Symmetry turned off by external request.
 Stoichiometry    C2H4NO2(2)
 Framework group  C1[X(C2H4NO2)]
 Deg. of freedom    21
 Full point group                 C1      NOp   1
 Rotational constants (GHZ):          10.1981069           4.3940202           3.1800635
 Standard basis: 6-31G(d) (6D, 7F)
    83 basis functions,   156 primitive gaussians,    83 cartesian basis functions
    20 alpha electrons       19 beta electrons
       nuclear repulsion energy       171.4763433424 Hartrees.
 NAtoms=    9 NActive=    9 NUniq=    9 SFac= 1.00D+00 NAtFMM=   60 NAOKFM=F Big=F
 Integral buffers will be    131072 words long.
 Raffenetti 2 integral format.
 Two-electron integral symmetry is turned off.
 One-electron integrals computed using PRISM.
 NBasis=    83 RedAO= T EigKep=  3.71D-03  NBF=    83
 NBsUse=    83 1.00D-06 EigRej= -1.00D+00 NBFU=    83
 Initial guess from the checkpoint file:  "glycine-rad-N_decay_irc.chk"
 B after Tr=    -0.000399   -0.000394    0.000421
         Rot=    1.000000    0.000275   -0.000310   -0.000142 Ang=   0.05 deg.
 Initial guess <Sx>= 0.0000 <Sy>= 0.0000 <Sz>= 0.5000 <S**2>= 0.7538 S= 0.5019
 ExpMin= 1.61D-01 ExpMax= 5.48D+03 ExpMxC= 8.25D+02 IAcc=3 IRadAn=         5 AccDes= 0.00D+00
 Harris functional with IExCor=  402 and IRadAn=       5 diagonalized for initial guess.
 HarFok:  IExCor=  402 AccDes= 0.00D+00 IRadAn=         5 IDoV= 1 UseB2=F ITyADJ=14
 ICtDFT=  3500011 ScaDFX=  1.000000  1.000000  1.000000  1.000000
 FoFCou: FMM=F IPFlag=           0 FMFlag=      100000 FMFlg1=           0
         NFxFlg=           0 DoJE=T BraDBF=F KetDBF=T FulRan=T
         wScrn=  0.000000 ICntrl=       500 IOpCl=  0 I1Cent=   200000004 NGrid=           0
         NMat0=    1 NMatS0=      1 NMatT0=    0 NMatD0=    1 NMtDS0=    0 NMtDT0=    0
 Symmetry not used in FoFCou.
 Keep R1 and R2 ints in memory in canonical form, NReq=15780317.
 Requested convergence on RMS density matrix=1.00D-08 within 128 cycles.
 Requested convergence on MAX density matrix=1.00D-06.
 Requested convergence on             energy=1.00D-06.
 No special actions if energy rises.
 Integral accuracy reduced to 1.0D-05 until final iterations.
 Initial convergence to 1.0D-05 achieved.  Increase integral accuracy.
 SCF Done:  E(UB3LYP) =  -283.754854984     A.U. after   15 cycles
            NFock= 15  Conv=0.67D-08     -V/T= 2.0087
 <Sx>= 0.0000 <Sy>= 0.0000 <Sz>= 0.5000 <S**2>= 0.7537 S= 0.5019
 <L.S>=  0.00000000000    
 Annihilation of the first spin contaminant:
 S**2 before annihilation     0.7537,   after     0.7500
 DoSCS=F DFT=T ScalE2(SS,OS)=  1.000000  1.000000
 Range of M.O.s used for correlation:     1    83
 NBasis=    83 NAE=    20 NBE=    19 NFC=     0 NFV=     0
 NROrb=     83 NOA=    20 NOB=    19 NVA=    63 NVB=    64
 Symmetrizing basis deriv contribution to polar:
 IMax=3 JMax=2 DiffMx= 0.00D+00
 G2DrvN: will do    10 centers at a time, making    1 passes.
 Calling FoFCou, ICntrl=  3107 FMM=F I1Cent=   0 AccDes= 0.00D+00.
 End of G2Drv F.D. properties file   721 does not exist.
 End of G2Drv F.D. properties file   722 does not exist.
 End of G2Drv F.D. properties file   788 does not exist.
          IDoAtm=111111111
          Differentiating once with respect to nuclear coordinates.
 Keep R1 and R2 ints in memory in canonical form, NReq=15774988.
          There are    30 degrees of freedom in the 1st order CPHF.  IDoFFX=6 NUNeed=     0.
     24 vectors produced by pass  0 Test12= 8.25D-15 3.33D-09 XBig12= 3.37D-01 2.06D-01.
 AX will form    24 AO Fock derivatives at one time.
     24 vectors produced by pass  1 Test12= 8.25D-15 3.33D-09 XBig12= 4.73D-02 6.02D-02.
     24 vectors produced by pass  2 Test12= 8.25D-15 3.33D-09 XBig12= 8.51D-04 7.27D-03.
     24 vectors produced by pass  3 Test12= 8.25D-15 3.33D-09 XBig12= 5.31D-06 5.25D-04.
     24 vectors produced by pass  4 Test12= 8.25D-15 3.33D-09 XBig12= 6.32D-08 4.36D-05.
     24 vectors produced by pass  5 Test12= 8.25D-15 3.33D-09 XBig12= 3.36D-10 2.86D-06.
     21 vectors produced by pass  6 Test12= 8.25D-15 3.33D-09 XBig12= 1.06D-12 1.38D-07.
      4 vectors produced by pass  7 Test12= 8.25D-15 3.33D-09 XBig12= 3.64D-15 7.30D-09.
 InvSVY:  IOpt=1 It=  1 EMax= 2.22D-15
 Solved reduced A of dimension   169 with    24 vectors.
 End of Minotr F.D. properties file   721 does not exist.
 End of Minotr F.D. properties file   722 does not exist.
 End of Minotr F.D. properties file   788 does not exist.
 Calling FoFJK, ICntrl=    100127 FMM=F ISym2X=0 I1Cent= 0 IOpClX= 1 NMat=1 NMatS=1 NMatT=0.
 -------------------------------------------------------------------
 Center     Atomic                   Forces (Hartrees/Bohr)
 Number     Number              X              Y              Z
 -------------------------------------------------------------------
      1        6           0.000484776    0.001333709   -0.000919035
      2        1          -0.000018858    0.000049598   -0.000081044
      3        1           0.000091645    0.000061116   -0.000012477
      4        6           0.000046706    0.000580723   -0.000060615
      5        8           0.002686789    0.001440412    0.001104847
      6        1           0.000206771    0.000262552   -0.000175999
      7        8          -0.000571108   -0.000976112    0.000298659
      8        7          -0.002342512   -0.001833799   -0.001812356
      9        1          -0.000584209   -0.000918199    0.001658021
 -------------------------------------------------------------------
 Cartesian Forces:  Max     0.002686789 RMS     0.001076974
 IRC-IRC-IRC-IRC-IRC-IRC-IRC-IRC-IRC-IRC-IRC-IRC-IRC-IRC-IRC-IRC-IRC-IRC
 Pt116 Step number   1 out of a maximum of  20
 Modified Bulirsch-Stoer Extrapolation Cycles:
    EPS =    0.000010000000000
      PEZero:  N= 2 I= 1 D=  5.44D-04 Err=  2.39D-05
      PEZero:  N= 3 I= 2 D=  5.44D-04 Err=  1.59D-05
      PEZero:  N= 3 I= 1 D=  1.09D-03 Err=  4.17D-08
 Maximum DWI energy   std dev =  0.000000211 at pt    15
 Maximum DWI gradient std dev =  0.044442255 at pt    72
 CORRECTOR INTEGRATION CONVERGENCE:
   Recorrection delta-x convergence threshold:    0.010000
   Delta-x Convergence Met
 Point Number:  20          Path Number:   2
   CHANGE IN THE REACTION COORDINATE =    0.10444
   NET REACTION COORDINATE UP TO THIS POINT =    2.08703
  # OF POINTS ALONG THE PATH = 116
  # OF STEPS =   1

 Calculating another point on the path.
 IRC-IRC-IRC-IRC-IRC-IRC-IRC-IRC-IRC-IRC-IRC-IRC-IRC-IRC-IRC-IRC-IRC-IRC
                          Input orientation:                          
 ---------------------------------------------------------------------
 Center     Atomic      Atomic             Coordinates (Angstroms)
 Number     Number       Type             X           Y           Z
 ---------------------------------------------------------------------
      1          6           0       -0.729679   -0.863222    0.121493
      2          1           0       -0.741839   -1.240825    1.159369
      3          1           0       -0.652656   -1.731236   -0.543365
      4          6           0        0.573802   -0.022395    0.008990
      5          8           0        0.360332    1.295891    0.085053
      6          1           0       -0.617260    1.418608    0.146332
      7          8           0        1.662191   -0.519160   -0.122805
      8          7           0       -1.850837    0.011925   -0.070333
      9          1           0       -2.514980   -0.394632   -0.739602
 ---------------------------------------------------------------------
                    Distance matrix (angstroms):
                    1          2          3          4          5
     1  C    0.000000
     2  H    1.104500   0.000000
     3  H    1.096092   1.774193   0.000000
     4  C    1.555220   2.130459   2.174726   0.000000
     5  O    2.418930   2.967131   3.253391   1.337623   0.000000
     6  H    2.284733   2.848570   3.224663   1.874562   0.987168
     7  O    2.428807   2.818534   2.646605   1.203634   2.243313
     8  N    1.435157   2.076397   2.167489   2.426179   2.561637
     9  H    2.036753   2.732428   2.300711   3.199926   3.435891
                    6          7          8          9
     6  H    0.000000
     7  O    3.003877   0.000000
     8  N    1.883458   3.553333   0.000000
     9  H    2.770210   4.224300   1.026789   0.000000
 Symmetry turned off by external request.
 Stoichiometry    C2H4NO2(2)
 Framework group  C1[X(C2H4NO2)]
 Deg. of freedom    21
 Full point group                 C1      NOp   1
 Rotational constants (GHZ):          10.1946754           4.3859003           3.1733559
 Standard basis: 6-31G(d) (6D, 7F)
    83 basis functions,   156 primitive gaussians,    83 cartesian basis functions
    20 alpha electrons       19 beta electrons
       nuclear repulsion energy       171.4007118086 Hartrees.
 NAtoms=    9 NActive=    9 NUniq=    9 SFac= 1.00D+00 NAtFMM=   60 NAOKFM=F Big=F
 Integral buffers will be    131072 words long.
 Raffenetti 2 integral format.
 Two-electron integral symmetry is turned off.
 One-electron integrals computed using PRISM.
 NBasis=    83 RedAO= T EigKep=  3.71D-03  NBF=    83
 NBsUse=    83 1.00D-06 EigRej= -1.00D+00 NBFU=    83
 Initial guess from the checkpoint file:  "glycine-rad-N_decay_irc.chk"
 B after Tr=    -0.000422   -0.000409    0.000468
         Rot=    1.000000    0.000265   -0.000334   -0.000140 Ang=   0.05 deg.
 Initial guess <Sx>= 0.0000 <Sy>= 0.0000 <Sz>= 0.5000 <S**2>= 0.7537 S= 0.5019
 ExpMin= 1.61D-01 ExpMax= 5.48D+03 ExpMxC= 8.25D+02 IAcc=3 IRadAn=         5 AccDes= 0.00D+00
 Harris functional with IExCor=  402 and IRadAn=       5 diagonalized for initial guess.
 HarFok:  IExCor=  402 AccDes= 0.00D+00 IRadAn=         5 IDoV= 1 UseB2=F ITyADJ=14
 ICtDFT=  3500011 ScaDFX=  1.000000  1.000000  1.000000  1.000000
 FoFCou: FMM=F IPFlag=           0 FMFlag=      100000 FMFlg1=           0
         NFxFlg=           0 DoJE=T BraDBF=F KetDBF=T FulRan=T
         wScrn=  0.000000 ICntrl=       500 IOpCl=  0 I1Cent=   200000004 NGrid=           0
         NMat0=    1 NMatS0=      1 NMatT0=    0 NMatD0=    1 NMtDS0=    0 NMtDT0=    0
 Symmetry not used in FoFCou.
 Keep R1 and R2 ints in memory in canonical form, NReq=15780317.
 Requested convergence on RMS density matrix=1.00D-08 within 128 cycles.
 Requested convergence on MAX density matrix=1.00D-06.
 Requested convergence on             energy=1.00D-06.
 No special actions if energy rises.
 Integral accuracy reduced to 1.0D-05 until final iterations.
 Initial convergence to 1.0D-05 achieved.  Increase integral accuracy.
 SCF Done:  E(UB3LYP) =  -283.755092958     A.U. after   15 cycles
            NFock= 15  Conv=0.71D-08     -V/T= 2.0087
 <Sx>= 0.0000 <Sy>= 0.0000 <Sz>= 0.5000 <S**2>= 0.7537 S= 0.5019
 <L.S>=  0.00000000000    
 Annihilation of the first spin contaminant:
 S**2 before annihilation     0.7537,   after     0.7500
 DoSCS=F DFT=T ScalE2(SS,OS)=  1.000000  1.000000
 Range of M.O.s used for correlation:     1    83
 NBasis=    83 NAE=    20 NBE=    19 NFC=     0 NFV=     0
 NROrb=     83 NOA=    20 NOB=    19 NVA=    63 NVB=    64
 Symmetrizing basis deriv contribution to polar:
 IMax=3 JMax=2 DiffMx= 0.00D+00
 G2DrvN: will do    10 centers at a time, making    1 passes.
 Calling FoFCou, ICntrl=  3107 FMM=F I1Cent=   0 AccDes= 0.00D+00.
 End of G2Drv F.D. properties file   721 does not exist.
 End of G2Drv F.D. properties file   722 does not exist.
 End of G2Drv F.D. properties file   788 does not exist.
          IDoAtm=111111111
          Differentiating once with respect to nuclear coordinates.
 Keep R1 and R2 ints in memory in canonical form, NReq=15774988.
          There are    30 degrees of freedom in the 1st order CPHF.  IDoFFX=6 NUNeed=     0.
     24 vectors produced by pass  0 Test12= 8.25D-15 3.33D-09 XBig12= 3.35D-01 2.01D-01.
 AX will form    24 AO Fock derivatives at one time.
     24 vectors produced by pass  1 Test12= 8.25D-15 3.33D-09 XBig12= 4.59D-02 5.81D-02.
     24 vectors produced by pass  2 Test12= 8.25D-15 3.33D-09 XBig12= 8.30D-04 6.85D-03.
     24 vectors produced by pass  3 Test12= 8.25D-15 3.33D-09 XBig12= 5.07D-06 4.64D-04.
     24 vectors produced by pass  4 Test12= 8.25D-15 3.33D-09 XBig12= 5.77D-08 3.87D-05.
     24 vectors produced by pass  5 Test12= 8.25D-15 3.33D-09 XBig12= 3.03D-10 2.71D-06.
     21 vectors produced by pass  6 Test12= 8.25D-15 3.33D-09 XBig12= 9.97D-13 1.33D-07.
      4 vectors produced by pass  7 Test12= 8.25D-15 3.33D-09 XBig12= 3.18D-15 7.39D-09.
 InvSVY:  IOpt=1 It=  1 EMax= 1.11D-15
 Solved reduced A of dimension   169 with    24 vectors.
 End of Minotr F.D. properties file   721 does not exist.
 End of Minotr F.D. properties file   722 does not exist.
 End of Minotr F.D. properties file   788 does not exist.
 Calling FoFJK, ICntrl=    100127 FMM=F ISym2X=0 I1Cent= 0 IOpClX= 1 NMat=1 NMatS=1 NMatT=0.
 -------------------------------------------------------------------
 Center     Atomic                   Forces (Hartrees/Bohr)
 Number     Number              X              Y              Z
 -------------------------------------------------------------------
      1        6           0.000474512    0.001224874   -0.000880450
      2        1          -0.000030581    0.000021800   -0.000088392
      3        1           0.000072159    0.000064218   -0.000028931
      4        6           0.000034675    0.000472577   -0.000055798
      5        8           0.002272075    0.001220597    0.000984519
      6        1           0.000179118    0.000227982   -0.000168841
      7        8          -0.000473759   -0.000860733    0.000333648
      8        7          -0.002073579   -0.001585993   -0.001818793
      9        1          -0.000454620   -0.000785322    0.001723038
 -------------------------------------------------------------------
 Cartesian Forces:  Max     0.002272075 RMS     0.000971325
 IRC-IRC-IRC-IRC-IRC-IRC-IRC-IRC-IRC-IRC-IRC-IRC-IRC-IRC-IRC-IRC-IRC-IRC
 Pt117 Step number   1 out of a maximum of  20
 Modified Bulirsch-Stoer Extrapolation Cycles:
    EPS =    0.000010000000000
      PEZero:  N= 2 I= 1 D=  5.44D-04 Err=  2.19D-05
      PEZero:  N= 3 I= 2 D=  5.44D-04 Err=  1.45D-05
      PEZero:  N= 3 I= 1 D=  1.09D-03 Err=  4.19D-08
 Maximum DWI energy   std dev =  0.000000267 at pt    15
 Maximum DWI gradient std dev =  0.052741380 at pt    72
 CORRECTOR INTEGRATION CONVERGENCE:
   Recorrection delta-x convergence threshold:    0.010000
   Delta-x Convergence Met
 Point Number:  21          Path Number:   2
   CHANGE IN THE REACTION COORDINATE =    0.10444
   NET REACTION COORDINATE UP TO THIS POINT =    2.19147
  # OF POINTS ALONG THE PATH = 117
  # OF STEPS =   1

 Calculating another point on the path.
 IRC-IRC-IRC-IRC-IRC-IRC-IRC-IRC-IRC-IRC-IRC-IRC-IRC-IRC-IRC-IRC-IRC-IRC
                          Input orientation:                          
 ---------------------------------------------------------------------
 Center     Atomic      Atomic             Coordinates (Angstroms)
 Number     Number       Type             X           Y           Z
 ---------------------------------------------------------------------
      1          6           0       -0.728692   -0.860663    0.119609
      2          1           0       -0.742687   -1.240570    1.157119
      3          1           0       -0.651078   -1.729585   -0.544340
      4          6           0        0.573849   -0.021468    0.008902
      5          8           0        0.363729    1.297697    0.086539
      6          1           0       -0.613278    1.424005    0.142065
      7          8           0        1.661509   -0.520465   -0.122239
      8          7           0       -1.853550    0.009700   -0.072814
      9          1           0       -2.537392   -0.420481   -0.706716
 ---------------------------------------------------------------------
                    Distance matrix (angstroms):
                    1          2          3          4          5
     1  C    0.000000
     2  H    1.104967   0.000000
     3  H    1.096301   1.772707   0.000000
     4  C    1.553421   2.130229   2.173519   0.000000
     5  O    2.419297   2.968686   3.254578   1.338049   0.000000
     6  H    2.287692   2.854302   3.227647   1.875205   0.986701
     7  O    2.426373   2.816996   2.643520   1.203828   2.243554
     8  N    1.435222   2.076036   2.166422   2.428974   2.569174
     9  H    2.036656   2.714294   2.301804   3.217319   3.463798
                    6          7          8          9
     6  H    0.000000
     7  O    3.004243   0.000000
     8  N    1.893332   3.555159   0.000000
     9  H    2.797279   4.240564   1.026902   0.000000
 Symmetry turned off by external request.
 Stoichiometry    C2H4NO2(2)
 Framework group  C1[X(C2H4NO2)]
 Deg. of freedom    21
 Full point group                 C1      NOp   1
 Rotational constants (GHZ):          10.1931727           4.3785441           3.1671547
 Standard basis: 6-31G(d) (6D, 7F)
    83 basis functions,   156 primitive gaussians,    83 cartesian basis functions
    20 alpha electrons       19 beta electrons
```
