## Supplementary material for "Glycine molecule radical: Predicted properties and dipeptide formation": Gaussian calculation logs: glycine-rad-N_decay_irc.log (part 2 of 2)

```
       nuclear repulsion energy       171.3339142674 Hartrees.
 NAtoms=    9 NActive=    9 NUniq=    9 SFac= 1.00D+00 NAtFMM=   60 NAOKFM=F Big=F
 Integral buffers will be    131072 words long.
 Raffenetti 2 integral format.
 Two-electron integral symmetry is turned off.
 One-electron integrals computed using PRISM.
 NBasis=    83 RedAO= T EigKep=  3.70D-03  NBF=    83
 NBsUse=    83 1.00D-06 EigRej= -1.00D+00 NBFU=    83
 Initial guess from the checkpoint file:  "glycine-rad-N_decay_irc.chk"
 B after Tr=    -0.000438   -0.000416    0.000510
         Rot=    1.000000    0.000249   -0.000356   -0.000136 Ang=   0.05 deg.
 Initial guess <Sx>= 0.0000 <Sy>= 0.0000 <Sz>= 0.5000 <S**2>= 0.7537 S= 0.5019
 ExpMin= 1.61D-01 ExpMax= 5.48D+03 ExpMxC= 8.25D+02 IAcc=3 IRadAn=         5 AccDes= 0.00D+00
 Harris functional with IExCor=  402 and IRadAn=       5 diagonalized for initial guess.
 HarFok:  IExCor=  402 AccDes= 0.00D+00 IRadAn=         5 IDoV= 1 UseB2=F ITyADJ=14
 ICtDFT=  3500011 ScaDFX=  1.000000  1.000000  1.000000  1.000000
 FoFCou: FMM=F IPFlag=           0 FMFlag=      100000 FMFlg1=           0
         NFxFlg=           0 DoJE=T BraDBF=F KetDBF=T FulRan=T
         wScrn=  0.000000 ICntrl=       500 IOpCl=  0 I1Cent=   200000004 NGrid=           0
         NMat0=    1 NMatS0=      1 NMatT0=    0 NMatD0=    1 NMtDS0=    0 NMtDT0=    0
 Symmetry not used in FoFCou.
 Keep R1 and R2 ints in memory in canonical form, NReq=15780317.
 Requested convergence on RMS density matrix=1.00D-08 within 128 cycles.
 Requested convergence on MAX density matrix=1.00D-06.
 Requested convergence on             energy=1.00D-06.
 No special actions if energy rises.
 Integral accuracy reduced to 1.0D-05 until final iterations.
 Initial convergence to 1.0D-05 achieved.  Increase integral accuracy.
 SCF Done:  E(UB3LYP) =  -283.755316759     A.U. after   15 cycles
            NFock= 15  Conv=0.74D-08     -V/T= 2.0087
 <Sx>= 0.0000 <Sy>= 0.0000 <Sz>= 0.5000 <S**2>= 0.7537 S= 0.5019
 <L.S>=  0.00000000000    
 Annihilation of the first spin contaminant:
 S**2 before annihilation     0.7537,   after     0.7500
 DoSCS=F DFT=T ScalE2(SS,OS)=  1.000000  1.000000
 Range of M.O.s used for correlation:     1    83
 NBasis=    83 NAE=    20 NBE=    19 NFC=     0 NFV=     0
 NROrb=     83 NOA=    20 NOB=    19 NVA=    63 NVB=    64
 Symmetrizing basis deriv contribution to polar:
 IMax=3 JMax=2 DiffMx= 0.00D+00
 G2DrvN: will do    10 centers at a time, making    1 passes.
 Calling FoFCou, ICntrl=  3107 FMM=F I1Cent=   0 AccDes= 0.00D+00.
 End of G2Drv F.D. properties file   721 does not exist.
 End of G2Drv F.D. properties file   722 does not exist.
 End of G2Drv F.D. properties file   788 does not exist.
          IDoAtm=111111111
          Differentiating once with respect to nuclear coordinates.
 Keep R1 and R2 ints in memory in canonical form, NReq=15774988.
          There are    30 degrees of freedom in the 1st order CPHF.  IDoFFX=6 NUNeed=     0.
     24 vectors produced by pass  0 Test12= 8.25D-15 3.33D-09 XBig12= 3.32D-01 1.95D-01.
 AX will form    24 AO Fock derivatives at one time.
     24 vectors produced by pass  1 Test12= 8.25D-15 3.33D-09 XBig12= 4.47D-02 5.60D-02.
     24 vectors produced by pass  2 Test12= 8.25D-15 3.33D-09 XBig12= 8.10D-04 6.08D-03.
     24 vectors produced by pass  3 Test12= 8.25D-15 3.33D-09 XBig12= 4.91D-06 3.78D-04.
     24 vectors produced by pass  4 Test12= 8.25D-15 3.33D-09 XBig12= 5.26D-08 3.71D-05.
     24 vectors produced by pass  5 Test12= 8.25D-15 3.33D-09 XBig12= 2.75D-10 2.80D-06.
     20 vectors produced by pass  6 Test12= 8.25D-15 3.33D-09 XBig12= 9.76D-13 1.32D-07.
      4 vectors produced by pass  7 Test12= 8.25D-15 3.33D-09 XBig12= 2.75D-15 7.14D-09.
 InvSVY:  IOpt=1 It=  1 EMax= 2.66D-15
 Solved reduced A of dimension   168 with    24 vectors.
 End of Minotr F.D. properties file   721 does not exist.
 End of Minotr F.D. properties file   722 does not exist.
 End of Minotr F.D. properties file   788 does not exist.
 Calling FoFJK, ICntrl=    100127 FMM=F ISym2X=0 I1Cent= 0 IOpClX= 1 NMat=1 NMatS=1 NMatT=0.
 -------------------------------------------------------------------
 Center     Atomic                   Forces (Hartrees/Bohr)
 Number     Number              X              Y              Z
 -------------------------------------------------------------------
      1        6           0.000451734    0.001117529   -0.000846812
      2        1          -0.000039916   -0.000006409   -0.000097399
      3        1           0.000054854    0.000068987   -0.000047556
      4        6           0.000025990    0.000378218   -0.000048425
      5        8           0.001926131    0.001032161    0.000859657
      6        1           0.000155979    0.000198923   -0.000160978
      7        8          -0.000382418   -0.000748081    0.000373522
      8        7          -0.001868683   -0.001392336   -0.001797728
      9        1          -0.000323670   -0.000648992    0.001765718
 -------------------------------------------------------------------
 Cartesian Forces:  Max     0.001926131 RMS     0.000883866
 IRC-IRC-IRC-IRC-IRC-IRC-IRC-IRC-IRC-IRC-IRC-IRC-IRC-IRC-IRC-IRC-IRC-IRC
 Pt118 Step number   1 out of a maximum of  20
 Modified Bulirsch-Stoer Extrapolation Cycles:
    EPS =    0.000010000000000
      PEZero:  N= 2 I= 1 D=  5.44D-04 Err=  1.94D-05
      PEZero:  N= 3 I= 2 D=  5.44D-04 Err=  1.29D-05
      PEZero:  N= 3 I= 1 D=  1.09D-03 Err=  4.08D-08
 Maximum DWI energy   std dev =  0.000000321 at pt    15
 Maximum DWI gradient std dev =  0.061150703 at pt    71
 CORRECTOR INTEGRATION CONVERGENCE:
   Recorrection delta-x convergence threshold:    0.010000
   Delta-x Convergence Met
 Point Number:  22          Path Number:   2
   CHANGE IN THE REACTION COORDINATE =    0.10444
   NET REACTION COORDINATE UP TO THIS POINT =    2.29591
  # OF POINTS ALONG THE PATH = 118
  # OF STEPS =   1

 Calculating another point on the path.
 IRC-IRC-IRC-IRC-IRC-IRC-IRC-IRC-IRC-IRC-IRC-IRC-IRC-IRC-IRC-IRC-IRC-IRC
                          Input orientation:                          
 ---------------------------------------------------------------------
 Center     Atomic      Atomic             Coordinates (Angstroms)
 Number     Number       Type             X           Y           Z
 ---------------------------------------------------------------------
      1          6           0       -0.727707   -0.858182    0.117669
      2          1           0       -0.743825   -1.241081    1.154527
      3          1           0       -0.649849   -1.727686   -0.545878
      4          6           0        0.573878   -0.020683    0.008826
      5          8           0        0.366794    1.299317    0.087900
      6          1           0       -0.609638    1.429003    0.137748
      7          8           0        1.660936   -0.521664   -0.121566
      8          7           0       -1.855973    0.007751   -0.075354
      9          1           0       -2.559094   -0.445347   -0.671254
 ---------------------------------------------------------------------
                    Distance matrix (angstroms):
                    1          2          3          4          5
     1  C    0.000000
     2  H    1.105417   0.000000
     3  H    1.096537   1.771156   0.000000
     4  C    1.551572   2.130339   2.172342   0.000000
     5  O    2.419426   2.970655   3.255455   1.338483   0.000000
     6  H    2.290318   2.860279   3.230116   1.875878   0.986267
     7  O    2.424065   2.815821   2.640882   1.204026   2.243803
     8  N    1.435298   2.075828   2.165148   2.431475   2.575945
     9  H    2.036372   2.694786   2.303329   3.233939   3.490127
                    6          7          8          9
     6  H    0.000000
     7  O    3.004638   0.000000
     8  N    1.902294   3.556833   0.000000
     9  H    2.822774   4.256364   1.027022   0.000000
 Symmetry turned off by external request.
 Stoichiometry    C2H4NO2(2)
 Framework group  C1[X(C2H4NO2)]
 Deg. of freedom    21
 Full point group                 C1      NOp   1
 Rotational constants (GHZ):          10.1933641           4.3718254           3.1613966
 Standard basis: 6-31G(d) (6D, 7F)
    83 basis functions,   156 primitive gaussians,    83 cartesian basis functions
    20 alpha electrons       19 beta electrons
       nuclear repulsion energy       171.2745842820 Hartrees.
 NAtoms=    9 NActive=    9 NUniq=    9 SFac= 1.00D+00 NAtFMM=   60 NAOKFM=F Big=F
 Integral buffers will be    131072 words long.
 Raffenetti 2 integral format.
 Two-electron integral symmetry is turned off.
 One-electron integrals computed using PRISM.
 NBasis=    83 RedAO= T EigKep=  3.69D-03  NBF=    83
 NBsUse=    83 1.00D-06 EigRej= -1.00D+00 NBFU=    83
 Initial guess from the checkpoint file:  "glycine-rad-N_decay_irc.chk"
 B after Tr=    -0.000445   -0.000416    0.000546
         Rot=    1.000000    0.000228   -0.000376   -0.000131 Ang=   0.05 deg.
 Initial guess <Sx>= 0.0000 <Sy>= 0.0000 <Sz>= 0.5000 <S**2>= 0.7537 S= 0.5019
 ExpMin= 1.61D-01 ExpMax= 5.48D+03 ExpMxC= 8.25D+02 IAcc=3 IRadAn=         5 AccDes= 0.00D+00
 Harris functional with IExCor=  402 and IRadAn=       5 diagonalized for initial guess.
 HarFok:  IExCor=  402 AccDes= 0.00D+00 IRadAn=         5 IDoV= 1 UseB2=F ITyADJ=14
 ICtDFT=  3500011 ScaDFX=  1.000000  1.000000  1.000000  1.000000
 FoFCou: FMM=F IPFlag=           0 FMFlag=      100000 FMFlg1=           0
         NFxFlg=           0 DoJE=T BraDBF=F KetDBF=T FulRan=T
         wScrn=  0.000000 ICntrl=       500 IOpCl=  0 I1Cent=   200000004 NGrid=           0
         NMat0=    1 NMatS0=      1 NMatT0=    0 NMatD0=    1 NMtDS0=    0 NMtDT0=    0
 Symmetry not used in FoFCou.
 Keep R1 and R2 ints in memory in canonical form, NReq=15780317.
 Requested convergence on RMS density matrix=1.00D-08 within 128 cycles.
 Requested convergence on MAX density matrix=1.00D-06.
 Requested convergence on             energy=1.00D-06.
 No special actions if energy rises.
 Integral accuracy reduced to 1.0D-05 until final iterations.
 Initial convergence to 1.0D-05 achieved.  Increase integral accuracy.
 SCF Done:  E(UB3LYP) =  -283.755527520     A.U. after   15 cycles
            NFock= 15  Conv=0.75D-08     -V/T= 2.0087
 <Sx>= 0.0000 <Sy>= 0.0000 <Sz>= 0.5000 <S**2>= 0.7537 S= 0.5019
 <L.S>=  0.00000000000    
 Annihilation of the first spin contaminant:
 S**2 before annihilation     0.7537,   after     0.7500
 DoSCS=F DFT=T ScalE2(SS,OS)=  1.000000  1.000000
 Range of M.O.s used for correlation:     1    83
 NBasis=    83 NAE=    20 NBE=    19 NFC=     0 NFV=     0
 NROrb=     83 NOA=    20 NOB=    19 NVA=    63 NVB=    64
 Symmetrizing basis deriv contribution to polar:
 IMax=3 JMax=2 DiffMx= 0.00D+00
 G2DrvN: will do    10 centers at a time, making    1 passes.
 Calling FoFCou, ICntrl=  3107 FMM=F I1Cent=   0 AccDes= 0.00D+00.
 End of G2Drv F.D. properties file   721 does not exist.
 End of G2Drv F.D. properties file   722 does not exist.
 End of G2Drv F.D. properties file   788 does not exist.
          IDoAtm=111111111
          Differentiating once with respect to nuclear coordinates.
 Keep R1 and R2 ints in memory in canonical form, NReq=15774988.
          There are    30 degrees of freedom in the 1st order CPHF.  IDoFFX=6 NUNeed=     0.
     24 vectors produced by pass  0 Test12= 8.25D-15 3.33D-09 XBig12= 3.30D-01 1.89D-01.
 AX will form    24 AO Fock derivatives at one time.
     24 vectors produced by pass  1 Test12= 8.25D-15 3.33D-09 XBig12= 4.37D-02 5.40D-02.
     24 vectors produced by pass  2 Test12= 8.25D-15 3.33D-09 XBig12= 7.92D-04 6.05D-03.
     24 vectors produced by pass  3 Test12= 8.25D-15 3.33D-09 XBig12= 4.77D-06 3.63D-04.
     24 vectors produced by pass  4 Test12= 8.25D-15 3.33D-09 XBig12= 4.82D-08 3.65D-05.
     24 vectors produced by pass  5 Test12= 8.25D-15 3.33D-09 XBig12= 2.53D-10 2.90D-06.
     20 vectors produced by pass  6 Test12= 8.25D-15 3.33D-09 XBig12= 9.91D-13 1.18D-07.
      4 vectors produced by pass  7 Test12= 8.25D-15 3.33D-09 XBig12= 2.34D-15 6.58D-09.
 InvSVY:  IOpt=1 It=  1 EMax= 1.33D-15
 Solved reduced A of dimension   168 with    24 vectors.
 End of Minotr F.D. properties file   721 does not exist.
 End of Minotr F.D. properties file   722 does not exist.
 End of Minotr F.D. properties file   788 does not exist.
 Calling FoFJK, ICntrl=    100127 FMM=F ISym2X=0 I1Cent= 0 IOpClX= 1 NMat=1 NMatS=1 NMatT=0.
 -------------------------------------------------------------------
 Center     Atomic                   Forces (Hartrees/Bohr)
 Number     Number              X              Y              Z
 -------------------------------------------------------------------
      1        6           0.000419405    0.001011251   -0.000817640
      2        1          -0.000045838   -0.000033730   -0.000107541
      3        1           0.000039589    0.000074967   -0.000067442
      4        6           0.000020789    0.000298538   -0.000042693
      5        8           0.001636497    0.000872507    0.000732446
      6        1           0.000136343    0.000174149   -0.000152647
      7        8          -0.000299040   -0.000642421    0.000418748
      8        7          -0.001712706   -0.001243572   -0.001743524
      9        1          -0.000195039   -0.000511687    0.001780293
 -------------------------------------------------------------------
 Cartesian Forces:  Max     0.001780293 RMS     0.000809654
 IRC-IRC-IRC-IRC-IRC-IRC-IRC-IRC-IRC-IRC-IRC-IRC-IRC-IRC-IRC-IRC-IRC-IRC
 Pt119 Step number   1 out of a maximum of  20
 Modified Bulirsch-Stoer Extrapolation Cycles:
    EPS =    0.000010000000000
      PEZero:  N= 2 I= 1 D=  5.44D-04 Err=  1.68D-05
      PEZero:  N= 3 I= 2 D=  5.44D-04 Err=  1.12D-05
      PEZero:  N= 3 I= 1 D=  1.09D-03 Err=  3.85D-08
 Maximum DWI energy   std dev =  0.000000367 at pt    15
 Maximum DWI gradient std dev =  0.069369841 at pt    71
 CORRECTOR INTEGRATION CONVERGENCE:
   Recorrection delta-x convergence threshold:    0.010000
   Delta-x Convergence Met
 Point Number:  23          Path Number:   2
   CHANGE IN THE REACTION COORDINATE =    0.10444
   NET REACTION COORDINATE UP TO THIS POINT =    2.40035
  # OF POINTS ALONG THE PATH = 119
  # OF STEPS =   1

 Calculating another point on the path.
 IRC-IRC-IRC-IRC-IRC-IRC-IRC-IRC-IRC-IRC-IRC-IRC-IRC-IRC-IRC-IRC-IRC-IRC
                          Input orientation:                          
 ---------------------------------------------------------------------
 Center     Atomic      Atomic             Coordinates (Angstroms)
 Number     Number       Type             X           Y           Z
 ---------------------------------------------------------------------
      1          6           0       -0.726743   -0.855792    0.115658
      2          1           0       -0.745186   -1.242427    1.151540
      3          1           0       -0.648960   -1.725490   -0.548078
      4          6           0        0.573897   -0.020024    0.008755
      5          8           0        0.369570    1.300773    0.089115
      6          1           0       -0.606291    1.433649    0.133396
      7          8           0        1.660472   -0.522756   -0.120763
      8          7           0       -1.858168    0.006025   -0.077910
      9          1           0       -2.579852   -0.468953   -0.633437
 ---------------------------------------------------------------------
                    Distance matrix (angstroms):
                    1          2          3          4          5
     1  C    0.000000
     2  H    1.105838   0.000000
     3  H    1.096801   1.769551   0.000000
     4  C    1.549709   2.130775   2.171188   0.000000
     5  O    2.419376   2.973095   3.256024   1.338922   0.000000
     6  H    2.292676   2.866582   3.232088   1.876578   0.985862
     7  O    2.421900   2.814937   2.638682   1.204226   2.244044
     8  N    1.435381   2.075791   2.163652   2.433748   2.582070
     9  H    2.035878   2.674024   2.305323   3.249627   3.514698
                    6          7          8          9
     6  H    0.000000
     7  O    3.005052   0.000000
     8  N    1.910486   3.558409   0.000000
     9  H    2.846554   4.271542   1.027153   0.000000
 Symmetry turned off by external request.
 Stoichiometry    C2H4NO2(2)
 Framework group  C1[X(C2H4NO2)]
 Deg. of freedom    21
 Full point group                 C1      NOp   1
 Rotational constants (GHZ):          10.1949742           4.3656215           3.1560151
 Standard basis: 6-31G(d) (6D, 7F)
    83 basis functions,   156 primitive gaussians,    83 cartesian basis functions
    20 alpha electrons       19 beta electrons
       nuclear repulsion energy       171.2213219084 Hartrees.
 NAtoms=    9 NActive=    9 NUniq=    9 SFac= 1.00D+00 NAtFMM=   60 NAOKFM=F Big=F
 Integral buffers will be    131072 words long.
 Raffenetti 2 integral format.
 Two-electron integral symmetry is turned off.
 One-electron integrals computed using PRISM.
 NBasis=    83 RedAO= T EigKep=  3.69D-03  NBF=    83
 NBsUse=    83 1.00D-06 EigRej= -1.00D+00 NBFU=    83
 Initial guess from the checkpoint file:  "glycine-rad-N_decay_irc.chk"
 B after Tr=    -0.000443   -0.000409    0.000575
         Rot=    1.000000    0.000204   -0.000394   -0.000124 Ang=   0.05 deg.
 Initial guess <Sx>= 0.0000 <Sy>= 0.0000 <Sz>= 0.5000 <S**2>= 0.7537 S= 0.5019
 ExpMin= 1.61D-01 ExpMax= 5.48D+03 ExpMxC= 8.25D+02 IAcc=3 IRadAn=         5 AccDes= 0.00D+00
 Harris functional with IExCor=  402 and IRadAn=       5 diagonalized for initial guess.
 HarFok:  IExCor=  402 AccDes= 0.00D+00 IRadAn=         5 IDoV= 1 UseB2=F ITyADJ=14
 ICtDFT=  3500011 ScaDFX=  1.000000  1.000000  1.000000  1.000000
 FoFCou: FMM=F IPFlag=           0 FMFlag=      100000 FMFlg1=           0
         NFxFlg=           0 DoJE=T BraDBF=F KetDBF=T FulRan=T
         wScrn=  0.000000 ICntrl=       500 IOpCl=  0 I1Cent=   200000004 NGrid=           0
         NMat0=    1 NMatS0=      1 NMatT0=    0 NMatD0=    1 NMtDS0=    0 NMtDT0=    0
 Symmetry not used in FoFCou.
 Keep R1 and R2 ints in memory in canonical form, NReq=15780317.
 Requested convergence on RMS density matrix=1.00D-08 within 128 cycles.
 Requested convergence on MAX density matrix=1.00D-06.
 Requested convergence on             energy=1.00D-06.
 No special actions if energy rises.
 Integral accuracy reduced to 1.0D-05 until final iterations.
 Initial convergence to 1.0D-05 achieved.  Increase integral accuracy.
 SCF Done:  E(UB3LYP) =  -283.755725609     A.U. after   15 cycles
            NFock= 15  Conv=0.76D-08     -V/T= 2.0087
 <Sx>= 0.0000 <Sy>= 0.0000 <Sz>= 0.5000 <S**2>= 0.7537 S= 0.5018
 <L.S>=  0.00000000000    
 Annihilation of the first spin contaminant:
 S**2 before annihilation     0.7537,   after     0.7500
 DoSCS=F DFT=T ScalE2(SS,OS)=  1.000000  1.000000
 Range of M.O.s used for correlation:     1    83
 NBasis=    83 NAE=    20 NBE=    19 NFC=     0 NFV=     0
 NROrb=     83 NOA=    20 NOB=    19 NVA=    63 NVB=    64
 Symmetrizing basis deriv contribution to polar:
 IMax=3 JMax=2 DiffMx= 0.00D+00
 G2DrvN: will do    10 centers at a time, making    1 passes.
 Calling FoFCou, ICntrl=  3107 FMM=F I1Cent=   0 AccDes= 0.00D+00.
 End of G2Drv F.D. properties file   721 does not exist.
 End of G2Drv F.D. properties file   722 does not exist.
 End of G2Drv F.D. properties file   788 does not exist.
          IDoAtm=111111111
          Differentiating once with respect to nuclear coordinates.
 Keep R1 and R2 ints in memory in canonical form, NReq=15774988.
          There are    30 degrees of freedom in the 1st order CPHF.  IDoFFX=6 NUNeed=     0.
     24 vectors produced by pass  0 Test12= 8.25D-15 3.33D-09 XBig12= 3.27D-01 1.82D-01.
 AX will form    24 AO Fock derivatives at one time.
     24 vectors produced by pass  1 Test12= 8.25D-15 3.33D-09 XBig12= 4.29D-02 5.20D-02.
     24 vectors produced by pass  2 Test12= 8.25D-15 3.33D-09 XBig12= 7.77D-04 6.79D-03.
     24 vectors produced by pass  3 Test12= 8.25D-15 3.33D-09 XBig12= 4.68D-06 3.66D-04.
     24 vectors produced by pass  4 Test12= 8.25D-15 3.33D-09 XBig12= 4.46D-08 3.54D-05.
     24 vectors produced by pass  5 Test12= 8.25D-15 3.33D-09 XBig12= 2.38D-10 2.99D-06.
     20 vectors produced by pass  6 Test12= 8.25D-15 3.33D-09 XBig12= 1.02D-12 1.21D-07.
      4 vectors produced by pass  7 Test12= 8.25D-15 3.33D-09 XBig12= 2.17D-15 5.83D-09.
 InvSVY:  IOpt=1 It=  1 EMax= 1.11D-15
 Solved reduced A of dimension   168 with    24 vectors.
 End of Minotr F.D. properties file   721 does not exist.
 End of Minotr F.D. properties file   722 does not exist.
 End of Minotr F.D. properties file   788 does not exist.
 Calling FoFJK, ICntrl=    100127 FMM=F ISym2X=0 I1Cent= 0 IOpClX= 1 NMat=1 NMatS=1 NMatT=0.
 -------------------------------------------------------------------
 Center     Atomic                   Forces (Hartrees/Bohr)
 Number     Number              X              Y              Z
 -------------------------------------------------------------------
      1        6           0.000379841    0.000904782   -0.000792322
      2        1          -0.000047699   -0.000059139   -0.000118229
      3        1           0.000026243    0.000081669   -0.000087693
      4        6           0.000018714    0.000233171   -0.000041039
      5        8           0.001392182    0.000737908    0.000603970
      6        1           0.000119390    0.000152601   -0.000143922
      7        8          -0.000224670   -0.000545523    0.000468770
      8        7          -0.001594123   -0.001131298   -0.001653825
      9        1          -0.000069879   -0.000374170    0.001764290
 -------------------------------------------------------------------
 Cartesian Forces:  Max     0.001764290 RMS     0.000744591
 IRC-IRC-IRC-IRC-IRC-IRC-IRC-IRC-IRC-IRC-IRC-IRC-IRC-IRC-IRC-IRC-IRC-IRC
 Pt120 Step number   1 out of a maximum of  20
 Modified Bulirsch-Stoer Extrapolation Cycles:
    EPS =    0.000010000000000
      PEZero:  N= 2 I= 1 D=  5.44D-04 Err=  1.41D-05
      PEZero:  N= 3 I= 2 D=  5.44D-04 Err=  9.40D-06
      PEZero:  N= 3 I= 1 D=  1.09D-03 Err=  3.56D-08
 Maximum DWI energy   std dev =  0.000000409 at pt    15
 Maximum DWI gradient std dev =  0.077445951 at pt    71
 CORRECTOR INTEGRATION CONVERGENCE:
   Recorrection delta-x convergence threshold:    0.010000
   Delta-x Convergence Met
 Point Number:  24          Path Number:   2
   CHANGE IN THE REACTION COORDINATE =    0.10444
   NET REACTION COORDINATE UP TO THIS POINT =    2.50480
  # OF POINTS ALONG THE PATH = 120
  # OF STEPS =   1

 Calculating another point on the path.
 IRC-IRC-IRC-IRC-IRC-IRC-IRC-IRC-IRC-IRC-IRC-IRC-IRC-IRC-IRC-IRC-IRC-IRC
                          Input orientation:                          
 ---------------------------------------------------------------------
 Center     Atomic      Atomic             Coordinates (Angstroms)
 Number     Number       Type             X           Y           Z
 ---------------------------------------------------------------------
      1          6           0       -0.725818   -0.853503    0.113553
      2          1           0       -0.746678   -1.244663    1.148099
      3          1           0       -0.648398   -1.722946   -0.551039
      4          6           0        0.573909   -0.019473    0.008677
      5          8           0        0.372101    1.302091    0.090164
      6          1           0       -0.603193    1.437991    0.129009
      7          8           0        1.660113   -0.523745   -0.119802
      8          7           0       -1.860195    0.004473   -0.080432
      9          1           0       -2.599481   -0.491053   -0.593511
 ---------------------------------------------------------------------
                    Distance matrix (angstroms):
                    1          2          3          4          5
     1  C    0.000000
     2  H    1.106221   0.000000
     3  H    1.097091   1.767904   0.000000
     4  C    1.547868   2.131507   2.170055   0.000000
     5  O    2.419206   2.976046   3.256287   1.339365   0.000000
     6  H    2.294824   2.873284   3.233579   1.877298   0.985482
     7  O    2.419889   2.814239   2.636905   1.204424   2.244268
     8  N    1.435466   2.075945   2.161921   2.435852   2.587674
     9  H    2.035171   2.652171   2.307832   3.264264   3.537382
                    6          7          8          9
     6  H    0.000000
     7  O    3.005473   0.000000
     8  N    1.918044   3.559934   0.000000
     9  H    2.868521   4.285978   1.027298   0.000000
 Symmetry turned off by external request.
 Stoichiometry    C2H4NO2(2)
 Framework group  C1[X(C2H4NO2)]
 Deg. of freedom    21
 Full point group                 C1      NOp   1
 Rotational constants (GHZ):          10.1977197           4.3598162           3.1509427
 Standard basis: 6-31G(d) (6D, 7F)
    83 basis functions,   156 primitive gaussians,    83 cartesian basis functions
    20 alpha electrons       19 beta electrons
       nuclear repulsion energy       171.1727914946 Hartrees.
 NAtoms=    9 NActive=    9 NUniq=    9 SFac= 1.00D+00 NAtFMM=   60 NAOKFM=F Big=F
 Integral buffers will be    131072 words long.
 Raffenetti 2 integral format.
 Two-electron integral symmetry is turned off.
 One-electron integrals computed using PRISM.
 NBasis=    83 RedAO= T EigKep=  3.68D-03  NBF=    83
 NBsUse=    83 1.00D-06 EigRej= -1.00D+00 NBFU=    83
 Initial guess from the checkpoint file:  "glycine-rad-N_decay_irc.chk"
 B after Tr=    -0.000432   -0.000395    0.000594
         Rot=    1.000000    0.000175   -0.000409   -0.000115 Ang=   0.05 deg.
 Initial guess <Sx>= 0.0000 <Sy>= 0.0000 <Sz>= 0.5000 <S**2>= 0.7537 S= 0.5018
 ExpMin= 1.61D-01 ExpMax= 5.48D+03 ExpMxC= 8.25D+02 IAcc=3 IRadAn=         5 AccDes= 0.00D+00
 Harris functional with IExCor=  402 and IRadAn=       5 diagonalized for initial guess.
 HarFok:  IExCor=  402 AccDes= 0.00D+00 IRadAn=         5 IDoV= 1 UseB2=F ITyADJ=14
 ICtDFT=  3500011 ScaDFX=  1.000000  1.000000  1.000000  1.000000
 FoFCou: FMM=F IPFlag=           0 FMFlag=      100000 FMFlg1=           0
         NFxFlg=           0 DoJE=T BraDBF=F KetDBF=T FulRan=T
         wScrn=  0.000000 ICntrl=       500 IOpCl=  0 I1Cent=   200000004 NGrid=           0
         NMat0=    1 NMatS0=      1 NMatT0=    0 NMatD0=    1 NMtDS0=    0 NMtDT0=    0
 Symmetry not used in FoFCou.
 Keep R1 and R2 ints in memory in canonical form, NReq=15780317.
 Requested convergence on RMS density matrix=1.00D-08 within 128 cycles.
 Requested convergence on MAX density matrix=1.00D-06.
 Requested convergence on             energy=1.00D-06.
 No special actions if energy rises.
 Integral accuracy reduced to 1.0D-05 until final iterations.
 Initial convergence to 1.0D-05 achieved.  Increase integral accuracy.
 SCF Done:  E(UB3LYP) =  -283.755910635     A.U. after   15 cycles
            NFock= 15  Conv=0.75D-08     -V/T= 2.0087
 <Sx>= 0.0000 <Sy>= 0.0000 <Sz>= 0.5000 <S**2>= 0.7537 S= 0.5018
 <L.S>=  0.00000000000    
 Annihilation of the first spin contaminant:
 S**2 before annihilation     0.7537,   after     0.7500
 DoSCS=F DFT=T ScalE2(SS,OS)=  1.000000  1.000000
 Range of M.O.s used for correlation:     1    83
 NBasis=    83 NAE=    20 NBE=    19 NFC=     0 NFV=     0
 NROrb=     83 NOA=    20 NOB=    19 NVA=    63 NVB=    64
 Symmetrizing basis deriv contribution to polar:
 IMax=3 JMax=2 DiffMx= 0.00D+00
 G2DrvN: will do    10 centers at a time, making    1 passes.
 Calling FoFCou, ICntrl=  3107 FMM=F I1Cent=   0 AccDes= 0.00D+00.
 End of G2Drv F.D. properties file   721 does not exist.
 End of G2Drv F.D. properties file   722 does not exist.
 End of G2Drv F.D. properties file   788 does not exist.
          IDoAtm=111111111
          Differentiating once with respect to nuclear coordinates.
 Keep R1 and R2 ints in memory in canonical form, NReq=15774988.
          There are    30 degrees of freedom in the 1st order CPHF.  IDoFFX=6 NUNeed=     0.
     24 vectors produced by pass  0 Test12= 8.25D-15 3.33D-09 XBig12= 3.25D-01 1.74D-01.
 AX will form    24 AO Fock derivatives at one time.
     24 vectors produced by pass  1 Test12= 8.25D-15 3.33D-09 XBig12= 4.23D-02 5.01D-02.
     24 vectors produced by pass  2 Test12= 8.25D-15 3.33D-09 XBig12= 7.63D-04 6.63D-03.
     24 vectors produced by pass  3 Test12= 8.25D-15 3.33D-09 XBig12= 4.62D-06 3.28D-04.
     24 vectors produced by pass  4 Test12= 8.25D-15 3.33D-09 XBig12= 4.16D-08 3.39D-05.
     24 vectors produced by pass  5 Test12= 8.25D-15 3.33D-09 XBig12= 2.29D-10 3.03D-06.
     20 vectors produced by pass  6 Test12= 8.25D-15 3.33D-09 XBig12= 1.05D-12 1.35D-07.
      4 vectors produced by pass  7 Test12= 8.25D-15 3.33D-09 XBig12= 2.17D-15 5.60D-09.
 InvSVY:  IOpt=1 It=  1 EMax= 1.78D-15
 Solved reduced A of dimension   168 with    24 vectors.
 End of Minotr F.D. properties file   721 does not exist.
 End of Minotr F.D. properties file   722 does not exist.
 End of Minotr F.D. properties file   788 does not exist.
 Calling FoFJK, ICntrl=    100127 FMM=F ISym2X=0 I1Cent= 0 IOpClX= 1 NMat=1 NMatS=1 NMatT=0.
 -------------------------------------------------------------------
 Center     Atomic                   Forces (Hartrees/Bohr)
 Number     Number              X              Y              Z
 -------------------------------------------------------------------
      1        6           0.000334560    0.000796141   -0.000770177
      2        1          -0.000045083   -0.000081819   -0.000128874
      3        1           0.000014706    0.000088598   -0.000107460
      4        6           0.000019256    0.000181039   -0.000044564
      5        8           0.001183337    0.000624042    0.000474514
      6        1           0.000104417    0.000133330   -0.000134712
      7        8          -0.000159646   -0.000457620    0.000522241
      8        7          -0.001504750   -0.001047182   -0.001526513
      9        1           0.000053203   -0.000236530    0.001715545
 -------------------------------------------------------------------
 Cartesian Forces:  Max     0.001715545 RMS     0.000685332
 IRC-IRC-IRC-IRC-IRC-IRC-IRC-IRC-IRC-IRC-IRC-IRC-IRC-IRC-IRC-IRC-IRC-IRC
 Pt121 Step number   1 out of a maximum of  20
 Modified Bulirsch-Stoer Extrapolation Cycles:
    EPS =    0.000010000000000
      PEZero:  N= 2 I= 1 D=  5.44D-04 Err=  1.20D-05
      PEZero:  N= 3 I= 2 D=  5.44D-04 Err=  7.99D-06
      PEZero:  N= 3 I= 1 D=  1.09D-03 Err=  3.22D-08
 Maximum DWI energy   std dev =  0.000000443 at pt    15
 Maximum DWI gradient std dev =  0.085988372 at pt    71
 CORRECTOR INTEGRATION CONVERGENCE:
   Recorrection delta-x convergence threshold:    0.010000
   Delta-x Convergence Met
 Point Number:  25          Path Number:   2
   CHANGE IN THE REACTION COORDINATE =    0.10444
   NET REACTION COORDINATE UP TO THIS POINT =    2.60924
  # OF POINTS ALONG THE PATH = 121
  # OF STEPS =   1

 Calculating another point on the path.
 IRC-IRC-IRC-IRC-IRC-IRC-IRC-IRC-IRC-IRC-IRC-IRC-IRC-IRC-IRC-IRC-IRC-IRC
                          Input orientation:                          
 ---------------------------------------------------------------------
 Center     Atomic      Atomic             Coordinates (Angstroms)
 Number     Number       Type             X           Y           Z
 ---------------------------------------------------------------------
      1          6           0       -0.724945   -0.851325    0.111320
      2          1           0       -0.748185   -1.247851    1.144128
      3          1           0       -0.648150   -1.719994   -0.554880
      4          6           0        0.573921   -0.019008    0.008575
      5          8           0        0.374428    1.303296    0.091023
      6          1           0       -0.600299    1.442070    0.124574
      7          8           0        1.659855   -0.524641   -0.118647
      8          7           0       -1.862114    0.003045   -0.082856
      9          1           0       -2.617820   -0.511441   -0.551752
 ---------------------------------------------------------------------
                    Distance matrix (angstroms):
                    1          2          3          4          5
     1  C    0.000000
     2  H    1.106556   0.000000
     3  H    1.097408   1.766226   0.000000
     4  C    1.546079   2.132487   2.168938   0.000000
     5  O    2.418971   2.979537   3.256246   1.339807   0.000000
     6  H    2.296818   2.880458   3.234594   1.878031   0.985127
     7  O    2.418032   2.813590   2.635537   1.204617   2.244468
     8  N    1.435550   2.076311   2.159948   2.437849   2.592875
     9  H    2.034247   2.629419   2.310890   3.277753   3.558086
                    6          7          8          9
     6  H    0.000000
     7  O    3.005895   0.000000
     8  N    1.925097   3.561460   0.000000
     9  H    2.888601   4.299565   1.027449   0.000000
 Symmetry turned off by external request.
 Stoichiometry    C2H4NO2(2)
 Framework group  C1[X(C2H4NO2)]
 Deg. of freedom    21
 Full point group                 C1      NOp   1
 Rotational constants (GHZ):          10.2013323           4.3543007           3.1461115
 Standard basis: 6-31G(d) (6D, 7F)
    83 basis functions,   156 primitive gaussians,    83 cartesian basis functions
    20 alpha electrons       19 beta electrons
       nuclear repulsion energy       171.1277701995 Hartrees.
 NAtoms=    9 NActive=    9 NUniq=    9 SFac= 1.00D+00 NAtFMM=   60 NAOKFM=F Big=F
 Integral buffers will be    131072 words long.
 Raffenetti 2 integral format.
 Two-electron integral symmetry is turned off.
 One-electron integrals computed using PRISM.
 NBasis=    83 RedAO= T EigKep=  3.67D-03  NBF=    83
 NBsUse=    83 1.00D-06 EigRej= -1.00D+00 NBFU=    83
 Initial guess from the checkpoint file:  "glycine-rad-N_decay_irc.chk"
 B after Tr=    -0.000414   -0.000375    0.000603
         Rot=    1.000000    0.000142   -0.000422   -0.000105 Ang=   0.05 deg.
 Initial guess <Sx>= 0.0000 <Sy>= 0.0000 <Sz>= 0.5000 <S**2>= 0.7537 S= 0.5018
 ExpMin= 1.61D-01 ExpMax= 5.48D+03 ExpMxC= 8.25D+02 IAcc=3 IRadAn=         5 AccDes= 0.00D+00
 Harris functional with IExCor=  402 and IRadAn=       5 diagonalized for initial guess.
 HarFok:  IExCor=  402 AccDes= 0.00D+00 IRadAn=         5 IDoV= 1 UseB2=F ITyADJ=14
 ICtDFT=  3500011 ScaDFX=  1.000000  1.000000  1.000000  1.000000
 FoFCou: FMM=F IPFlag=           0 FMFlag=      100000 FMFlg1=           0
         NFxFlg=           0 DoJE=T BraDBF=F KetDBF=T FulRan=T
         wScrn=  0.000000 ICntrl=       500 IOpCl=  0 I1Cent=   200000004 NGrid=           0
         NMat0=    1 NMatS0=      1 NMatT0=    0 NMatD0=    1 NMtDS0=    0 NMtDT0=    0
 Symmetry not used in FoFCou.
 Keep R1 and R2 ints in memory in canonical form, NReq=15780317.
 Requested convergence on RMS density matrix=1.00D-08 within 128 cycles.
 Requested convergence on MAX density matrix=1.00D-06.
 Requested convergence on             energy=1.00D-06.
 No special actions if energy rises.
 Integral accuracy reduced to 1.0D-05 until final iterations.
 Initial convergence to 1.0D-05 achieved.  Increase integral accuracy.
 SCF Done:  E(UB3LYP) =  -283.756081524     A.U. after   15 cycles
            NFock= 15  Conv=0.74D-08     -V/T= 2.0087
 <Sx>= 0.0000 <Sy>= 0.0000 <Sz>= 0.5000 <S**2>= 0.7537 S= 0.5018
 <L.S>=  0.00000000000    
 Annihilation of the first spin contaminant:
 S**2 before annihilation     0.7537,   after     0.7500
 DoSCS=F DFT=T ScalE2(SS,OS)=  1.000000  1.000000
 Range of M.O.s used for correlation:     1    83
 NBasis=    83 NAE=    20 NBE=    19 NFC=     0 NFV=     0
 NROrb=     83 NOA=    20 NOB=    19 NVA=    63 NVB=    64
 Symmetrizing basis deriv contribution to polar:
 IMax=3 JMax=2 DiffMx= 0.00D+00
 G2DrvN: will do    10 centers at a time, making    1 passes.
 Calling FoFCou, ICntrl=  3107 FMM=F I1Cent=   0 AccDes= 0.00D+00.
 End of G2Drv F.D. properties file   721 does not exist.
 End of G2Drv F.D. properties file   722 does not exist.
 End of G2Drv F.D. properties file   788 does not exist.
          IDoAtm=111111111
          Differentiating once with respect to nuclear coordinates.
 Keep R1 and R2 ints in memory in canonical form, NReq=15774988.
          There are    30 degrees of freedom in the 1st order CPHF.  IDoFFX=6 NUNeed=     0.
     24 vectors produced by pass  0 Test12= 8.25D-15 3.33D-09 XBig12= 3.23D-01 1.65D-01.
 AX will form    24 AO Fock derivatives at one time.
     24 vectors produced by pass  1 Test12= 8.25D-15 3.33D-09 XBig12= 4.20D-02 4.84D-02.
     24 vectors produced by pass  2 Test12= 8.25D-15 3.33D-09 XBig12= 7.50D-04 6.43D-03.
     24 vectors produced by pass  3 Test12= 8.25D-15 3.33D-09 XBig12= 4.60D-06 3.19D-04.
     24 vectors produced by pass  4 Test12= 8.25D-15 3.33D-09 XBig12= 3.92D-08 3.22D-05.
     24 vectors produced by pass  5 Test12= 8.25D-15 3.33D-09 XBig12= 2.24D-10 3.01D-06.
     20 vectors produced by pass  6 Test12= 8.25D-15 3.33D-09 XBig12= 1.05D-12 1.46D-07.
      4 vectors produced by pass  7 Test12= 8.25D-15 3.33D-09 XBig12= 2.17D-15 5.45D-09.
 InvSVY:  IOpt=1 It=  1 EMax= 2.22D-15
 Solved reduced A of dimension   168 with    24 vectors.
 End of Minotr F.D. properties file   721 does not exist.
 End of Minotr F.D. properties file   722 does not exist.
 End of Minotr F.D. properties file   788 does not exist.
 Calling FoFJK, ICntrl=    100127 FMM=F ISym2X=0 I1Cent= 0 IOpClX= 1 NMat=1 NMatS=1 NMatT=0.
 -------------------------------------------------------------------
 Center     Atomic                   Forces (Hartrees/Bohr)
 Number     Number              X              Y              Z
 -------------------------------------------------------------------
      1        6           0.000284938    0.000683388   -0.000750085
      2        1          -0.000037877   -0.000101015   -0.000138909
      3        1           0.000004911    0.000095302   -0.000125847
      4        6           0.000021869    0.000140639   -0.000053160
      5        8           0.001001032    0.000526477    0.000343855
      6        1           0.000090826    0.000115522   -0.000124763
      7        8          -0.000103836   -0.000378026    0.000577132
      8        7          -0.001432465   -0.000979663   -0.001358024
      9        1           0.000170602   -0.000102624    0.001629802
 -------------------------------------------------------------------
 Cartesian Forces:  Max     0.001629802 RMS     0.000628432
 IRC-IRC-IRC-IRC-IRC-IRC-IRC-IRC-IRC-IRC-IRC-IRC-IRC-IRC-IRC-IRC-IRC-IRC
 Pt122 Step number   1 out of a maximum of  20
 Modified Bulirsch-Stoer Extrapolation Cycles:
    EPS =    0.000010000000000
      PEZero:  N= 2 I= 1 D=  5.44D-04 Err=  1.28D-05
      PEZero:  N= 3 I= 2 D=  5.44D-04 Err=  8.55D-06
      PEZero:  N= 3 I= 1 D=  1.09D-03 Err=  2.80D-08
 Maximum DWI energy   std dev =  0.000000461 at pt    15
 Maximum DWI gradient std dev =  0.095341731 at pt    71
 CORRECTOR INTEGRATION CONVERGENCE:
   Recorrection delta-x convergence threshold:    0.010000
   Delta-x Convergence Met
 Point Number:  26          Path Number:   2
   CHANGE IN THE REACTION COORDINATE =    0.10444
   NET REACTION COORDINATE UP TO THIS POINT =    2.71368
  # OF POINTS ALONG THE PATH = 122
  # OF STEPS =   1

 Calculating another point on the path.
 IRC-IRC-IRC-IRC-IRC-IRC-IRC-IRC-IRC-IRC-IRC-IRC-IRC-IRC-IRC-IRC-IRC-IRC
                          Input orientation:                          
 ---------------------------------------------------------------------
 Center     Atomic      Atomic             Coordinates (Angstroms)
 Number     Number       Type             X           Y           Z
 ---------------------------------------------------------------------
      1          6           0       -0.724135   -0.849269    0.108906
      2          1           0       -0.749570   -1.252075    1.139528
      3          1           0       -0.648211   -1.716558   -0.559753
      4          6           0        0.573937   -0.018609    0.008429
      5          8           0        0.376587    1.304412    0.091663
      6          1           0       -0.597575    1.445924    0.120069
      7          8           0        1.659693   -0.525451   -0.117246
      8          7           0       -1.863979    0.001702   -0.085101
      9          1           0       -2.634745   -0.529941   -0.508471
 ---------------------------------------------------------------------
                    Distance matrix (angstroms):
                    1          2          3          4          5
     1  C    0.000000
     2  H    1.106834   0.000000
     3  H    1.097751   1.764532   0.000000
     4  C    1.544372   2.133658   2.167835   0.000000
     5  O    2.418725   2.983602   3.255889   1.340246   0.000000
     6  H    2.298707   2.888183   3.235122   1.878766   0.984796
     7  O    2.416328   2.812830   2.634572   1.204803   2.244639
     8  N    1.435631   2.076916   2.157730   2.439794   2.597775
     9  H    2.033115   2.606005   2.314520   3.290029   3.576749
                    6          7          8          9
     6  H    0.000000
     7  O    3.006310   0.000000
     8  N    1.931749   3.563031   0.000000
     9  H    2.906745   4.312224   1.027602   0.000000
 Symmetry turned off by external request.
 Stoichiometry    C2H4NO2(2)
 Framework group  C1[X(C2H4NO2)]
 Deg. of freedom    21
 Full point group                 C1      NOp   1
 Rotational constants (GHZ):          10.2055807           4.3489824           3.1414579
 Standard basis: 6-31G(d) (6D, 7F)
    83 basis functions,   156 primitive gaussians,    83 cartesian basis functions
    20 alpha electrons       19 beta electrons
       nuclear repulsion energy       171.0851629361 Hartrees.
 NAtoms=    9 NActive=    9 NUniq=    9 SFac= 1.00D+00 NAtFMM=   60 NAOKFM=F Big=F
 Integral buffers will be    131072 words long.
 Raffenetti 2 integral format.
 Two-electron integral symmetry is turned off.
 One-electron integrals computed using PRISM.
 NBasis=    83 RedAO= T EigKep=  3.66D-03  NBF=    83
 NBsUse=    83 1.00D-06 EigRej= -1.00D+00 NBFU=    83
 Initial guess from the checkpoint file:  "glycine-rad-N_decay_irc.chk"
 B after Tr=    -0.000388   -0.000351    0.000599
         Rot=    1.000000    0.000104   -0.000432   -0.000095 Ang=   0.05 deg.
 Initial guess <Sx>= 0.0000 <Sy>= 0.0000 <Sz>= 0.5000 <S**2>= 0.7537 S= 0.5018
 ExpMin= 1.61D-01 ExpMax= 5.48D+03 ExpMxC= 8.25D+02 IAcc=3 IRadAn=         5 AccDes= 0.00D+00
 Harris functional with IExCor=  402 and IRadAn=       5 diagonalized for initial guess.
 HarFok:  IExCor=  402 AccDes= 0.00D+00 IRadAn=         5 IDoV= 1 UseB2=F ITyADJ=14
 ICtDFT=  3500011 ScaDFX=  1.000000  1.000000  1.000000  1.000000
 FoFCou: FMM=F IPFlag=           0 FMFlag=      100000 FMFlg1=           0
         NFxFlg=           0 DoJE=T BraDBF=F KetDBF=T FulRan=T
         wScrn=  0.000000 ICntrl=       500 IOpCl=  0 I1Cent=   200000004 NGrid=           0
         NMat0=    1 NMatS0=      1 NMatT0=    0 NMatD0=    1 NMtDS0=    0 NMtDT0=    0
 Symmetry not used in FoFCou.
 Keep R1 and R2 ints in memory in canonical form, NReq=15780317.
 Requested convergence on RMS density matrix=1.00D-08 within 128 cycles.
 Requested convergence on MAX density matrix=1.00D-06.
 Requested convergence on             energy=1.00D-06.
 No special actions if energy rises.
 Integral accuracy reduced to 1.0D-05 until final iterations.
 Initial convergence to 1.0D-05 achieved.  Increase integral accuracy.
 SCF Done:  E(UB3LYP) =  -283.756236768     A.U. after   15 cycles
            NFock= 15  Conv=0.73D-08     -V/T= 2.0087
 <Sx>= 0.0000 <Sy>= 0.0000 <Sz>= 0.5000 <S**2>= 0.7537 S= 0.5018
 <L.S>=  0.00000000000    
 Annihilation of the first spin contaminant:
 S**2 before annihilation     0.7537,   after     0.7500
 DoSCS=F DFT=T ScalE2(SS,OS)=  1.000000  1.000000
 Range of M.O.s used for correlation:     1    83
 NBasis=    83 NAE=    20 NBE=    19 NFC=     0 NFV=     0
 NROrb=     83 NOA=    20 NOB=    19 NVA=    63 NVB=    64
 Symmetrizing basis deriv contribution to polar:
 IMax=3 JMax=2 DiffMx= 0.00D+00
 G2DrvN: will do    10 centers at a time, making    1 passes.
 Calling FoFCou, ICntrl=  3107 FMM=F I1Cent=   0 AccDes= 0.00D+00.
 End of G2Drv F.D. properties file   721 does not exist.
 End of G2Drv F.D. properties file   722 does not exist.
 End of G2Drv F.D. properties file   788 does not exist.
          IDoAtm=111111111
          Differentiating once with respect to nuclear coordinates.
 Keep R1 and R2 ints in memory in canonical form, NReq=15774988.
          There are    30 degrees of freedom in the 1st order CPHF.  IDoFFX=6 NUNeed=     0.
     24 vectors produced by pass  0 Test12= 8.25D-15 3.33D-09 XBig12= 3.21D-01 1.55D-01.
 AX will form    24 AO Fock derivatives at one time.
     24 vectors produced by pass  1 Test12= 8.25D-15 3.33D-09 XBig12= 4.19D-02 4.76D-02.
     24 vectors produced by pass  2 Test12= 8.25D-15 3.33D-09 XBig12= 7.39D-04 6.26D-03.
     24 vectors produced by pass  3 Test12= 8.25D-15 3.33D-09 XBig12= 4.62D-06 3.30D-04.
     24 vectors produced by pass  4 Test12= 8.25D-15 3.33D-09 XBig12= 3.71D-08 3.06D-05.
     24 vectors produced by pass  5 Test12= 8.25D-15 3.33D-09 XBig12= 2.19D-10 2.94D-06.
     21 vectors produced by pass  6 Test12= 8.25D-15 3.33D-09 XBig12= 1.03D-12 1.51D-07.
      4 vectors produced by pass  7 Test12= 8.25D-15 3.33D-09 XBig12= 2.15D-15 6.56D-09.
 InvSVY:  IOpt=1 It=  1 EMax= 1.78D-15
 Solved reduced A of dimension   169 with    24 vectors.
 End of Minotr F.D. properties file   721 does not exist.
 End of Minotr F.D. properties file   722 does not exist.
 End of Minotr F.D. properties file   788 does not exist.
 Calling FoFJK, ICntrl=    100127 FMM=F ISym2X=0 I1Cent= 0 IOpClX= 1 NMat=1 NMatS=1 NMatT=0.
 -------------------------------------------------------------------
 Center     Atomic                   Forces (Hartrees/Bohr)
 Number     Number              X              Y              Z
 -------------------------------------------------------------------
      1        6           0.000233081    0.000565823   -0.000730922
      2        1          -0.000026571   -0.000116063   -0.000147874
      3        1          -0.000003200    0.000101394   -0.000141833
      4        6           0.000025913    0.000110021   -0.000065594
      5        8           0.000837588    0.000441163    0.000211842
      6        1           0.000078091    0.000098580   -0.000113948
      7        8          -0.000056771   -0.000305810    0.000630759
      8        7          -0.001365790   -0.000918825   -0.001147956
      9        1           0.000277659    0.000023715    0.001505526
 -------------------------------------------------------------------
 Cartesian Forces:  Max     0.001505526 RMS     0.000571820
 IRC-IRC-IRC-IRC-IRC-IRC-IRC-IRC-IRC-IRC-IRC-IRC-IRC-IRC-IRC-IRC-IRC-IRC
 Pt123 Step number   1 out of a maximum of  20
 Modified Bulirsch-Stoer Extrapolation Cycles:
    EPS =    0.000010000000000
      PEZero:  N= 2 I= 1 D=  5.44D-04 Err=  1.75D-05
      PEZero:  N= 3 I= 2 D=  5.44D-04 Err=  1.17D-05
      PEZero:  N= 3 I= 1 D=  1.09D-03 Err=  2.36D-08
 Maximum DWI energy   std dev =  0.000000471 at pt    15
 Maximum DWI gradient std dev =  0.105876684 at pt    71
 CORRECTOR INTEGRATION CONVERGENCE:
   Recorrection delta-x convergence threshold:    0.010000
   Delta-x Convergence Met
 Point Number:  27          Path Number:   2
   CHANGE IN THE REACTION COORDINATE =    0.10444
   NET REACTION COORDINATE UP TO THIS POINT =    2.81812
  # OF POINTS ALONG THE PATH = 123
  # OF STEPS =   1

 Calculating another point on the path.
 IRC-IRC-IRC-IRC-IRC-IRC-IRC-IRC-IRC-IRC-IRC-IRC-IRC-IRC-IRC-IRC-IRC-IRC
                          Input orientation:                          
 ---------------------------------------------------------------------
 Center     Atomic      Atomic             Coordinates (Angstroms)
 Number     Number       Type             X           Y           Z
 ---------------------------------------------------------------------
      1          6           0       -0.723394   -0.847356    0.106237
      2          1           0       -0.750673   -1.257463    1.134159
      3          1           0       -0.648584   -1.712539   -0.565868
      4          6           0        0.573964   -0.018255    0.008215
      5          8           0        0.378606    1.305460    0.092035
      6          1           0       -0.594996    1.449574    0.115461
      7          8           0        1.659628   -0.526184   -0.115532
      8          7           0       -1.865838    0.000419   -0.087052
      9          1           0       -2.650161   -0.546382   -0.464051
 ---------------------------------------------------------------------
                    Distance matrix (angstroms):
                    1          2          3          4          5
     1  C    0.000000
     2  H    1.107048   0.000000
     3  H    1.098117   1.762841   0.000000
     4  C    1.542776   2.134959   2.166747   0.000000
     5  O    2.418517   2.988289   3.255192   1.340676   0.000000
     6  H    2.300535   2.896555   3.235125   1.879492   0.984489
     7  O    2.414773   2.811770   2.634024   1.204978   2.244777
     8  N    1.435710   2.077792   2.155272   2.441733   2.602448
     9  H    2.031808   2.582241   2.318750   3.301051   3.593325
                    6          7          8          9
     6  H    0.000000
     7  O    3.006711   0.000000
     8  N    1.938066   3.564693   0.000000
     9  H    2.922906   4.323905   1.027756   0.000000
 Symmetry turned off by external request.
 Stoichiometry    C2H4NO2(2)
 Framework group  C1[X(C2H4NO2)]
 Deg. of freedom    21
 Full point group                 C1      NOp   1
 Rotational constants (GHZ):          10.2102893           4.3437885           3.1369227
 Standard basis: 6-31G(d) (6D, 7F)
    83 basis functions,   156 primitive gaussians,    83 cartesian basis functions
    20 alpha electrons       19 beta electrons
       nuclear repulsion energy       171.0440391200 Hartrees.
 NAtoms=    9 NActive=    9 NUniq=    9 SFac= 1.00D+00 NAtFMM=   60 NAOKFM=F Big=F
 Integral buffers will be    131072 words long.
 Raffenetti 2 integral format.
 Two-electron integral symmetry is turned off.
 One-electron integrals computed using PRISM.
 NBasis=    83 RedAO= T EigKep=  3.65D-03  NBF=    83
 NBsUse=    83 1.00D-06 EigRej= -1.00D+00 NBFU=    83
 Initial guess from the checkpoint file:  "glycine-rad-N_decay_irc.chk"
 B after Tr=    -0.000356   -0.000322    0.000578
         Rot=    1.000000    0.000060   -0.000439   -0.000084 Ang=   0.05 deg.
 Initial guess <Sx>= 0.0000 <Sy>= 0.0000 <Sz>= 0.5000 <S**2>= 0.7537 S= 0.5018
 ExpMin= 1.61D-01 ExpMax= 5.48D+03 ExpMxC= 8.25D+02 IAcc=3 IRadAn=         5 AccDes= 0.00D+00
 Harris functional with IExCor=  402 and IRadAn=       5 diagonalized for initial guess.
 HarFok:  IExCor=  402 AccDes= 0.00D+00 IRadAn=         5 IDoV= 1 UseB2=F ITyADJ=14
 ICtDFT=  3500011 ScaDFX=  1.000000  1.000000  1.000000  1.000000
 FoFCou: FMM=F IPFlag=           0 FMFlag=      100000 FMFlg1=           0
         NFxFlg=           0 DoJE=T BraDBF=F KetDBF=T FulRan=T
         wScrn=  0.000000 ICntrl=       500 IOpCl=  0 I1Cent=   200000004 NGrid=           0
         NMat0=    1 NMatS0=      1 NMatT0=    0 NMatD0=    1 NMtDS0=    0 NMtDT0=    0
 Symmetry not used in FoFCou.
 Keep R1 and R2 ints in memory in canonical form, NReq=15780317.
 Requested convergence on RMS density matrix=1.00D-08 within 128 cycles.
 Requested convergence on MAX density matrix=1.00D-06.
 Requested convergence on             energy=1.00D-06.
 No special actions if energy rises.
 Integral accuracy reduced to 1.0D-05 until final iterations.
 Initial convergence to 1.0D-05 achieved.  Increase integral accuracy.
 SCF Done:  E(UB3LYP) =  -283.756374618     A.U. after   15 cycles
            NFock= 15  Conv=0.72D-08     -V/T= 2.0087
 <Sx>= 0.0000 <Sy>= 0.0000 <Sz>= 0.5000 <S**2>= 0.7537 S= 0.5018
 <L.S>=  0.00000000000    
 Annihilation of the first spin contaminant:
 S**2 before annihilation     0.7537,   after     0.7500
 DoSCS=F DFT=T ScalE2(SS,OS)=  1.000000  1.000000
 Range of M.O.s used for correlation:     1    83
 NBasis=    83 NAE=    20 NBE=    19 NFC=     0 NFV=     0
 NROrb=     83 NOA=    20 NOB=    19 NVA=    63 NVB=    64
 Symmetrizing basis deriv contribution to polar:
 IMax=3 JMax=2 DiffMx= 0.00D+00
 G2DrvN: will do    10 centers at a time, making    1 passes.
 Calling FoFCou, ICntrl=  3107 FMM=F I1Cent=   0 AccDes= 0.00D+00.
 End of G2Drv F.D. properties file   721 does not exist.
 End of G2Drv F.D. properties file   722 does not exist.
 End of G2Drv F.D. properties file   788 does not exist.
          IDoAtm=111111111
          Differentiating once with respect to nuclear coordinates.
 Keep R1 and R2 ints in memory in canonical form, NReq=15774988.
          There are    30 degrees of freedom in the 1st order CPHF.  IDoFFX=6 NUNeed=     0.
     24 vectors produced by pass  0 Test12= 8.25D-15 3.33D-09 XBig12= 3.19D-01 1.61D-01.
 AX will form    24 AO Fock derivatives at one time.
     24 vectors produced by pass  1 Test12= 8.25D-15 3.33D-09 XBig12= 4.21D-02 4.84D-02.
     24 vectors produced by pass  2 Test12= 8.25D-15 3.33D-09 XBig12= 7.28D-04 6.13D-03.
     24 vectors produced by pass  3 Test12= 8.25D-15 3.33D-09 XBig12= 4.69D-06 3.40D-04.
     24 vectors produced by pass  4 Test12= 8.25D-15 3.33D-09 XBig12= 3.51D-08 2.91D-05.
     24 vectors produced by pass  5 Test12= 8.25D-15 3.33D-09 XBig12= 2.13D-10 2.84D-06.
     20 vectors produced by pass  6 Test12= 8.25D-15 3.33D-09 XBig12= 9.86D-13 1.49D-07.
      3 vectors produced by pass  7 Test12= 8.25D-15 3.33D-09 XBig12= 2.28D-15 7.10D-09.
 InvSVY:  IOpt=1 It=  1 EMax= 1.55D-15
 Solved reduced A of dimension   167 with    24 vectors.
 End of Minotr F.D. properties file   721 does not exist.
 End of Minotr F.D. properties file   722 does not exist.
 End of Minotr F.D. properties file   788 does not exist.
 Calling FoFJK, ICntrl=    100127 FMM=F ISym2X=0 I1Cent= 0 IOpClX= 1 NMat=1 NMatS=1 NMatT=0.
 -------------------------------------------------------------------
 Center     Atomic                   Forces (Hartrees/Bohr)
 Number     Number              X              Y              Z
 -------------------------------------------------------------------
      1        6           0.000180859    0.000443204   -0.000712030
      2        1          -0.000012140   -0.000126365   -0.000155537
      3        1          -0.000009634    0.000106598   -0.000154337
      4        6           0.000030736    0.000087074   -0.000079660
      5        8           0.000686339    0.000364355    0.000078757
      6        1           0.000065731    0.000082003   -0.000102125
      7        8          -0.000018012   -0.000240132    0.000679822
      8        7          -0.001296101   -0.000856355   -0.000897961
      9        1           0.000372222    0.000139618    0.001343073
 -------------------------------------------------------------------
 Cartesian Forces:  Max     0.001343073 RMS     0.000514949
 IRC-IRC-IRC-IRC-IRC-IRC-IRC-IRC-IRC-IRC-IRC-IRC-IRC-IRC-IRC-IRC-IRC-IRC
 Pt124 Step number   1 out of a maximum of  20
 Modified Bulirsch-Stoer Extrapolation Cycles:
    EPS =    0.000010000000000
      PEZero:  N= 2 I= 1 D=  5.44D-04 Err=  2.44D-05
      PEZero:  N= 3 I= 2 D=  5.44D-04 Err=  1.63D-05
      PEZero:  N= 3 I= 1 D=  1.09D-03 Err=  1.88D-08
 Maximum DWI energy   std dev =  0.000000468 at pt    15
 Maximum DWI gradient std dev =  0.118748044 at pt    71
 CORRECTOR INTEGRATION CONVERGENCE:
   Recorrection delta-x convergence threshold:    0.010000
   Delta-x Convergence Met
 Point Number:  28          Path Number:   2
   CHANGE IN THE REACTION COORDINATE =    0.10442
   NET REACTION COORDINATE UP TO THIS POINT =    2.92254
  # OF POINTS ALONG THE PATH = 124
  # OF STEPS =   1

 Calculating another point on the path.
 IRC-IRC-IRC-IRC-IRC-IRC-IRC-IRC-IRC-IRC-IRC-IRC-IRC-IRC-IRC-IRC-IRC-IRC
                          Input orientation:                          
 ---------------------------------------------------------------------
 Center     Atomic      Atomic             Coordinates (Angstroms)
 Number     Number       Type             X           Y           Z
 ---------------------------------------------------------------------
      1          6           0       -0.722729   -0.845618    0.103195
      2          1           0       -0.751307   -1.264233    1.127800
      3          1           0       -0.649280   -1.707790   -0.573546
      4          6           0        0.574007   -0.017929    0.007909
      5          8           0        0.380499    1.306455    0.092057
      6          1           0       -0.592557    1.453022    0.110708
      7          8           0        1.659664   -0.526847   -0.113401
      8          7           0       -1.867732   -0.000812   -0.088530
      9          1           0       -2.663975   -0.560557   -0.419047
 ---------------------------------------------------------------------
                    Distance matrix (angstroms):
                    1          2          3          4          5
     1  C    0.000000
     2  H    1.107191   0.000000
     3  H    1.098505   1.761173   0.000000
     4  C    1.541322   2.136326   2.165675   0.000000
     5  O    2.418399   2.993691   3.254097   1.341089   0.000000
     6  H    2.302335   2.905711   3.234525   1.880196   0.984209
     7  O    2.413364   2.810178   2.633929   1.205141   2.244877
     8  N    1.435788   2.078965   2.152589   2.443703   2.606934
     9  H    2.030377   2.558553   2.323577   3.310779   3.607739
                    6          7          8          9
     6  H    0.000000
     7  O    3.007092   0.000000
     8  N    1.944069   3.566490   0.000000
     9  H    2.936991   4.334560   1.027890   0.000000
 Symmetry turned off by external request.
 Stoichiometry    C2H4NO2(2)
 Framework group  C1[X(C2H4NO2)]
 Deg. of freedom    21
 Full point group                 C1      NOp   1
 Rotational constants (GHZ):          10.2153547           4.3386753           3.1324518
 Standard basis: 6-31G(d) (6D, 7F)
    83 basis functions,   156 primitive gaussians,    83 cartesian basis functions
    20 alpha electrons       19 beta electrons
       nuclear repulsion energy       171.0037525637 Hartrees.
 NAtoms=    9 NActive=    9 NUniq=    9 SFac= 1.00D+00 NAtFMM=   60 NAOKFM=F Big=F
 Integral buffers will be    131072 words long.
 Raffenetti 2 integral format.
 Two-electron integral symmetry is turned off.
 One-electron integrals computed using PRISM.
 NBasis=    83 RedAO= T EigKep=  3.64D-03  NBF=    83
 NBsUse=    83 1.00D-06 EigRej= -1.00D+00 NBFU=    83
 Initial guess from the checkpoint file:  "glycine-rad-N_decay_irc.chk"
 B after Tr=    -0.000317   -0.000290    0.000532
         Rot=    1.000000    0.000004   -0.000440   -0.000072 Ang=   0.05 deg.
 Initial guess <Sx>= 0.0000 <Sy>= 0.0000 <Sz>= 0.5000 <S**2>= 0.7537 S= 0.5018
 ExpMin= 1.61D-01 ExpMax= 5.48D+03 ExpMxC= 8.25D+02 IAcc=3 IRadAn=         5 AccDes= 0.00D+00
 Harris functional with IExCor=  402 and IRadAn=       5 diagonalized for initial guess.
 HarFok:  IExCor=  402 AccDes= 0.00D+00 IRadAn=         5 IDoV= 1 UseB2=F ITyADJ=14
 ICtDFT=  3500011 ScaDFX=  1.000000  1.000000  1.000000  1.000000
 FoFCou: FMM=F IPFlag=           0 FMFlag=      100000 FMFlg1=           0
         NFxFlg=           0 DoJE=T BraDBF=F KetDBF=T FulRan=T
         wScrn=  0.000000 ICntrl=       500 IOpCl=  0 I1Cent=   200000004 NGrid=           0
         NMat0=    1 NMatS0=      1 NMatT0=    0 NMatD0=    1 NMtDS0=    0 NMtDT0=    0
 Symmetry not used in FoFCou.
 Keep R1 and R2 ints in memory in canonical form, NReq=15780317.
 Requested convergence on RMS density matrix=1.00D-08 within 128 cycles.
 Requested convergence on MAX density matrix=1.00D-06.
 Requested convergence on             energy=1.00D-06.
 No special actions if energy rises.
 Integral accuracy reduced to 1.0D-05 until final iterations.
 Initial convergence to 1.0D-05 achieved.  Increase integral accuracy.
 SCF Done:  E(UB3LYP) =  -283.756493346     A.U. after   15 cycles
            NFock= 15  Conv=0.71D-08     -V/T= 2.0087
 <Sx>= 0.0000 <Sy>= 0.0000 <Sz>= 0.5000 <S**2>= 0.7537 S= 0.5018
 <L.S>=  0.00000000000    
 Annihilation of the first spin contaminant:
 S**2 before annihilation     0.7537,   after     0.7500
 DoSCS=F DFT=T ScalE2(SS,OS)=  1.000000  1.000000
 Range of M.O.s used for correlation:     1    83
 NBasis=    83 NAE=    20 NBE=    19 NFC=     0 NFV=     0
 NROrb=     83 NOA=    20 NOB=    19 NVA=    63 NVB=    64
 Symmetrizing basis deriv contribution to polar:
 IMax=3 JMax=2 DiffMx= 0.00D+00
 G2DrvN: will do    10 centers at a time, making    1 passes.
 Calling FoFCou, ICntrl=  3107 FMM=F I1Cent=   0 AccDes= 0.00D+00.
 End of G2Drv F.D. properties file   721 does not exist.
 End of G2Drv F.D. properties file   722 does not exist.
 End of G2Drv F.D. properties file   788 does not exist.
          IDoAtm=111111111
          Differentiating once with respect to nuclear coordinates.
 Keep R1 and R2 ints in memory in canonical form, NReq=15774988.
          There are    30 degrees of freedom in the 1st order CPHF.  IDoFFX=6 NUNeed=     0.
     24 vectors produced by pass  0 Test12= 8.25D-15 3.33D-09 XBig12= 3.17D-01 1.70D-01.
 AX will form    24 AO Fock derivatives at one time.
     24 vectors produced by pass  1 Test12= 8.25D-15 3.33D-09 XBig12= 4.26D-02 4.92D-02.
     24 vectors produced by pass  2 Test12= 8.25D-15 3.33D-09 XBig12= 7.18D-04 6.04D-03.
     24 vectors produced by pass  3 Test12= 8.25D-15 3.33D-09 XBig12= 4.79D-06 3.46D-04.
     24 vectors produced by pass  4 Test12= 8.25D-15 3.33D-09 XBig12= 3.33D-08 2.79D-05.
     24 vectors produced by pass  5 Test12= 8.25D-15 3.33D-09 XBig12= 2.06D-10 2.72D-06.
     21 vectors produced by pass  6 Test12= 8.25D-15 3.33D-09 XBig12= 9.25D-13 1.40D-07.
      3 vectors produced by pass  7 Test12= 8.25D-15 3.33D-09 XBig12= 2.30D-15 7.38D-09.
 InvSVY:  IOpt=1 It=  1 EMax= 1.78D-15
 Solved reduced A of dimension   168 with    24 vectors.
 End of Minotr F.D. properties file   721 does not exist.
 End of Minotr F.D. properties file   722 does not exist.
 End of Minotr F.D. properties file   788 does not exist.
 Calling FoFJK, ICntrl=    100127 FMM=F ISym2X=0 I1Cent= 0 IOpClX= 1 NMat=1 NMatS=1 NMatT=0.
 -------------------------------------------------------------------
 Center     Atomic                   Forces (Hartrees/Bohr)
 Number     Number              X              Y              Z
 -------------------------------------------------------------------
      1        6           0.000129946    0.000316107   -0.000692904
      2        1           0.000003950   -0.000131267   -0.000162018
      3        1          -0.000014376    0.000110891   -0.000162033
      4        6           0.000035668    0.000069547   -0.000092071
      5        8           0.000541493    0.000292558   -0.000054019
      6        1           0.000053276    0.000065365   -0.000089021
      7        8           0.000012649   -0.000180381    0.000720162
      8        7          -0.001207238   -0.000778153   -0.000611160
      9        1           0.000444632    0.000235334    0.001143064
 -------------------------------------------------------------------
 Cartesian Forces:  Max     0.001207238 RMS     0.000456962
 IRC-IRC-IRC-IRC-IRC-IRC-IRC-IRC-IRC-IRC-IRC-IRC-IRC-IRC-IRC-IRC-IRC-IRC
 Pt125 Step number   1 out of a maximum of  20
 Modified Bulirsch-Stoer Extrapolation Cycles:
    EPS =    0.000010000000000
      PEZero:  N= 2 I= 1 D=  5.44D-04 Err=  3.50D-05
      PEZero:  N= 3 I= 2 D=  5.44D-04 Err=  2.34D-05
      PEZero:  N= 3 I= 1 D=  1.09D-03 Err=  2.09D-08
 Maximum DWI energy   std dev =  0.000000435 at pt    15
 Maximum DWI gradient std dev =  0.134759801 at pt    47
 CORRECTOR INTEGRATION CONVERGENCE:
   Recorrection delta-x convergence threshold:    0.010000
   Delta-x Convergence Met
 Point Number:  29          Path Number:   2
   CHANGE IN THE REACTION COORDINATE =    0.10439
   NET REACTION COORDINATE UP TO THIS POINT =    3.02693
  # OF POINTS ALONG THE PATH = 125
  # OF STEPS =   1

 Calculating another point on the path.
 IRC-IRC-IRC-IRC-IRC-IRC-IRC-IRC-IRC-IRC-IRC-IRC-IRC-IRC-IRC-IRC-IRC-IRC
                          Input orientation:                          
 ---------------------------------------------------------------------
 Center     Atomic      Atomic             Coordinates (Angstroms)
 Number     Number       Type             X           Y           Z
 ---------------------------------------------------------------------
      1          6           0       -0.722146   -0.844111    0.099605
      2          1           0       -0.751255   -1.272716    1.120129
      3          1           0       -0.650332   -1.702103   -0.583253
      4          6           0        0.574070   -0.017621    0.007487
      5          8           0        0.382248    1.307400    0.091599
      6          1           0       -0.590287    1.456227    0.105785
      7          8           0        1.659813   -0.527439   -0.110704
      8          7           0       -1.869678   -0.001962   -0.089258
      9          1           0       -2.676057   -0.572206   -0.374392
 ---------------------------------------------------------------------
                    Distance matrix (angstroms):
                    1          2          3          4          5
     1  C    0.000000
     2  H    1.107258   0.000000
     3  H    1.098910   1.759566   0.000000
     4  C    1.540048   2.137692   2.164628   0.000000
     5  O    2.418419   2.999951   3.252501   1.341473   0.000000
     6  H    2.304123   2.915808   3.233177   1.880856   0.983959
     7  O    2.412103   2.807782   2.634371   1.205289   2.244935
     8  N    1.435866   2.080457   2.149725   2.445712   2.611189
     9  H    2.028884   2.535581   2.328917   3.319145   3.619848
                    6          7          8          9
     6  H    0.000000
     7  O    3.007449   0.000000
     8  N    1.949666   3.568458   0.000000
     9  H    2.948821   4.344111   1.027972   0.000000
 Symmetry turned off by external request.
 Stoichiometry    C2H4NO2(2)
 Framework group  C1[X(C2H4NO2)]
 Deg. of freedom    21
 Full point group                 C1      NOp   1
 Rotational constants (GHZ):          10.2207843           4.3336742           3.1280220
 Standard basis: 6-31G(d) (6D, 7F)
    83 basis functions,   156 primitive gaussians,    83 cartesian basis functions
    20 alpha electrons       19 beta electrons
       nuclear repulsion energy       170.9642909311 Hartrees.
 NAtoms=    9 NActive=    9 NUniq=    9 SFac= 1.00D+00 NAtFMM=   60 NAOKFM=F Big=F
 Integral buffers will be    131072 words long.
 Raffenetti 2 integral format.
 Two-electron integral symmetry is turned off.
 One-electron integrals computed using PRISM.
 NBasis=    83 RedAO= T EigKep=  3.63D-03  NBF=    83
 NBsUse=    83 1.00D-06 EigRej= -1.00D+00 NBFU=    83
 Initial guess from the checkpoint file:  "glycine-rad-N_decay_irc.chk"
 B after Tr=    -0.000271   -0.000256    0.000448
         Rot=    1.000000   -0.000069   -0.000432   -0.000059 Ang=  -0.05 deg.
 Initial guess <Sx>= 0.0000 <Sy>= 0.0000 <Sz>= 0.5000 <S**2>= 0.7537 S= 0.5018
 ExpMin= 1.61D-01 ExpMax= 5.48D+03 ExpMxC= 8.25D+02 IAcc=3 IRadAn=         5 AccDes= 0.00D+00
 Harris functional with IExCor=  402 and IRadAn=       5 diagonalized for initial guess.
 HarFok:  IExCor=  402 AccDes= 0.00D+00 IRadAn=         5 IDoV= 1 UseB2=F ITyADJ=14
 ICtDFT=  3500011 ScaDFX=  1.000000  1.000000  1.000000  1.000000
 FoFCou: FMM=F IPFlag=           0 FMFlag=      100000 FMFlg1=           0
         NFxFlg=           0 DoJE=T BraDBF=F KetDBF=T FulRan=T
         wScrn=  0.000000 ICntrl=       500 IOpCl=  0 I1Cent=   200000004 NGrid=           0
         NMat0=    1 NMatS0=      1 NMatT0=    0 NMatD0=    1 NMtDS0=    0 NMtDT0=    0
 Symmetry not used in FoFCou.
 Keep R1 and R2 ints in memory in canonical form, NReq=15780317.
 Requested convergence on RMS density matrix=1.00D-08 within 128 cycles.
 Requested convergence on MAX density matrix=1.00D-06.
 Requested convergence on             energy=1.00D-06.
 No special actions if energy rises.
 Integral accuracy reduced to 1.0D-05 until final iterations.
 Initial convergence to 1.0D-05 achieved.  Increase integral accuracy.
 SCF Done:  E(UB3LYP) =  -283.756591962     A.U. after   15 cycles
            NFock= 15  Conv=0.68D-08     -V/T= 2.0087
 <Sx>= 0.0000 <Sy>= 0.0000 <Sz>= 0.5000 <S**2>= 0.7537 S= 0.5018
 <L.S>=  0.00000000000    
 Annihilation of the first spin contaminant:
 S**2 before annihilation     0.7537,   after     0.7500
 DoSCS=F DFT=T ScalE2(SS,OS)=  1.000000  1.000000
 Range of M.O.s used for correlation:     1    83
 NBasis=    83 NAE=    20 NBE=    19 NFC=     0 NFV=     0
 NROrb=     83 NOA=    20 NOB=    19 NVA=    63 NVB=    64
 Symmetrizing basis deriv contribution to polar:
 IMax=3 JMax=2 DiffMx= 0.00D+00
 G2DrvN: will do    10 centers at a time, making    1 passes.
 Calling FoFCou, ICntrl=  3107 FMM=F I1Cent=   0 AccDes= 0.00D+00.
 End of G2Drv F.D. properties file   721 does not exist.
 End of G2Drv F.D. properties file   722 does not exist.
 End of G2Drv F.D. properties file   788 does not exist.
          IDoAtm=111111111
          Differentiating once with respect to nuclear coordinates.
 Keep R1 and R2 ints in memory in canonical form, NReq=15774988.
          There are    30 degrees of freedom in the 1st order CPHF.  IDoFFX=6 NUNeed=     0.
     24 vectors produced by pass  0 Test12= 8.25D-15 3.33D-09 XBig12= 3.16D-01 1.78D-01.
 AX will form    24 AO Fock derivatives at one time.
     24 vectors produced by pass  1 Test12= 8.25D-15 3.33D-09 XBig12= 4.33D-02 4.98D-02.
     24 vectors produced by pass  2 Test12= 8.25D-15 3.33D-09 XBig12= 7.08D-04 6.00D-03.
     24 vectors produced by pass  3 Test12= 8.25D-15 3.33D-09 XBig12= 4.92D-06 3.47D-04.
     24 vectors produced by pass  4 Test12= 8.25D-15 3.33D-09 XBig12= 3.19D-08 2.68D-05.
     24 vectors produced by pass  5 Test12= 8.25D-15 3.33D-09 XBig12= 1.99D-10 2.61D-06.
     20 vectors produced by pass  6 Test12= 8.25D-15 3.33D-09 XBig12= 8.61D-13 1.31D-07.
      3 vectors produced by pass  7 Test12= 8.25D-15 3.33D-09 XBig12= 2.36D-15 7.59D-09.
 InvSVY:  IOpt=1 It=  1 EMax= 1.78D-15
 Solved reduced A of dimension   167 with    24 vectors.
 End of Minotr F.D. properties file   721 does not exist.
 End of Minotr F.D. properties file   722 does not exist.
 End of Minotr F.D. properties file   788 does not exist.
 Calling FoFJK, ICntrl=    100127 FMM=F ISym2X=0 I1Cent= 0 IOpClX= 1 NMat=1 NMatS=1 NMatT=0.
 -------------------------------------------------------------------
 Center     Atomic                   Forces (Hartrees/Bohr)
 Number     Number              X              Y              Z
 -------------------------------------------------------------------
      1        6           0.000083342    0.000189220   -0.000672658
      2        1           0.000019264   -0.000130148   -0.000167988
      3        1          -0.000017654    0.000114773   -0.000163102
      4        6           0.000039902    0.000054660   -0.000098869
      5        8           0.000399864    0.000223337   -0.000182038
      6        1           0.000040342    0.000048634   -0.000074833
      7        8           0.000035476   -0.000126628    0.000746492
      8        7          -0.001076594   -0.000668178   -0.000299580
      9        1           0.000476057    0.000294329    0.000912577
 -------------------------------------------------------------------
 Cartesian Forces:  Max     0.001076594 RMS     0.000397378
 IRC-IRC-IRC-IRC-IRC-IRC-IRC-IRC-IRC-IRC-IRC-IRC-IRC-IRC-IRC-IRC-IRC-IRC
 Pt126 Step number   1 out of a maximum of  20
 Modified Bulirsch-Stoer Extrapolation Cycles:
    EPS =    0.000010000000000
      PEZero:  N= 2 I= 1 D=  5.44D-04 Err=  5.08D-05
      PEZero:  N= 3 I= 2 D=  5.44D-04 Err=  3.39D-05
      PEZero:  N= 3 I= 1 D=  1.09D-03 Err=  2.83D-08
 Maximum DWI energy   std dev =  0.000000365 at pt    22
 Maximum DWI gradient std dev =  0.152600057 at pt    35
 CORRECTOR INTEGRATION CONVERGENCE:
   Recorrection delta-x convergence threshold:    0.010000
   Delta-x Convergence Met
 Point Number:  30          Path Number:   2
   CHANGE IN THE REACTION COORDINATE =    0.10432
   NET REACTION COORDINATE UP TO THIS POINT =    3.13125
  # OF POINTS ALONG THE PATH = 126
  # OF STEPS =   1

 Calculating another point on the path.
 IRC-IRC-IRC-IRC-IRC-IRC-IRC-IRC-IRC-IRC-IRC-IRC-IRC-IRC-IRC-IRC-IRC-IRC
                          Input orientation:                          
 ---------------------------------------------------------------------
 Center     Atomic      Atomic             Coordinates (Angstroms)
 Number     Number       Type             X           Y           Z
 ---------------------------------------------------------------------
      1          6           0       -0.721648   -0.842930    0.095248
      2          1           0       -0.750297   -1.283306    1.110753
      3          1           0       -0.651783   -1.695246   -0.595538
      4          6           0        0.574160   -0.017332    0.006939
      5          8           0        0.383779    1.308271    0.090469
      6          1           0       -0.588293    1.459057    0.100721
      7          8           0        1.660100   -0.527950   -0.107265
      8          7           0       -1.871634   -0.002936   -0.088836
      9          1           0       -2.686213   -0.580995   -0.331783
 ---------------------------------------------------------------------
                    Distance matrix (angstroms):
                    1          2          3          4          5
     1  C    0.000000
     2  H    1.107250   0.000000
     3  H    1.099322   1.758075   0.000000
     4  C    1.539002   2.138991   2.163634   0.000000
     5  O    2.418606   3.007221   3.250247   1.341807   0.000000
     6  H    2.305852   2.926938   3.230856   1.881440   0.983751
     7  O    2.411005   2.804308   2.635488   1.205420   2.244950
     8  N    1.435947   2.082248   2.146787   2.447711   2.615015
     9  H    2.027432   2.514343   2.334529   3.326031   3.629391
                    6          7          8          9
     6  H    0.000000
     7  O    3.007777   0.000000
     8  N    1.954564   3.570592   0.000000
     9  H    2.958064   4.352431   1.027966   0.000000
 Symmetry turned off by external request.
 Stoichiometry    C2H4NO2(2)
 Framework group  C1[X(C2H4NO2)]
 Deg. of freedom    21
 Full point group                 C1      NOp   1
 Rotational constants (GHZ):          10.2267339           4.3289659           3.1236926
 Standard basis: 6-31G(d) (6D, 7F)
    83 basis functions,   156 primitive gaussians,    83 cartesian basis functions
    20 alpha electrons       19 beta electrons
       nuclear repulsion energy       170.9269372897 Hartrees.
 NAtoms=    9 NActive=    9 NUniq=    9 SFac= 1.00D+00 NAtFMM=   60 NAOKFM=F Big=F
 Integral buffers will be    131072 words long.
 Raffenetti 2 integral format.
 Two-electron integral symmetry is turned off.
 One-electron integrals computed using PRISM.
 NBasis=    83 RedAO= T EigKep=  3.63D-03  NBF=    83
 NBsUse=    83 1.00D-06 EigRej= -1.00D+00 NBFU=    83
 Initial guess from the checkpoint file:  "glycine-rad-N_decay_irc.chk"
 B after Tr=    -0.000218   -0.000220    0.000308
         Rot=    1.000000   -0.000165   -0.000406   -0.000046 Ang=  -0.05 deg.
 Initial guess <Sx>= 0.0000 <Sy>= 0.0000 <Sz>= 0.5000 <S**2>= 0.7537 S= 0.5018
 ExpMin= 1.61D-01 ExpMax= 5.48D+03 ExpMxC= 8.25D+02 IAcc=3 IRadAn=         5 AccDes= 0.00D+00
 Harris functional with IExCor=  402 and IRadAn=       5 diagonalized for initial guess.
 HarFok:  IExCor=  402 AccDes= 0.00D+00 IRadAn=         5 IDoV= 1 UseB2=F ITyADJ=14
 ICtDFT=  3500011 ScaDFX=  1.000000  1.000000  1.000000  1.000000
 FoFCou: FMM=F IPFlag=           0 FMFlag=      100000 FMFlg1=           0
         NFxFlg=           0 DoJE=T BraDBF=F KetDBF=T FulRan=T
         wScrn=  0.000000 ICntrl=       500 IOpCl=  0 I1Cent=   200000004 NGrid=           0
         NMat0=    1 NMatS0=      1 NMatT0=    0 NMatD0=    1 NMtDS0=    0 NMtDT0=    0
 Symmetry not used in FoFCou.
 Keep R1 and R2 ints in memory in canonical form, NReq=15780317.
 Requested convergence on RMS density matrix=1.00D-08 within 128 cycles.
 Requested convergence on MAX density matrix=1.00D-06.
 Requested convergence on             energy=1.00D-06.
 No special actions if energy rises.
 Integral accuracy reduced to 1.0D-05 until final iterations.
 Initial convergence to 1.0D-05 achieved.  Increase integral accuracy.
 SCF Done:  E(UB3LYP) =  -283.756671155     A.U. after   15 cycles
            NFock= 15  Conv=0.62D-08     -V/T= 2.0087
 <Sx>= 0.0000 <Sy>= 0.0000 <Sz>= 0.5000 <S**2>= 0.7536 S= 0.5018
 <L.S>=  0.00000000000    
 Annihilation of the first spin contaminant:
 S**2 before annihilation     0.7536,   after     0.7500
 DoSCS=F DFT=T ScalE2(SS,OS)=  1.000000  1.000000
 Range of M.O.s used for correlation:     1    83
 NBasis=    83 NAE=    20 NBE=    19 NFC=     0 NFV=     0
 NROrb=     83 NOA=    20 NOB=    19 NVA=    63 NVB=    64
 Symmetrizing basis deriv contribution to polar:
 IMax=3 JMax=2 DiffMx= 0.00D+00
 G2DrvN: will do    10 centers at a time, making    1 passes.
 Calling FoFCou, ICntrl=  3107 FMM=F I1Cent=   0 AccDes= 0.00D+00.
 End of G2Drv F.D. properties file   721 does not exist.
 End of G2Drv F.D. properties file   722 does not exist.
 End of G2Drv F.D. properties file   788 does not exist.
          IDoAtm=111111111
          Differentiating once with respect to nuclear coordinates.
 Keep R1 and R2 ints in memory in canonical form, NReq=15774988.
          There are    30 degrees of freedom in the 1st order CPHF.  IDoFFX=6 NUNeed=     0.
     24 vectors produced by pass  0 Test12= 8.25D-15 3.33D-09 XBig12= 3.14D-01 1.86D-01.
 AX will form    24 AO Fock derivatives at one time.
     24 vectors produced by pass  1 Test12= 8.25D-15 3.33D-09 XBig12= 4.44D-02 5.04D-02.
     24 vectors produced by pass  2 Test12= 8.25D-15 3.33D-09 XBig12= 6.97D-04 6.03D-03.
     24 vectors produced by pass  3 Test12= 8.25D-15 3.33D-09 XBig12= 5.06D-06 3.44D-04.
     24 vectors produced by pass  4 Test12= 8.25D-15 3.33D-09 XBig12= 3.09D-08 2.59D-05.
     24 vectors produced by pass  5 Test12= 8.25D-15 3.33D-09 XBig12= 1.91D-10 2.51D-06.
     21 vectors produced by pass  6 Test12= 8.25D-15 3.33D-09 XBig12= 8.05D-13 1.35D-07.
      3 vectors produced by pass  7 Test12= 8.25D-15 3.33D-09 XBig12= 2.35D-15 7.18D-09.
 InvSVY:  IOpt=1 It=  1 EMax= 1.55D-15
 Solved reduced A of dimension   168 with    24 vectors.
 End of Minotr F.D. properties file   721 does not exist.
 End of Minotr F.D. properties file   722 does not exist.
 End of Minotr F.D. properties file   788 does not exist.
 Calling FoFJK, ICntrl=    100127 FMM=F ISym2X=0 I1Cent= 0 IOpClX= 1 NMat=1 NMatS=1 NMatT=0.
 -------------------------------------------------------------------
 Center     Atomic                   Forces (Hartrees/Bohr)
 Number     Number              X              Y              Z
 -------------------------------------------------------------------
      1        6           0.000044545    0.000072500   -0.000650023
      2        1           0.000030575   -0.000122638   -0.000174456
      3        1          -0.000020006    0.000119296   -0.000155428
      4        6           0.000042559    0.000039743   -0.000096811
      5        8           0.000264039    0.000156755   -0.000295464
      6        1           0.000026963    0.000032401   -0.000060544
      7        8           0.000050712   -0.000080022    0.000752927
      8        7          -0.000883244   -0.000515776    0.000010423
      9        1           0.000443857    0.000297742    0.000669376
 -------------------------------------------------------------------
 Cartesian Forces:  Max     0.000883244 RMS     0.000337234
 IRC-IRC-IRC-IRC-IRC-IRC-IRC-IRC-IRC-IRC-IRC-IRC-IRC-IRC-IRC-IRC-IRC-IRC
 Pt127 Step number   1 out of a maximum of  20
 Modified Bulirsch-Stoer Extrapolation Cycles:
    EPS =    0.000010000000000
      PEZero:  N= 2 I= 1 D=  5.43D-04 Err=  6.98D-05
      PEZero:  N= 3 I= 2 D=  5.43D-04 Err=  4.65D-05
      PEZero:  N= 3 I= 1 D=  1.09D-03 Err=  7.46D-08
 Maximum DWI energy   std dev =  0.000000254 at pt    21
 Maximum DWI gradient std dev =  0.166024091 at pt    35
 CORRECTOR INTEGRATION CONVERGENCE:
   Recorrection delta-x convergence threshold:    0.010000
   Delta-x Convergence Met
 Point Number:  31          Path Number:   2
   CHANGE IN THE REACTION COORDINATE =    0.10417
   NET REACTION COORDINATE UP TO THIS POINT =    3.23541
  # OF POINTS ALONG THE PATH = 127
  # OF STEPS =   1

 Calculating another point on the path.
 IRC-IRC-IRC-IRC-IRC-IRC-IRC-IRC-IRC-IRC-IRC-IRC-IRC-IRC-IRC-IRC-IRC-IRC
                          Input orientation:                          
 ---------------------------------------------------------------------
 Center     Atomic      Atomic             Coordinates (Angstroms)
 Number     Number       Type             X           Y           Z
 ---------------------------------------------------------------------
      1          6           0       -0.721236   -0.842186    0.089978
      2          1           0       -0.748330   -1.296170    1.099431
      3          1           0       -0.653657   -1.687110   -0.610679
      4          6           0        0.574279   -0.017087    0.006291
      5          8           0        0.384946    1.309006    0.088483
      6          1           0       -0.586768    1.461272    0.095669
      7          8           0        1.660544   -0.528354   -0.102979
      8          7           0       -1.873469   -0.003574   -0.086847
      9          1           0       -2.694214   -0.586633   -0.293923
 ---------------------------------------------------------------------
                    Distance matrix (angstroms):
                    1          2          3          4          5
     1  C    0.000000
     2  H    1.107173   0.000000
     3  H    1.099720   1.756779   0.000000
     4  C    1.538229   2.140164   2.162742   0.000000
     5  O    2.418939   3.015505   3.247189   1.342060   0.000000
     6  H    2.307387   2.938899   3.227339   1.881905   0.983597
     7  O    2.410104   2.799644   2.637424   1.205531   2.244928
     8  N    1.436028   2.084226   2.143976   2.449556   2.618023
     9  H    2.026160   2.496266   2.339926   3.331299   3.636056
                    6          7          8          9
     6  H    0.000000
     7  O    3.008070   0.000000
     8  N    1.958236   3.572800   0.000000
     9  H    2.964292   4.359331   1.027842   0.000000
 Symmetry turned off by external request.
 Stoichiometry    C2H4NO2(2)
 Framework group  C1[X(C2H4NO2)]
 Deg. of freedom    21
 Full point group                 C1      NOp   1
 Rotational constants (GHZ):          10.2334456           4.3249286           3.1196701
 Standard basis: 6-31G(d) (6D, 7F)
    83 basis functions,   156 primitive gaussians,    83 cartesian basis functions
    20 alpha electrons       19 beta electrons
       nuclear repulsion energy       170.8948177277 Hartrees.
 NAtoms=    9 NActive=    9 NUniq=    9 SFac= 1.00D+00 NAtFMM=   60 NAOKFM=F Big=F
 Integral buffers will be    131072 words long.
 Raffenetti 2 integral format.
 Two-electron integral symmetry is turned off.
 One-electron integrals computed using PRISM.
 NBasis=    83 RedAO= T EigKep=  3.62D-03  NBF=    83
 NBsUse=    83 1.00D-06 EigRej= -1.00D+00 NBFU=    83
 Initial guess from the checkpoint file:  "glycine-rad-N_decay_irc.chk"
 B after Tr=    -0.000161   -0.000185    0.000102
         Rot=    1.000000   -0.000282   -0.000354   -0.000032 Ang=  -0.05 deg.
 Initial guess <Sx>= 0.0000 <Sy>= 0.0000 <Sz>= 0.5000 <S**2>= 0.7536 S= 0.5018
 ExpMin= 1.61D-01 ExpMax= 5.48D+03 ExpMxC= 8.25D+02 IAcc=3 IRadAn=         5 AccDes= 0.00D+00
 Harris functional with IExCor=  402 and IRadAn=       5 diagonalized for initial guess.
 HarFok:  IExCor=  402 AccDes= 0.00D+00 IRadAn=         5 IDoV= 1 UseB2=F ITyADJ=14
 ICtDFT=  3500011 ScaDFX=  1.000000  1.000000  1.000000  1.000000
 FoFCou: FMM=F IPFlag=           0 FMFlag=      100000 FMFlg1=           0
         NFxFlg=           0 DoJE=T BraDBF=F KetDBF=T FulRan=T
         wScrn=  0.000000 ICntrl=       500 IOpCl=  0 I1Cent=   200000004 NGrid=           0
         NMat0=    1 NMatS0=      1 NMatT0=    0 NMatD0=    1 NMtDS0=    0 NMtDT0=    0
 Symmetry not used in FoFCou.
 Keep R1 and R2 ints in memory in canonical form, NReq=15780317.
 Requested convergence on RMS density matrix=1.00D-08 within 128 cycles.
 Requested convergence on MAX density matrix=1.00D-06.
 Requested convergence on             energy=1.00D-06.
 No special actions if energy rises.
 Integral accuracy reduced to 1.0D-05 until final iterations.
 Initial convergence to 1.0D-05 achieved.  Increase integral accuracy.
 SCF Done:  E(UB3LYP) =  -283.756734073     A.U. after   14 cycles
            NFock= 14  Conv=0.83D-08     -V/T= 2.0087
 <Sx>= 0.0000 <Sy>= 0.0000 <Sz>= 0.5000 <S**2>= 0.7536 S= 0.5018
 <L.S>=  0.00000000000    
 Annihilation of the first spin contaminant:
 S**2 before annihilation     0.7536,   after     0.7500
 DoSCS=F DFT=T ScalE2(SS,OS)=  1.000000  1.000000
 Range of M.O.s used for correlation:     1    83
 NBasis=    83 NAE=    20 NBE=    19 NFC=     0 NFV=     0
 NROrb=     83 NOA=    20 NOB=    19 NVA=    63 NVB=    64
 Symmetrizing basis deriv contribution to polar:
 IMax=3 JMax=2 DiffMx= 0.00D+00
 G2DrvN: will do    10 centers at a time, making    1 passes.
 Calling FoFCou, ICntrl=  3107 FMM=F I1Cent=   0 AccDes= 0.00D+00.
 End of G2Drv F.D. properties file   721 does not exist.
 End of G2Drv F.D. properties file   722 does not exist.
 End of G2Drv F.D. properties file   788 does not exist.
          IDoAtm=111111111
          Differentiating once with respect to nuclear coordinates.
 Keep R1 and R2 ints in memory in canonical form, NReq=15774988.
          There are    30 degrees of freedom in the 1st order CPHF.  IDoFFX=6 NUNeed=     0.
     24 vectors produced by pass  0 Test12= 8.25D-15 3.33D-09 XBig12= 3.13D-01 1.92D-01.
 AX will form    24 AO Fock derivatives at one time.
     24 vectors produced by pass  1 Test12= 8.25D-15 3.33D-09 XBig12= 4.60D-02 5.08D-02.
     24 vectors produced by pass  2 Test12= 8.25D-15 3.33D-09 XBig12= 6.88D-04 6.16D-03.
     24 vectors produced by pass  3 Test12= 8.25D-15 3.33D-09 XBig12= 5.20D-06 3.58D-04.
     24 vectors produced by pass  4 Test12= 8.25D-15 3.33D-09 XBig12= 3.06D-08 2.67D-05.
     24 vectors produced by pass  5 Test12= 8.25D-15 3.33D-09 XBig12= 1.85D-10 2.40D-06.
     21 vectors produced by pass  6 Test12= 8.25D-15 3.33D-09 XBig12= 7.64D-13 1.37D-07.
      3 vectors produced by pass  7 Test12= 8.25D-15 3.33D-09 XBig12= 2.37D-15 6.76D-09.
 InvSVY:  IOpt=1 It=  1 EMax= 1.78D-15
 Solved reduced A of dimension   168 with    24 vectors.
 End of Minotr F.D. properties file   721 does not exist.
 End of Minotr F.D. properties file   722 does not exist.
 End of Minotr F.D. properties file   788 does not exist.
 Calling FoFJK, ICntrl=    100127 FMM=F ISym2X=0 I1Cent= 0 IOpClX= 1 NMat=1 NMatS=1 NMatT=0.
 -------------------------------------------------------------------
 Center     Atomic                   Forces (Hartrees/Bohr)
 Number     Number              X              Y              Z
 -------------------------------------------------------------------
      1        6           0.000016817   -0.000019140   -0.000623699
      2        1           0.000034993   -0.000109562   -0.000181100
      3        1          -0.000022107    0.000124927   -0.000138341
      4        6           0.000042685    0.000023355   -0.000085793
      5        8           0.000145145    0.000097072   -0.000378972
      6        1           0.000014329    0.000018175   -0.000047762
      7        8           0.000058643   -0.000042780    0.000735518
      8        7          -0.000624894   -0.000326793    0.000275127
      9        1           0.000334390    0.000234745    0.000445022
 -------------------------------------------------------------------
 Cartesian Forces:  Max     0.000735518 RMS     0.000281646
 IRC-IRC-IRC-IRC-IRC-IRC-IRC-IRC-IRC-IRC-IRC-IRC-IRC-IRC-IRC-IRC-IRC-IRC
 Pt128 Step number   1 out of a maximum of  20
 Modified Bulirsch-Stoer Extrapolation Cycles:
    EPS =    0.000010000000000
      PEZero:  N= 2 I= 1 D=  5.43D-04 Err=  7.80D-05
      PEZero:  N= 3 I= 2 D=  5.43D-04 Err=  5.19D-05
      PEZero:  N= 3 I= 1 D=  1.09D-03 Err=  1.73D-07
 Maximum DWI energy   std dev =  0.000000149 at pt    36
 Maximum DWI gradient std dev =  0.157755878 at pt    46
 CORRECTOR INTEGRATION CONVERGENCE:
   Recorrection delta-x convergence threshold:    0.010000
   Delta-x Convergence Met
 Point Number:  32          Path Number:   2
   CHANGE IN THE REACTION COORDINATE =    0.10400
   NET REACTION COORDINATE UP TO THIS POINT =    3.33941
  # OF POINTS ALONG THE PATH = 128
  # OF STEPS =   1

 Calculating another point on the path.
 IRC-IRC-IRC-IRC-IRC-IRC-IRC-IRC-IRC-IRC-IRC-IRC-IRC-IRC-IRC-IRC-IRC-IRC
                          Input orientation:                          
 ---------------------------------------------------------------------
 Center     Atomic      Atomic             Coordinates (Angstroms)
 Number     Number       Type             X           Y           Z
 ---------------------------------------------------------------------
      1          6           0       -0.720904   -0.841912    0.083922
      2          1           0       -0.745554   -1.310795    1.086462
      3          1           0       -0.655896   -1.677946   -0.628106
      4          6           0        0.574420   -0.016923    0.005612
      5          8           0        0.385620    1.309536    0.085658
      6          1           0       -0.585879    1.462674    0.090882
      7          8           0        1.661131   -0.528631   -0.097993
      8          7           0       -1.874995   -0.003750   -0.083226
      9          1           0       -2.700095   -0.589351   -0.263156
 ---------------------------------------------------------------------
                    Distance matrix (angstroms):
                    1          2          3          4          5
     1  C    0.000000
     2  H    1.107043   0.000000
     3  H    1.100074   1.755728   0.000000
     4  C    1.537727   2.141185   2.162006   0.000000
     5  O    2.419324   3.024450   3.243341   1.342217   0.000000
     6  H    2.308549   2.951068   3.222629   1.882225   0.983508
     7  O    2.409425   2.794073   2.640182   1.205621   2.244886
     8  N    1.436099   2.086186   2.141502   2.451061   2.619851
     9  H    2.025203   2.482374   2.344563   3.335020   3.639928
                    6          7          8          9
     6  H    0.000000
     7  O    3.008325   0.000000
     8  N    1.960238   3.574900   0.000000
     9  H    2.967501   4.364775   1.027664   0.000000
 Symmetry turned off by external request.
 Stoichiometry    C2H4NO2(2)
 Framework group  C1[X(C2H4NO2)]
 Deg. of freedom    21
 Full point group                 C1      NOp   1
 Rotational constants (GHZ):          10.2409944           4.3219461           3.1162398
 Standard basis: 6-31G(d) (6D, 7F)
    83 basis functions,   156 primitive gaussians,    83 cartesian basis functions
    20 alpha electrons       19 beta electrons
       nuclear repulsion energy       170.8712591376 Hartrees.
 NAtoms=    9 NActive=    9 NUniq=    9 SFac= 1.00D+00 NAtFMM=   60 NAOKFM=F Big=F
 Integral buffers will be    131072 words long.
 Raffenetti 2 integral format.
 Two-electron integral symmetry is turned off.
 One-electron integrals computed using PRISM.
 NBasis=    83 RedAO= T EigKep=  3.62D-03  NBF=    83
 NBsUse=    83 1.00D-06 EigRej= -1.00D+00 NBFU=    83
 Initial guess from the checkpoint file:  "glycine-rad-N_decay_irc.chk"
 B after Tr=    -0.000113   -0.000153   -0.000129
         Rot=    1.000000   -0.000391   -0.000278   -0.000020 Ang=  -0.06 deg.
 Initial guess <Sx>= 0.0000 <Sy>= 0.0000 <Sz>= 0.5000 <S**2>= 0.7536 S= 0.5018
 ExpMin= 1.61D-01 ExpMax= 5.48D+03 ExpMxC= 8.25D+02 IAcc=3 IRadAn=         5 AccDes= 0.00D+00
 Harris functional with IExCor=  402 and IRadAn=       5 diagonalized for initial guess.
 HarFok:  IExCor=  402 AccDes= 0.00D+00 IRadAn=         5 IDoV= 1 UseB2=F ITyADJ=14
 ICtDFT=  3500011 ScaDFX=  1.000000  1.000000  1.000000  1.000000
 FoFCou: FMM=F IPFlag=           0 FMFlag=      100000 FMFlg1=           0
         NFxFlg=           0 DoJE=T BraDBF=F KetDBF=T FulRan=T
         wScrn=  0.000000 ICntrl=       500 IOpCl=  0 I1Cent=   200000004 NGrid=           0
         NMat0=    1 NMatS0=      1 NMatT0=    0 NMatD0=    1 NMtDS0=    0 NMtDT0=    0
 Symmetry not used in FoFCou.
 Keep R1 and R2 ints in memory in canonical form, NReq=15780317.
 Requested convergence on RMS density matrix=1.00D-08 within 128 cycles.
 Requested convergence on MAX density matrix=1.00D-06.
 Requested convergence on             energy=1.00D-06.
 No special actions if energy rises.
 Integral accuracy reduced to 1.0D-05 until final iterations.
 Initial convergence to 1.0D-05 achieved.  Increase integral accuracy.
 SCF Done:  E(UB3LYP) =  -283.756785773     A.U. after   13 cycles
            NFock= 13  Conv=0.76D-08     -V/T= 2.0087
 <Sx>= 0.0000 <Sy>= 0.0000 <Sz>= 0.5000 <S**2>= 0.7536 S= 0.5018
 <L.S>=  0.00000000000    
 Annihilation of the first spin contaminant:
 S**2 before annihilation     0.7536,   after     0.7500
 DoSCS=F DFT=T ScalE2(SS,OS)=  1.000000  1.000000
 Range of M.O.s used for correlation:     1    83
 NBasis=    83 NAE=    20 NBE=    19 NFC=     0 NFV=     0
 NROrb=     83 NOA=    20 NOB=    19 NVA=    63 NVB=    64
 Symmetrizing basis deriv contribution to polar:
 IMax=3 JMax=2 DiffMx= 0.00D+00
 G2DrvN: will do    10 centers at a time, making    1 passes.
 Calling FoFCou, ICntrl=  3107 FMM=F I1Cent=   0 AccDes= 0.00D+00.
 End of G2Drv F.D. properties file   721 does not exist.
 End of G2Drv F.D. properties file   722 does not exist.
 End of G2Drv F.D. properties file   788 does not exist.
          IDoAtm=111111111
          Differentiating once with respect to nuclear coordinates.
 Keep R1 and R2 ints in memory in canonical form, NReq=15774988.
          There are    30 degrees of freedom in the 1st order CPHF.  IDoFFX=6 NUNeed=     0.
     24 vectors produced by pass  0 Test12= 8.25D-15 3.33D-09 XBig12= 3.13D-01 1.98D-01.
 AX will form    24 AO Fock derivatives at one time.
     24 vectors produced by pass  1 Test12= 8.25D-15 3.33D-09 XBig12= 4.78D-02 5.11D-02.
     24 vectors produced by pass  2 Test12= 8.25D-15 3.33D-09 XBig12= 6.80D-04 6.40D-03.
     24 vectors produced by pass  3 Test12= 8.25D-15 3.33D-09 XBig12= 5.33D-06 3.74D-04.
     24 vectors produced by pass  4 Test12= 8.25D-15 3.33D-09 XBig12= 3.06D-08 2.76D-05.
     24 vectors produced by pass  5 Test12= 8.25D-15 3.33D-09 XBig12= 1.81D-10 2.30D-06.
     20 vectors produced by pass  6 Test12= 8.25D-15 3.33D-09 XBig12= 7.38D-13 1.36D-07.
      3 vectors produced by pass  7 Test12= 8.25D-15 3.33D-09 XBig12= 2.61D-15 6.95D-09.
 InvSVY:  IOpt=1 It=  1 EMax= 2.22D-15
 Solved reduced A of dimension   167 with    24 vectors.
 End of Minotr F.D. properties file   721 does not exist.
 End of Minotr F.D. properties file   722 does not exist.
 End of Minotr F.D. properties file   788 does not exist.
 Calling FoFJK, ICntrl=    100127 FMM=F ISym2X=0 I1Cent= 0 IOpClX= 1 NMat=1 NMatS=1 NMatT=0.
 -------------------------------------------------------------------
 Center     Atomic                   Forces (Hartrees/Bohr)
 Number     Number              X              Y              Z
 -------------------------------------------------------------------
      1        6           0.000001681   -0.000073366   -0.000591926
      2        1           0.000032864   -0.000094306   -0.000184166
      3        1          -0.000023981    0.000129283   -0.000116409
      4        6           0.000040018    0.000007074   -0.000070809
      5        8           0.000057998    0.000051593   -0.000420826
      6        1           0.000004985    0.000007931   -0.000037993
      7        8           0.000060590   -0.000016951    0.000697097
      8        7          -0.000366560   -0.000151969    0.000446519
      9        1           0.000192406    0.000140712    0.000278514
 -------------------------------------------------------------------
 Cartesian Forces:  Max     0.000697097 RMS     0.000243656
 IRC-IRC-IRC-IRC-IRC-IRC-IRC-IRC-IRC-IRC-IRC-IRC-IRC-IRC-IRC-IRC-IRC-IRC
 Pt129 Step number   1 out of a maximum of  20
 Modified Bulirsch-Stoer Extrapolation Cycles:
    EPS =    0.000010000000000
      PEZero:  N= 2 I= 1 D=  5.43D-04 Err=  7.85D-05
      PEZero:  N= 3 I= 2 D=  5.43D-04 Err=  5.22D-05
      PEZero:  N= 3 I= 1 D=  1.09D-03 Err=  2.80D-07
 Maximum DWI energy   std dev =  0.000000069 at pt    35
 Maximum DWI gradient std dev =  0.117021528 at pt    34
 CORRECTOR INTEGRATION CONVERGENCE:
   Recorrection delta-x convergence threshold:    0.010000
   Delta-x Convergence Met
 Point Number:  33          Path Number:   2
   CHANGE IN THE REACTION COORDINATE =    0.10407
   NET REACTION COORDINATE UP TO THIS POINT =    3.44349
  # OF POINTS ALONG THE PATH = 129
  # OF STEPS =   1

 Calculating another point on the path.
 IRC-IRC-IRC-IRC-IRC-IRC-IRC-IRC-IRC-IRC-IRC-IRC-IRC-IRC-IRC-IRC-IRC-IRC
                          Input orientation:                          
 ---------------------------------------------------------------------
 Center     Atomic      Atomic             Coordinates (Angstroms)
 Number     Number       Type             X           Y           Z
 ---------------------------------------------------------------------
      1          6           0       -0.720631   -0.841993    0.077420
      2          1           0       -0.742373   -1.326265    1.072503
      3          1           0       -0.658382   -1.668181   -0.646704
      4          6           0        0.574571   -0.016850    0.004964
      5          8           0        0.385838    1.309858    0.082249
      6          1           0       -0.585575    1.463329    0.086482
      7          8           0        1.661807   -0.528795   -0.092623
      8          7           0       -1.876144   -0.003509   -0.078407
      9          1           0       -2.704384   -0.590055   -0.239147
 ---------------------------------------------------------------------
                    Distance matrix (angstroms):
                    1          2          3          4          5
     1  C    0.000000
     2  H    1.106880   0.000000
     3  H    1.100371   1.754889   0.000000
     4  C    1.537419   2.142090   2.161420   0.000000
     5  O    2.419661   3.033580   3.238901   1.342292   0.000000
     6  H    2.309292   2.962880   3.217020   1.882422   0.983470
     7  O    2.408945   2.788110   2.643574   1.205692   2.244843
     8  N    1.436157   2.087993   2.139401   2.452169   2.620554
     9  H    2.024590   2.472230   2.348315   3.337619   3.641762
                    6          7          8          9
     6  H    0.000000
     7  O    3.008548   0.000000
     8  N    1.960706   3.576761   0.000000
     9  H    2.968462   4.369078   1.027548   0.000000
 Symmetry turned off by external request.
 Stoichiometry    C2H4NO2(2)
 Framework group  C1[X(C2H4NO2)]
 Deg. of freedom    21
 Full point group                 C1      NOp   1
 Rotational constants (GHZ):          10.2491265           4.3200145           3.1134935
 Standard basis: 6-31G(d) (6D, 7F)
    83 basis functions,   156 primitive gaussians,    83 cartesian basis functions
    20 alpha electrons       19 beta electrons
       nuclear repulsion energy       170.8563895443 Hartrees.
 NAtoms=    9 NActive=    9 NUniq=    9 SFac= 1.00D+00 NAtFMM=   60 NAOKFM=F Big=F
 Integral buffers will be    131072 words long.
 Raffenetti 2 integral format.
 Two-electron integral symmetry is turned off.
 One-electron integrals computed using PRISM.
 NBasis=    83 RedAO= T EigKep=  3.62D-03  NBF=    83
 NBsUse=    83 1.00D-06 EigRej= -1.00D+00 NBFU=    83
 Initial guess from the checkpoint file:  "glycine-rad-N_decay_irc.chk"
 B after Tr=    -0.000083   -0.000129   -0.000311
         Rot=    1.000000   -0.000465   -0.000208   -0.000011 Ang=  -0.06 deg.
 Initial guess <Sx>= 0.0000 <Sy>= 0.0000 <Sz>= 0.5000 <S**2>= 0.7536 S= 0.5018
 ExpMin= 1.61D-01 ExpMax= 5.48D+03 ExpMxC= 8.25D+02 IAcc=3 IRadAn=         5 AccDes= 0.00D+00
 Harris functional with IExCor=  402 and IRadAn=       5 diagonalized for initial guess.
 HarFok:  IExCor=  402 AccDes= 0.00D+00 IRadAn=         5 IDoV= 1 UseB2=F ITyADJ=14
 ICtDFT=  3500011 ScaDFX=  1.000000  1.000000  1.000000  1.000000
 FoFCou: FMM=F IPFlag=           0 FMFlag=      100000 FMFlg1=           0
         NFxFlg=           0 DoJE=T BraDBF=F KetDBF=T FulRan=T
         wScrn=  0.000000 ICntrl=       500 IOpCl=  0 I1Cent=   200000004 NGrid=           0
         NMat0=    1 NMatS0=      1 NMatT0=    0 NMatD0=    1 NMtDS0=    0 NMtDT0=    0
 Symmetry not used in FoFCou.
 Keep R1 and R2 ints in memory in canonical form, NReq=15780317.
 Requested convergence on RMS density matrix=1.00D-08 within 128 cycles.
 Requested convergence on MAX density matrix=1.00D-06.
 Requested convergence on             energy=1.00D-06.
 No special actions if energy rises.
 Integral accuracy reduced to 1.0D-05 until final iterations.
 Initial convergence to 1.0D-05 achieved.  Increase integral accuracy.
 SCF Done:  E(UB3LYP) =  -283.756830707     A.U. after   13 cycles
            NFock= 13  Conv=0.92D-08     -V/T= 2.0087
 <Sx>= 0.0000 <Sy>= 0.0000 <Sz>= 0.5000 <S**2>= 0.7536 S= 0.5018
 <L.S>=  0.00000000000    
 Annihilation of the first spin contaminant:
 S**2 before annihilation     0.7536,   after     0.7500
 DoSCS=F DFT=T ScalE2(SS,OS)=  1.000000  1.000000
 Range of M.O.s used for correlation:     1    83
 NBasis=    83 NAE=    20 NBE=    19 NFC=     0 NFV=     0
 NROrb=     83 NOA=    20 NOB=    19 NVA=    63 NVB=    64
 Symmetrizing basis deriv contribution to polar:
 IMax=3 JMax=2 DiffMx= 0.00D+00
 G2DrvN: will do    10 centers at a time, making    1 passes.
 Calling FoFCou, ICntrl=  3107 FMM=F I1Cent=   0 AccDes= 0.00D+00.
 End of G2Drv F.D. properties file   721 does not exist.
 End of G2Drv F.D. properties file   722 does not exist.
 End of G2Drv F.D. properties file   788 does not exist.
          IDoAtm=111111111
          Differentiating once with respect to nuclear coordinates.
 Keep R1 and R2 ints in memory in canonical form, NReq=15774995.
          There are    30 degrees of freedom in the 1st order CPHF.  IDoFFX=6 NUNeed=     0.
     24 vectors produced by pass  0 Test12= 8.25D-15 3.33D-09 XBig12= 3.12D-01 2.02D-01.
 AX will form    24 AO Fock derivatives at one time.
     24 vectors produced by pass  1 Test12= 8.25D-15 3.33D-09 XBig12= 5.00D-02 5.13D-02.
     24 vectors produced by pass  2 Test12= 8.25D-15 3.33D-09 XBig12= 6.74D-04 6.72D-03.
     24 vectors produced by pass  3 Test12= 8.25D-15 3.33D-09 XBig12= 5.43D-06 3.88D-04.
     24 vectors produced by pass  4 Test12= 8.25D-15 3.33D-09 XBig12= 3.10D-08 2.83D-05.
     24 vectors produced by pass  5 Test12= 8.25D-15 3.33D-09 XBig12= 1.80D-10 2.23D-06.
     20 vectors produced by pass  6 Test12= 8.25D-15 3.33D-09 XBig12= 7.25D-13 1.35D-07.
      3 vectors produced by pass  7 Test12= 8.25D-15 3.33D-09 XBig12= 2.66D-15 6.96D-09.
 InvSVY:  IOpt=1 It=  1 EMax= 1.67D-15
 Solved reduced A of dimension   167 with    24 vectors.
 End of Minotr F.D. properties file   721 does not exist.
 End of Minotr F.D. properties file   722 does not exist.
 End of Minotr F.D. properties file   788 does not exist.
 Calling FoFJK, ICntrl=    100127 FMM=F ISym2X=0 I1Cent= 0 IOpClX= 1 NMat=1 NMatS=1 NMatT=0.
 -------------------------------------------------------------------
 Center     Atomic                   Forces (Hartrees/Bohr)
 Number     Number              X              Y              Z
 -------------------------------------------------------------------
      1        6          -0.000004537   -0.000095208   -0.000553077
      2        1           0.000028270   -0.000080204   -0.000180928
      3        1          -0.000024888    0.000129569   -0.000096274
      4        6           0.000036534   -0.000005268   -0.000057713
      5        8           0.000006801    0.000023179   -0.000424960
      6        1           0.000000135    0.000002178   -0.000031281
      7        8           0.000057438   -0.000001658    0.000646533
      8        7          -0.000192919   -0.000046263    0.000515902
      9        1           0.000093165    0.000073675    0.000181797
 -------------------------------------------------------------------
 Cartesian Forces:  Max     0.000646533 RMS     0.000222981
 IRC-IRC-IRC-IRC-IRC-IRC-IRC-IRC-IRC-IRC-IRC-IRC-IRC-IRC-IRC-IRC-IRC-IRC
 Pt130 Step number   1 out of a maximum of  20
 Modified Bulirsch-Stoer Extrapolation Cycles:
    EPS =    0.000010000000000
      PEZero:  N= 2 I= 1 D=  5.44D-04 Err=  1.02D-02
      PEZero:  N= 3 I= 2 D=  5.44D-04 Err=  3.57D-05
      PEZero:  N= 3 I= 1 D=  1.09D-03 Err=  1.02D-02
      PEZero:  N= 4 I= 3 D=  2.72D-04 Err=  2.67D-05
      PEZero:  N= 4 I= 2 D=  8.16D-04 Err=  1.01D-07
      PEZero:  N= 4 I= 1 D=  1.36D-03 Err=  2.16D-05
 Maximum DWI energy   std dev =  0.000000029 at pt    37
 Maximum DWI gradient std dev =  0.075710473 at pt    46
 CORRECTOR INTEGRATION CONVERGENCE:
   Recorrection delta-x convergence threshold:    0.010000
   Delta-x Convergence Met
 Point Number:  34          Path Number:   2
   CHANGE IN THE REACTION COORDINATE =    0.10431
   NET REACTION COORDINATE UP TO THIS POINT =    3.54779
  # OF POINTS ALONG THE PATH = 130
  # OF STEPS =   1

 Calculating another point on the path.
 IRC-IRC-IRC-IRC-IRC-IRC-IRC-IRC-IRC-IRC-IRC-IRC-IRC-IRC-IRC-IRC-IRC-IRC
                          Input orientation:                          
 ---------------------------------------------------------------------
 Center     Atomic      Atomic             Coordinates (Angstroms)
 Number     Number       Type             X           Y           Z
 ---------------------------------------------------------------------
      1          6           0       -0.720397   -0.842260    0.070739
      2          1           0       -0.739071   -1.341959    1.058029
      3          1           0       -0.661022   -1.658069   -0.665681
      4          6           0        0.574722   -0.016848    0.004364
      5          8           0        0.385759    1.310032    0.078532
      6          1           0       -0.585650    1.463499    0.082391
      7          8           0        1.662513   -0.528884   -0.087108
      8          7           0       -1.876992   -0.003017   -0.072928
      9          1           0       -2.707708   -0.589687   -0.219578
 ---------------------------------------------------------------------
                    Distance matrix (angstroms):
                    1          2          3          4          5
     1  C    0.000000
     2  H    1.106702   0.000000
     3  H    1.100629   1.754193   0.000000
     4  C    1.537220   2.142938   2.160933   0.000000
     5  O    2.419918   3.042648   3.234072   1.342318   0.000000
     6  H    2.309722   2.974223   3.210837   1.882545   0.983464
     7  O    2.408606   2.782092   2.647380   1.205752   2.244805
     8  N    1.436204   2.089664   2.137554   2.452971   2.620511
     9  H    2.024223   2.464492   2.351461   3.339557   3.642436
                    6          7          8          9
     6  H    0.000000
     7  O    3.008746   0.000000
     8  N    1.960193   3.578384   0.000000
     9  H    2.968146   4.372651   1.027510   0.000000
 Symmetry turned off by external request.
 Stoichiometry    C2H4NO2(2)
 Framework group  C1[X(C2H4NO2)]
 Deg. of freedom    21
 Full point group                 C1      NOp   1
 Rotational constants (GHZ):          10.2574288           4.3188080           3.1112916
 Standard basis: 6-31G(d) (6D, 7F)
    83 basis functions,   156 primitive gaussians,    83 cartesian basis functions
    20 alpha electrons       19 beta electrons
       nuclear repulsion energy       170.8476244813 Hartrees.
 NAtoms=    9 NActive=    9 NUniq=    9 SFac= 1.00D+00 NAtFMM=   60 NAOKFM=F Big=F
 Integral buffers will be    131072 words long.
 Raffenetti 2 integral format.
 Two-electron integral symmetry is turned off.
 One-electron integrals computed using PRISM.
 NBasis=    83 RedAO= T EigKep=  3.61D-03  NBF=    83
 NBsUse=    83 1.00D-06 EigRej= -1.00D+00 NBFU=    83
 Initial guess from the checkpoint file:  "glycine-rad-N_decay_irc.chk"
 B after Tr=    -0.000068   -0.000113   -0.000418
         Rot=    1.000000   -0.000503   -0.000162   -0.000007 Ang=  -0.06 deg.
 Initial guess <Sx>= 0.0000 <Sy>= 0.0000 <Sz>= 0.5000 <S**2>= 0.7536 S= 0.5018
 ExpMin= 1.61D-01 ExpMax= 5.48D+03 ExpMxC= 8.25D+02 IAcc=3 IRadAn=         5 AccDes= 0.00D+00
 Harris functional with IExCor=  402 and IRadAn=       5 diagonalized for initial guess.
 HarFok:  IExCor=  402 AccDes= 0.00D+00 IRadAn=         5 IDoV= 1 UseB2=F ITyADJ=14
 ICtDFT=  3500011 ScaDFX=  1.000000  1.000000  1.000000  1.000000
 FoFCou: FMM=F IPFlag=           0 FMFlag=      100000 FMFlg1=           0
         NFxFlg=           0 DoJE=T BraDBF=F KetDBF=T FulRan=T
         wScrn=  0.000000 ICntrl=       500 IOpCl=  0 I1Cent=   200000004 NGrid=           0
         NMat0=    1 NMatS0=      1 NMatT0=    0 NMatD0=    1 NMtDS0=    0 NMtDT0=    0
 Symmetry not used in FoFCou.
 Keep R1 and R2 ints in memory in canonical form, NReq=15780317.
 Requested convergence on RMS density matrix=1.00D-08 within 128 cycles.
 Requested convergence on MAX density matrix=1.00D-06.
 Requested convergence on             energy=1.00D-06.
 No special actions if energy rises.
 Integral accuracy reduced to 1.0D-05 until final iterations.
 Initial convergence to 1.0D-05 achieved.  Increase integral accuracy.
 SCF Done:  E(UB3LYP) =  -283.756871091     A.U. after   13 cycles
            NFock= 13  Conv=0.93D-08     -V/T= 2.0087
 <Sx>= 0.0000 <Sy>= 0.0000 <Sz>= 0.5000 <S**2>= 0.7536 S= 0.5018
 <L.S>=  0.00000000000    
 Annihilation of the first spin contaminant:
 S**2 before annihilation     0.7536,   after     0.7500
 DoSCS=F DFT=T ScalE2(SS,OS)=  1.000000  1.000000
 Range of M.O.s used for correlation:     1    83
 NBasis=    83 NAE=    20 NBE=    19 NFC=     0 NFV=     0
 NROrb=     83 NOA=    20 NOB=    19 NVA=    63 NVB=    64
 Symmetrizing basis deriv contribution to polar:
 IMax=3 JMax=2 DiffMx= 0.00D+00
 G2DrvN: will do    10 centers at a time, making    1 passes.
 Calling FoFCou, ICntrl=  3107 FMM=F I1Cent=   0 AccDes= 0.00D+00.
 End of G2Drv F.D. properties file   721 does not exist.
 End of G2Drv F.D. properties file   722 does not exist.
 End of G2Drv F.D. properties file   788 does not exist.
          IDoAtm=111111111
          Differentiating once with respect to nuclear coordinates.
 Keep R1 and R2 ints in memory in canonical form, NReq=15774995.
          There are    30 degrees of freedom in the 1st order CPHF.  IDoFFX=6 NUNeed=     0.
     24 vectors produced by pass  0 Test12= 8.25D-15 3.33D-09 XBig12= 3.12D-01 2.06D-01.
 AX will form    24 AO Fock derivatives at one time.
     24 vectors produced by pass  1 Test12= 8.25D-15 3.33D-09 XBig12= 5.22D-02 5.15D-02.
     24 vectors produced by pass  2 Test12= 8.25D-15 3.33D-09 XBig12= 7.31D-04 7.10D-03.
     24 vectors produced by pass  3 Test12= 8.25D-15 3.33D-09 XBig12= 5.51D-06 4.02D-04.
     24 vectors produced by pass  4 Test12= 8.25D-15 3.33D-09 XBig12= 3.14D-08 2.90D-05.
     24 vectors produced by pass  5 Test12= 8.25D-15 3.33D-09 XBig12= 1.82D-10 2.28D-06.
     20 vectors produced by pass  6 Test12= 8.25D-15 3.33D-09 XBig12= 7.20D-13 1.33D-07.
      3 vectors produced by pass  7 Test12= 8.25D-15 3.33D-09 XBig12= 2.71D-15 7.29D-09.
 InvSVY:  IOpt=1 It=  1 EMax= 1.55D-15
 Solved reduced A of dimension   167 with    24 vectors.
 End of Minotr F.D. properties file   721 does not exist.
 End of Minotr F.D. properties file   722 does not exist.
 End of Minotr F.D. properties file   788 does not exist.
 Calling FoFJK, ICntrl=    100127 FMM=F ISym2X=0 I1Cent= 0 IOpClX= 1 NMat=1 NMatS=1 NMatT=0.
 -------------------------------------------------------------------
 Center     Atomic                   Forces (Hartrees/Bohr)
 Number     Number              X              Y              Z
 -------------------------------------------------------------------
      1        6          -0.000007499   -0.000100035   -0.000508364
      2        1           0.000024095   -0.000067472   -0.000173972
      3        1          -0.000024612    0.000126692   -0.000079446
      4        6           0.000033251   -0.000012103   -0.000047981
      5        8          -0.000016673    0.000008404   -0.000405337
      6        1          -0.000001636   -0.000000421   -0.000026721
      7        8           0.000050397    0.000006007    0.000591393
      8        7          -0.000105134   -0.000003577    0.000517190
      9        1           0.000047810    0.000042505    0.000133237
 -------------------------------------------------------------------
 Cartesian Forces:  Max     0.000591393 RMS     0.000206245
 IRC-IRC-IRC-IRC-IRC-IRC-IRC-IRC-IRC-IRC-IRC-IRC-IRC-IRC-IRC-IRC-IRC-IRC
 Pt131 Step number   1 out of a maximum of  20
 Modified Bulirsch-Stoer Extrapolation Cycles:
    EPS =    0.000010000000000
      PEZero:  N= 2 I= 1 D=  5.44D-04 Err=  1.47D-02
      PEZero:  N= 3 I= 2 D=  5.44D-04 Err=  1.82D-05
      PEZero:  N= 3 I= 1 D=  1.09D-03 Err=  1.47D-02
      PEZero:  N= 4 I= 3 D=  2.72D-04 Err=  1.36D-05
      PEZero:  N= 4 I= 2 D=  8.16D-04 Err=  5.67D-08
      PEZero:  N= 4 I= 1 D=  1.36D-03 Err=  1.10D-05
 Maximum DWI energy   std dev =  0.000000023 at pt    37
 Maximum DWI gradient std dev =  0.059906040 at pt    47
 CORRECTOR INTEGRATION CONVERGENCE:
   Recorrection delta-x convergence threshold:    0.010000
   Delta-x Convergence Met
 Point Number:  35          Path Number:   2
   CHANGE IN THE REACTION COORDINATE =    0.10444
   NET REACTION COORDINATE UP TO THIS POINT =    3.65223
  # OF POINTS ALONG THE PATH = 131
  # OF STEPS =   1

 Calculating another point on the path.
 IRC-IRC-IRC-IRC-IRC-IRC-IRC-IRC-IRC-IRC-IRC-IRC-IRC-IRC-IRC-IRC-IRC-IRC
                          Input orientation:                          
 ---------------------------------------------------------------------
 Center     Atomic      Atomic             Coordinates (Angstroms)
 Number     Number       Type             X           Y           Z
 ---------------------------------------------------------------------
      1          6           0       -0.720191   -0.842594    0.064006
      2          1           0       -0.735760   -1.357634    1.043224
      3          1           0       -0.663764   -1.647670   -0.684712
      4          6           0        0.574867   -0.016885    0.003803
      5          8           0        0.385534    1.310125    0.074679
      6          1           0       -0.585909    1.463427    0.078476
      7          8           0        1.663207   -0.528934   -0.081552
      8          7           0       -1.877650   -0.002423   -0.067153
      9          1           0       -2.710486   -0.588867   -0.202251
 ---------------------------------------------------------------------
                    Distance matrix (angstroms):
                    1          2          3          4          5
     1  C    0.000000
     2  H    1.106515   0.000000
     3  H    1.100868   1.753588   0.000000
     4  C    1.537074   2.143769   2.160491   0.000000
     5  O    2.420112   3.051609   3.228971   1.342320   0.000000
     6  H    2.309973   2.985226   3.204285   1.882631   0.983472
     7  O    2.408352   2.776132   2.651446   1.205804   2.244770
     8  N    1.436245   2.091278   2.135822   2.453585   2.620095
     9  H    2.023991   2.457997   2.354337   3.341132   3.642553
                    6          7          8          9
     6  H    0.000000
     7  O    3.008926   0.000000
     8  N    1.959213   3.579816   0.000000
     9  H    2.967245   4.375768   1.027513   0.000000
 Symmetry turned off by external request.
 Stoichiometry    C2H4NO2(2)
 Framework group  C1[X(C2H4NO2)]
 Deg. of freedom    21
 Full point group                 C1      NOp   1
 Rotational constants (GHZ):          10.2655309           4.3180042           3.1094527
 Standard basis: 6-31G(d) (6D, 7F)
    83 basis functions,   156 primitive gaussians,    83 cartesian basis functions
    20 alpha electrons       19 beta electrons
       nuclear repulsion energy       170.8422627507 Hartrees.
 NAtoms=    9 NActive=    9 NUniq=    9 SFac= 1.00D+00 NAtFMM=   60 NAOKFM=F Big=F
 Integral buffers will be    131072 words long.
 Raffenetti 2 integral format.
 Two-electron integral symmetry is turned off.
 One-electron integrals computed using PRISM.
 NBasis=    83 RedAO= T EigKep=  3.61D-03  NBF=    83
 NBsUse=    83 1.00D-06 EigRej= -1.00D+00 NBFU=    83
 Initial guess from the checkpoint file:  "glycine-rad-N_decay_irc.chk"
 B after Tr=    -0.000061   -0.000102   -0.000469
         Rot=    1.000000   -0.000521   -0.000139   -0.000004 Ang=  -0.06 deg.
 Initial guess <Sx>= 0.0000 <Sy>= 0.0000 <Sz>= 0.5000 <S**2>= 0.7536 S= 0.5018
 ExpMin= 1.61D-01 ExpMax= 5.48D+03 ExpMxC= 8.25D+02 IAcc=3 IRadAn=         5 AccDes= 0.00D+00
 Harris functional with IExCor=  402 and IRadAn=       5 diagonalized for initial guess.
 HarFok:  IExCor=  402 AccDes= 0.00D+00 IRadAn=         5 IDoV= 1 UseB2=F ITyADJ=14
 ICtDFT=  3500011 ScaDFX=  1.000000  1.000000  1.000000  1.000000
 FoFCou: FMM=F IPFlag=           0 FMFlag=      100000 FMFlg1=           0
         NFxFlg=           0 DoJE=T BraDBF=F KetDBF=T FulRan=T
         wScrn=  0.000000 ICntrl=       500 IOpCl=  0 I1Cent=   200000004 NGrid=           0
         NMat0=    1 NMatS0=      1 NMatT0=    0 NMatD0=    1 NMtDS0=    0 NMtDT0=    0
 Symmetry not used in FoFCou.
 Keep R1 and R2 ints in memory in canonical form, NReq=15780317.
 Requested convergence on RMS density matrix=1.00D-08 within 128 cycles.
 Requested convergence on MAX density matrix=1.00D-06.
 Requested convergence on             energy=1.00D-06.
 No special actions if energy rises.
 Integral accuracy reduced to 1.0D-05 until final iterations.
 Initial convergence to 1.0D-05 achieved.  Increase integral accuracy.
 SCF Done:  E(UB3LYP) =  -283.756907640     A.U. after   13 cycles
            NFock= 13  Conv=0.99D-08     -V/T= 2.0087
 <Sx>= 0.0000 <Sy>= 0.0000 <Sz>= 0.5000 <S**2>= 0.7536 S= 0.5018
 <L.S>=  0.00000000000    
 Annihilation of the first spin contaminant:
 S**2 before annihilation     0.7536,   after     0.7500
 DoSCS=F DFT=T ScalE2(SS,OS)=  1.000000  1.000000
 Range of M.O.s used for correlation:     1    83
 NBasis=    83 NAE=    20 NBE=    19 NFC=     0 NFV=     0
 NROrb=     83 NOA=    20 NOB=    19 NVA=    63 NVB=    64
 Symmetrizing basis deriv contribution to polar:
 IMax=3 JMax=2 DiffMx= 0.00D+00
 G2DrvN: will do    10 centers at a time, making    1 passes.
 Calling FoFCou, ICntrl=  3107 FMM=F I1Cent=   0 AccDes= 0.00D+00.
 End of G2Drv F.D. properties file   721 does not exist.
 End of G2Drv F.D. properties file   722 does not exist.
 End of G2Drv F.D. properties file   788 does not exist.
          IDoAtm=111111111
          Differentiating once with respect to nuclear coordinates.
 Keep R1 and R2 ints in memory in canonical form, NReq=15774995.
          There are    30 degrees of freedom in the 1st order CPHF.  IDoFFX=6 NUNeed=     0.
     24 vectors produced by pass  0 Test12= 8.25D-15 3.33D-09 XBig12= 3.12D-01 2.09D-01.
 AX will form    24 AO Fock derivatives at one time.
     24 vectors produced by pass  1 Test12= 8.25D-15 3.33D-09 XBig12= 5.45D-02 5.16D-02.
     24 vectors produced by pass  2 Test12= 8.25D-15 3.33D-09 XBig12= 8.04D-04 7.52D-03.
     24 vectors produced by pass  3 Test12= 8.25D-15 3.33D-09 XBig12= 5.57D-06 4.18D-04.
     24 vectors produced by pass  4 Test12= 8.25D-15 3.33D-09 XBig12= 3.19D-08 2.96D-05.
     24 vectors produced by pass  5 Test12= 8.25D-15 3.33D-09 XBig12= 1.85D-10 2.32D-06.
     20 vectors produced by pass  6 Test12= 8.25D-15 3.33D-09 XBig12= 7.19D-13 1.31D-07.
      3 vectors produced by pass  7 Test12= 8.25D-15 3.33D-09 XBig12= 2.76D-15 8.13D-09.
 InvSVY:  IOpt=1 It=  1 EMax= 1.33D-15
 Solved reduced A of dimension   167 with    24 vectors.
 End of Minotr F.D. properties file   721 does not exist.
 End of Minotr F.D. properties file   722 does not exist.
 End of Minotr F.D. properties file   788 does not exist.
 Calling FoFJK, ICntrl=    100127 FMM=F ISym2X=0 I1Cent= 0 IOpClX= 1 NMat=1 NMatS=1 NMatT=0.
 -------------------------------------------------------------------
 Center     Atomic                   Forces (Hartrees/Bohr)
 Number     Number              X              Y              Z
 -------------------------------------------------------------------
      1        6          -0.000009844   -0.000098454   -0.000461180
      2        1           0.000020781   -0.000055432   -0.000166095
      3        1          -0.000023558    0.000122615   -0.000064522
      4        6           0.000030611   -0.000014894   -0.000040696
      5        8          -0.000023776    0.000001807   -0.000374376
      6        1          -0.000002016   -0.000001320   -0.000023420
      7        8           0.000040817    0.000009252    0.000535765
      8        7          -0.000064676    0.000006437    0.000486004
      9        1           0.000031662    0.000029988    0.000108519
 -------------------------------------------------------------------
 Cartesian Forces:  Max     0.000535765 RMS     0.000188593
 IRC-IRC-IRC-IRC-IRC-IRC-IRC-IRC-IRC-IRC-IRC-IRC-IRC-IRC-IRC-IRC-IRC-IRC
 Pt132 Step number   1 out of a maximum of  20
 Modified Bulirsch-Stoer Extrapolation Cycles:
    EPS =    0.000010000000000
      PEZero:  N= 2 I= 1 D=  5.44D-04 Err=  2.45D-02
      PEZero:  N= 3 I= 2 D=  5.44D-04 Err=  2.86D-04
      PEZero:  N= 3 I= 1 D=  1.09D-03 Err=  2.44D-02
      PEZero:  N= 4 I= 3 D=  2.72D-04 Err=  5.61D-06
      PEZero:  N= 4 I= 2 D=  8.16D-04 Err=  2.85D-04
 Maximum DWI energy   std dev =  0.000000015 at pt    43
 Maximum DWI gradient std dev =  0.059258572 at pt    71
 CORRECTOR INTEGRATION CONVERGENCE:
   Recorrection delta-x convergence threshold:    0.010000
   Delta-x Convergence Met
 Point Number:  36          Path Number:   2
   CHANGE IN THE REACTION COORDINATE =    0.10448
   NET REACTION COORDINATE UP TO THIS POINT =    3.75671
  # OF POINTS ALONG THE PATH = 132
  # OF STEPS =   1

 Calculating another point on the path.
 IRC-IRC-IRC-IRC-IRC-IRC-IRC-IRC-IRC-IRC-IRC-IRC-IRC-IRC-IRC-IRC-IRC-IRC
                          Input orientation:                          
 ---------------------------------------------------------------------
 Center     Atomic      Atomic             Coordinates (Angstroms)
 Number     Number       Type             X           Y           Z
 ---------------------------------------------------------------------
      1          6           0       -0.720006   -0.842930    0.057266
      2          1           0       -0.732466   -1.373219    1.028136
      3          1           0       -0.666580   -1.636974   -0.703698
      4          6           0        0.575001   -0.016938    0.003272
      5          8           0        0.385257    1.310183    0.070772
      6          1           0       -0.586233    1.463265    0.074644
      7          8           0        1.663864   -0.528968   -0.075991
      8          7           0       -1.878194   -0.001821   -0.061263
      9          1           0       -2.712926   -0.587929   -0.185846
 ---------------------------------------------------------------------
                    Distance matrix (angstroms):
                    1          2          3          4          5
     1  C    0.000000
     2  H    1.106323   0.000000
     3  H    1.101102   1.753042   0.000000
     4  C    1.536952   2.144601   2.160057   0.000000
     5  O    2.420266   3.060474   3.223647   1.342315   0.000000
     6  H    2.310137   2.996026   3.197460   1.882700   0.983485
     7  O    2.408146   2.770244   2.655685   1.205852   2.244739
     8  N    1.436284   2.092897   2.134117   2.454090   2.619541
     9  H    2.023823   2.452072   2.357159   3.342493   3.642447
                    6          7          8          9
     6  H    0.000000
     7  O    3.009089   0.000000
     8  N    1.958088   3.581099   0.000000
     9  H    2.966154   4.378566   1.027532   0.000000
 Symmetry turned off by external request.
 Stoichiometry    C2H4NO2(2)
 Framework group  C1[X(C2H4NO2)]
 Deg. of freedom    21
 Full point group                 C1      NOp   1
 Rotational constants (GHZ):          10.2731806           4.3174034           3.1078521
 Standard basis: 6-31G(d) (6D, 7F)
    83 basis functions,   156 primitive gaussians,    83 cartesian basis functions
    20 alpha electrons       19 beta electrons
       nuclear repulsion energy       170.8385395892 Hartrees.
 NAtoms=    9 NActive=    9 NUniq=    9 SFac= 1.00D+00 NAtFMM=   60 NAOKFM=F Big=F
 Integral buffers will be    131072 words long.
 Raffenetti 2 integral format.
 Two-electron integral symmetry is turned off.
 One-electron integrals computed using PRISM.
 NBasis=    83 RedAO= T EigKep=  3.61D-03  NBF=    83
 NBsUse=    83 1.00D-06 EigRej= -1.00D+00 NBFU=    83
 Initial guess from the checkpoint file:  "glycine-rad-N_decay_irc.chk"
 B after Tr=    -0.000057   -0.000092   -0.000492
         Rot=    1.000000   -0.000531   -0.000130   -0.000003 Ang=  -0.06 deg.
 Initial guess <Sx>= 0.0000 <Sy>= 0.0000 <Sz>= 0.5000 <S**2>= 0.7536 S= 0.5018
 ExpMin= 1.61D-01 ExpMax= 5.48D+03 ExpMxC= 8.25D+02 IAcc=3 IRadAn=         5 AccDes= 0.00D+00
 Harris functional with IExCor=  402 and IRadAn=       5 diagonalized for initial guess.
 HarFok:  IExCor=  402 AccDes= 0.00D+00 IRadAn=         5 IDoV= 1 UseB2=F ITyADJ=14
 ICtDFT=  3500011 ScaDFX=  1.000000  1.000000  1.000000  1.000000
 FoFCou: FMM=F IPFlag=           0 FMFlag=      100000 FMFlg1=           0
         NFxFlg=           0 DoJE=T BraDBF=F KetDBF=T FulRan=T
         wScrn=  0.000000 ICntrl=       500 IOpCl=  0 I1Cent=   200000004 NGrid=           0
         NMat0=    1 NMatS0=      1 NMatT0=    0 NMatD0=    1 NMtDS0=    0 NMtDT0=    0
 Symmetry not used in FoFCou.
 Keep R1 and R2 ints in memory in canonical form, NReq=15780317.
 Requested convergence on RMS density matrix=1.00D-08 within 128 cycles.
 Requested convergence on MAX density matrix=1.00D-06.
 Requested convergence on             energy=1.00D-06.
 No special actions if energy rises.
 Integral accuracy reduced to 1.0D-05 until final iterations.
 Initial convergence to 1.0D-05 achieved.  Increase integral accuracy.
 SCF Done:  E(UB3LYP) =  -283.756940606     A.U. after   13 cycles
            NFock= 13  Conv=0.10D-07     -V/T= 2.0087
 <Sx>= 0.0000 <Sy>= 0.0000 <Sz>= 0.5000 <S**2>= 0.7536 S= 0.5018
 <L.S>=  0.00000000000    
 Annihilation of the first spin contaminant:
 S**2 before annihilation     0.7536,   after     0.7500
 DoSCS=F DFT=T ScalE2(SS,OS)=  1.000000  1.000000
 Range of M.O.s used for correlation:     1    83
 NBasis=    83 NAE=    20 NBE=    19 NFC=     0 NFV=     0
 NROrb=     83 NOA=    20 NOB=    19 NVA=    63 NVB=    64
 Symmetrizing basis deriv contribution to polar:
 IMax=3 JMax=2 DiffMx= 0.00D+00
 G2DrvN: will do    10 centers at a time, making    1 passes.
 Calling FoFCou, ICntrl=  3107 FMM=F I1Cent=   0 AccDes= 0.00D+00.
 End of G2Drv F.D. properties file   721 does not exist.
 End of G2Drv F.D. properties file   722 does not exist.
 End of G2Drv F.D. properties file   788 does not exist.
          IDoAtm=111111111
          Differentiating once with respect to nuclear coordinates.
 Keep R1 and R2 ints in memory in canonical form, NReq=15774995.
          There are    30 degrees of freedom in the 1st order CPHF.  IDoFFX=6 NUNeed=     0.
     24 vectors produced by pass  0 Test12= 8.25D-15 3.33D-09 XBig12= 3.11D-01 2.12D-01.
 AX will form    24 AO Fock derivatives at one time.
     24 vectors produced by pass  1 Test12= 8.25D-15 3.33D-09 XBig12= 5.68D-02 5.17D-02.
     24 vectors produced by pass  2 Test12= 8.25D-15 3.33D-09 XBig12= 8.86D-04 7.98D-03.
     24 vectors produced by pass  3 Test12= 8.25D-15 3.33D-09 XBig12= 5.83D-06 4.38D-04.
     24 vectors produced by pass  4 Test12= 8.25D-15 3.33D-09 XBig12= 3.26D-08 3.00D-05.
     24 vectors produced by pass  5 Test12= 8.25D-15 3.33D-09 XBig12= 1.88D-10 2.37D-06.
     20 vectors produced by pass  6 Test12= 8.25D-15 3.33D-09 XBig12= 7.23D-13 1.28D-07.
      3 vectors produced by pass  7 Test12= 8.25D-15 3.33D-09 XBig12= 2.80D-15 8.92D-09.
 InvSVY:  IOpt=1 It=  1 EMax= 1.33D-15
 Solved reduced A of dimension   167 with    24 vectors.
 End of Minotr F.D. properties file   721 does not exist.
 End of Minotr F.D. properties file   722 does not exist.
 End of Minotr F.D. properties file   788 does not exist.
 Calling FoFJK, ICntrl=    100127 FMM=F ISym2X=0 I1Cent= 0 IOpClX= 1 NMat=1 NMatS=1 NMatT=0.
 -------------------------------------------------------------------
 Center     Atomic                   Forces (Hartrees/Bohr)
 Number     Number              X              Y              Z
 -------------------------------------------------------------------
      1        6          -0.000012220   -0.000095182   -0.000413941
      2        1           0.000018098   -0.000043772   -0.000158334
      3        1          -0.000022129    0.000118237   -0.000050545
      4        6           0.000028443   -0.000015465   -0.000034862
      5        8          -0.000023067   -0.000000730   -0.000339382
      6        1          -0.000001891   -0.000001463   -0.000020781
      7        8           0.000030392    0.000010288    0.000481441
      8        7          -0.000045072    0.000003333    0.000442665
      9        1           0.000027448    0.000024755    0.000093740
 -------------------------------------------------------------------
 Cartesian Forces:  Max     0.000481441 RMS     0.000170432
 IRC-IRC-IRC-IRC-IRC-IRC-IRC-IRC-IRC-IRC-IRC-IRC-IRC-IRC-IRC-IRC-IRC-IRC
 Pt133 Step number   1 out of a maximum of  20
 Modified Bulirsch-Stoer Extrapolation Cycles:
    EPS =    0.000010000000000
      PEZero:  N= 2 I= 1 D=  5.44D-04 Err=  2.32D-02
      PEZero:  N= 3 I= 2 D=  5.44D-04 Err=  5.99D-03
      PEZero:  N= 3 I= 1 D=  1.09D-03 Err=  1.42D-02
      PEZero:  N= 4 I= 3 D=  2.72D-04 Err=  1.86D-06
      PEZero:  N= 4 I= 2 D=  8.16D-04 Err=  5.99D-03
 Maximum DWI energy   std dev =  0.000000015 at pt    45
 Maximum DWI gradient std dev =  0.064038027 at pt    95
 CORRECTOR INTEGRATION CONVERGENCE:
   Recorrection delta-x convergence threshold:    0.010000
   Delta-x Convergence Met
 Point Number:  37          Path Number:   2
   CHANGE IN THE REACTION COORDINATE =    0.10449
   NET REACTION COORDINATE UP TO THIS POINT =    3.86120
  # OF POINTS ALONG THE PATH = 133
  # OF STEPS =   1

 Calculating another point on the path.
 IRC-IRC-IRC-IRC-IRC-IRC-IRC-IRC-IRC-IRC-IRC-IRC-IRC-IRC-IRC-IRC-IRC-IRC
                          Input orientation:                          
 ---------------------------------------------------------------------
 Center     Atomic      Atomic             Coordinates (Angstroms)
 Number     Number       Type             X           Y           Z
 ---------------------------------------------------------------------
      1          6           0       -0.719839   -0.843239    0.050534
      2          1           0       -0.729187   -1.388693    1.012773
      3          1           0       -0.669453   -1.625963   -0.722607
      4          6           0        0.575124   -0.016995    0.002763
      5          8           0        0.384978    1.310232    0.066846
      6          1           0       -0.586559    1.463089    0.070844
      7          8           0        1.664471   -0.529000   -0.070436
      8          7           0       -1.878666   -0.001257   -0.055338
      9          1           0       -2.715116   -0.587031   -0.169745
 ---------------------------------------------------------------------
                    Distance matrix (angstroms):
                    1          2          3          4          5
     1  C    0.000000
     2  H    1.106125   0.000000
     3  H    1.101336   1.752543   0.000000
     4  C    1.536844   2.145438   2.159609   0.000000
     5  O    2.420397   3.069257   3.218121   1.342308   0.000000
     6  H    2.310265   3.006698   3.190404   1.882761   0.983497
     7  O    2.407969   2.764419   2.660048   1.205896   2.244710
     8  N    1.436322   2.094550   2.132396   2.454528   2.618972
     9  H    2.023684   2.446410   2.360036   3.343707   3.642275
                    6          7          8          9
     6  H    0.000000
     7  O    3.009239   0.000000
     8  N    1.956980   3.582256   0.000000
     9  H    2.965068   4.381097   1.027555   0.000000
 Symmetry turned off by external request.
 Stoichiometry    C2H4NO2(2)
 Framework group  C1[X(C2H4NO2)]
 Deg. of freedom    21
 Full point group                 C1      NOp   1
 Rotational constants (GHZ):          10.2802336           4.3169072           3.1064245
 Standard basis: 6-31G(d) (6D, 7F)
    83 basis functions,   156 primitive gaussians,    83 cartesian basis functions
    20 alpha electrons       19 beta electrons
       nuclear repulsion energy       170.8355467573 Hartrees.
 NAtoms=    9 NActive=    9 NUniq=    9 SFac= 1.00D+00 NAtFMM=   60 NAOKFM=F Big=F
 Integral buffers will be    131072 words long.
 Raffenetti 2 integral format.
 Two-electron integral symmetry is turned off.
 One-electron integrals computed using PRISM.
 NBasis=    83 RedAO= T EigKep=  3.61D-03  NBF=    83
 NBsUse=    83 1.00D-06 EigRej= -1.00D+00 NBFU=    83
 Initial guess from the checkpoint file:  "glycine-rad-N_decay_irc.chk"
 B after Tr=    -0.000052   -0.000084   -0.000502
         Rot=    1.000000   -0.000537   -0.000127   -0.000003 Ang=  -0.06 deg.
 Initial guess <Sx>= 0.0000 <Sy>= 0.0000 <Sz>= 0.5000 <S**2>= 0.7536 S= 0.5018
 ExpMin= 1.61D-01 ExpMax= 5.48D+03 ExpMxC= 8.25D+02 IAcc=3 IRadAn=         5 AccDes= 0.00D+00
 Harris functional with IExCor=  402 and IRadAn=       5 diagonalized for initial guess.
 HarFok:  IExCor=  402 AccDes= 0.00D+00 IRadAn=         5 IDoV= 1 UseB2=F ITyADJ=14
 ICtDFT=  3500011 ScaDFX=  1.000000  1.000000  1.000000  1.000000
 FoFCou: FMM=F IPFlag=           0 FMFlag=      100000 FMFlg1=           0
         NFxFlg=           0 DoJE=T BraDBF=F KetDBF=T FulRan=T
         wScrn=  0.000000 ICntrl=       500 IOpCl=  0 I1Cent=   200000004 NGrid=           0
         NMat0=    1 NMatS0=      1 NMatT0=    0 NMatD0=    1 NMtDS0=    0 NMtDT0=    0
 Symmetry not used in FoFCou.
 Keep R1 and R2 ints in memory in canonical form, NReq=15780317.
 Requested convergence on RMS density matrix=1.00D-08 within 128 cycles.
 Requested convergence on MAX density matrix=1.00D-06.
 Requested convergence on             energy=1.00D-06.
 No special actions if energy rises.
 Integral accuracy reduced to 1.0D-05 until final iterations.
 Initial convergence to 1.0D-05 achieved.  Increase integral accuracy.
 SCF Done:  E(UB3LYP) =  -283.756970151     A.U. after   13 cycles
            NFock= 13  Conv=0.94D-08     -V/T= 2.0087
 <Sx>= 0.0000 <Sy>= 0.0000 <Sz>= 0.5000 <S**2>= 0.7536 S= 0.5018
 <L.S>=  0.00000000000    
 Annihilation of the first spin contaminant:
 S**2 before annihilation     0.7536,   after     0.7500
 DoSCS=F DFT=T ScalE2(SS,OS)=  1.000000  1.000000
 Range of M.O.s used for correlation:     1    83
 NBasis=    83 NAE=    20 NBE=    19 NFC=     0 NFV=     0
 NROrb=     83 NOA=    20 NOB=    19 NVA=    63 NVB=    64
 Symmetrizing basis deriv contribution to polar:
 IMax=3 JMax=2 DiffMx= 0.00D+00
 G2DrvN: will do    10 centers at a time, making    1 passes.
 Calling FoFCou, ICntrl=  3107 FMM=F I1Cent=   0 AccDes= 0.00D+00.
 End of G2Drv F.D. properties file   721 does not exist.
 End of G2Drv F.D. properties file   722 does not exist.
 End of G2Drv F.D. properties file   788 does not exist.
          IDoAtm=111111111
          Differentiating once with respect to nuclear coordinates.
 Keep R1 and R2 ints in memory in canonical form, NReq=15774995.
          There are    30 degrees of freedom in the 1st order CPHF.  IDoFFX=6 NUNeed=     0.
     24 vectors produced by pass  0 Test12= 8.25D-15 3.33D-09 XBig12= 3.11D-01 2.15D-01.
 AX will form    24 AO Fock derivatives at one time.
     24 vectors produced by pass  1 Test12= 8.25D-15 3.33D-09 XBig12= 5.91D-02 5.18D-02.
     24 vectors produced by pass  2 Test12= 8.25D-15 3.33D-09 XBig12= 9.78D-04 8.47D-03.
     24 vectors produced by pass  3 Test12= 8.25D-15 3.33D-09 XBig12= 6.34D-06 4.56D-04.
     24 vectors produced by pass  4 Test12= 8.25D-15 3.33D-09 XBig12= 3.56D-08 3.00D-05.
     24 vectors produced by pass  5 Test12= 8.25D-15 3.33D-09 XBig12= 1.92D-10 2.41D-06.
     20 vectors produced by pass  6 Test12= 8.25D-15 3.33D-09 XBig12= 7.32D-13 1.26D-07.
      3 vectors produced by pass  7 Test12= 8.25D-15 3.33D-09 XBig12= 2.84D-15 9.68D-09.
 InvSVY:  IOpt=1 It=  1 EMax= 1.33D-15
 Solved reduced A of dimension   167 with    24 vectors.
 End of Minotr F.D. properties file   721 does not exist.
 End of Minotr F.D. properties file   722 does not exist.
 End of Minotr F.D. properties file   788 does not exist.
 Calling FoFJK, ICntrl=    100127 FMM=F ISym2X=0 I1Cent= 0 IOpClX= 1 NMat=1 NMatS=1 NMatT=0.
 -------------------------------------------------------------------
 Center     Atomic                   Forces (Hartrees/Bohr)
 Number     Number              X              Y              Z
 -------------------------------------------------------------------
      1        6          -0.000014562   -0.000091907   -0.000368004
      2        1           0.000015770   -0.000032458   -0.000150761
      3        1          -0.000020530    0.000113721   -0.000037176
      4        6           0.000026622   -0.000015093   -0.000029896
      5        8          -0.000019474   -0.000001604   -0.000303794
      6        1          -0.000001624   -0.000001335   -0.000018468
      7        8           0.000020285    0.000010419    0.000429097
      8        7          -0.000034125   -0.000004025    0.000396210
      9        1           0.000027638    0.000022283    0.000082791
 -------------------------------------------------------------------
 Cartesian Forces:  Max     0.000429097 RMS     0.000152585
 IRC-IRC-IRC-IRC-IRC-IRC-IRC-IRC-IRC-IRC-IRC-IRC-IRC-IRC-IRC-IRC-IRC-IRC
 Pt134 Step number   1 out of a maximum of  20
 Modified Bulirsch-Stoer Extrapolation Cycles:
    EPS =    0.000010000000000
      PEZero:  N= 2 I= 1 D=  5.44D-04 Err=  2.07D-02
      PEZero:  N= 3 I= 2 D=  5.44D-04 Err=  1.33D-02
      PEZero:  N= 3 I= 1 D=  1.09D-03 Err=  8.28D-04
      PEZero:  N= 4 I= 3 D=  2.72D-04 Err=  4.06D-07
      PEZero:  N= 4 I= 2 D=  8.16D-04 Err=  1.33D-02
 Maximum DWI energy   std dev =  0.000000013 at pt    55
 Maximum DWI gradient std dev =  0.071423607 at pt    95
 CORRECTOR INTEGRATION CONVERGENCE:
   Recorrection delta-x convergence threshold:    0.010000
   Delta-x Convergence Met
 Point Number:  38          Path Number:   2
   CHANGE IN THE REACTION COORDINATE =    0.10449
   NET REACTION COORDINATE UP TO THIS POINT =    3.96569
  # OF POINTS ALONG THE PATH = 134
  # OF STEPS =   1

 Calculating another point on the path.
 IRC-IRC-IRC-IRC-IRC-IRC-IRC-IRC-IRC-IRC-IRC-IRC-IRC-IRC-IRC-IRC-IRC-IRC
                          Input orientation:                          
 ---------------------------------------------------------------------
 Center     Atomic      Atomic             Coordinates (Angstroms)
 Number     Number       Type             X           Y           Z
 ---------------------------------------------------------------------
      1          6           0       -0.719689   -0.843508    0.043814
      2          1           0       -0.725920   -1.404041    0.997136
      3          1           0       -0.672375   -1.614628   -0.741424
      4          6           0        0.575234   -0.017048    0.002273
      5          8           0        0.384720    1.310281    0.062915
      6          1           0       -0.586862    1.462932    0.067056
      7          8           0        1.665022   -0.529037   -0.064890
      8          7           0       -1.879084   -0.000752   -0.049407
      9          1           0       -2.717085   -0.586239   -0.153704
 ---------------------------------------------------------------------
                    Distance matrix (angstroms):
                    1          2          3          4          5
     1  C    0.000000
     2  H    1.105919   0.000000
     3  H    1.101573   1.752085   0.000000
     4  C    1.536746   2.146277   2.159138   0.000000
     5  O    2.420515   3.077959   3.212398   1.342302   0.000000
     6  H    2.310379   3.017270   3.183131   1.882818   0.983509
     7  O    2.407812   2.758648   2.664514   1.205936   2.244683
     8  N    1.436359   2.096249   2.130641   2.454917   2.618441
     9  H    2.023560   2.440895   2.363014   3.344799   3.642102
                    6          7          8          9
     6  H    0.000000
     7  O    3.009374   0.000000
     8  N    1.955959   3.583297   0.000000
     9  H    2.964067   4.383381   1.027579   0.000000
 Symmetry turned off by external request.
 Stoichiometry    C2H4NO2(2)
 Framework group  C1[X(C2H4NO2)]
 Deg. of freedom    21
 Full point group                 C1      NOp   1
 Rotational constants (GHZ):          10.2866229           4.3164739           3.1051416
 Standard basis: 6-31G(d) (6D, 7F)
    83 basis functions,   156 primitive gaussians,    83 cartesian basis functions
    20 alpha electrons       19 beta electrons
       nuclear repulsion energy       170.8329004398 Hartrees.
 NAtoms=    9 NActive=    9 NUniq=    9 SFac= 1.00D+00 NAtFMM=   60 NAOKFM=F Big=F
 Integral buffers will be    131072 words long.
 Raffenetti 2 integral format.
 Two-electron integral symmetry is turned off.
 One-electron integrals computed using PRISM.
 NBasis=    83 RedAO= T EigKep=  3.61D-03  NBF=    83
 NBsUse=    83 1.00D-06 EigRej= -1.00D+00 NBFU=    83
 Initial guess from the checkpoint file:  "glycine-rad-N_decay_irc.chk"
 B after Tr=    -0.000048   -0.000076   -0.000507
         Rot=    1.000000   -0.000541   -0.000127   -0.000003 Ang=  -0.06 deg.
 Initial guess <Sx>= 0.0000 <Sy>= 0.0000 <Sz>= 0.5000 <S**2>= 0.7536 S= 0.5018
 ExpMin= 1.61D-01 ExpMax= 5.48D+03 ExpMxC= 8.25D+02 IAcc=3 IRadAn=         5 AccDes= 0.00D+00
 Harris functional with IExCor=  402 and IRadAn=       5 diagonalized for initial guess.
 HarFok:  IExCor=  402 AccDes= 0.00D+00 IRadAn=         5 IDoV= 1 UseB2=F ITyADJ=14
 ICtDFT=  3500011 ScaDFX=  1.000000  1.000000  1.000000  1.000000
 FoFCou: FMM=F IPFlag=           0 FMFlag=      100000 FMFlg1=           0
         NFxFlg=           0 DoJE=T BraDBF=F KetDBF=T FulRan=T
         wScrn=  0.000000 ICntrl=       500 IOpCl=  0 I1Cent=   200000004 NGrid=           0
         NMat0=    1 NMatS0=      1 NMatT0=    0 NMatD0=    1 NMtDS0=    0 NMtDT0=    0
 Symmetry not used in FoFCou.
 Keep R1 and R2 ints in memory in canonical form, NReq=15780317.
 Requested convergence on RMS density matrix=1.00D-08 within 128 cycles.
 Requested convergence on MAX density matrix=1.00D-06.
 Requested convergence on             energy=1.00D-06.
 No special actions if energy rises.
 Integral accuracy reduced to 1.0D-05 until final iterations.
 Initial convergence to 1.0D-05 achieved.  Increase integral accuracy.
 SCF Done:  E(UB3LYP) =  -283.756996416     A.U. after   13 cycles
            NFock= 13  Conv=0.85D-08     -V/T= 2.0087
 <Sx>= 0.0000 <Sy>= 0.0000 <Sz>= 0.5000 <S**2>= 0.7536 S= 0.5018
 <L.S>=  0.00000000000    
 Annihilation of the first spin contaminant:
 S**2 before annihilation     0.7536,   after     0.7500
 DoSCS=F DFT=T ScalE2(SS,OS)=  1.000000  1.000000
 Range of M.O.s used for correlation:     1    83
 NBasis=    83 NAE=    20 NBE=    19 NFC=     0 NFV=     0
 NROrb=     83 NOA=    20 NOB=    19 NVA=    63 NVB=    64
 Symmetrizing basis deriv contribution to polar:
 IMax=3 JMax=2 DiffMx= 0.00D+00
 G2DrvN: will do    10 centers at a time, making    1 passes.
 Calling FoFCou, ICntrl=  3107 FMM=F I1Cent=   0 AccDes= 0.00D+00.
 End of G2Drv F.D. properties file   721 does not exist.
 End of G2Drv F.D. properties file   722 does not exist.
 End of G2Drv F.D. properties file   788 does not exist.
          IDoAtm=111111111
          Differentiating once with respect to nuclear coordinates.
 Keep R1 and R2 ints in memory in canonical form, NReq=15774995.
          There are    30 degrees of freedom in the 1st order CPHF.  IDoFFX=6 NUNeed=     0.
     24 vectors produced by pass  0 Test12= 8.25D-15 3.33D-09 XBig12= 3.11D-01 2.17D-01.
 AX will form    24 AO Fock derivatives at one time.
     24 vectors produced by pass  1 Test12= 8.25D-15 3.33D-09 XBig12= 6.13D-02 5.19D-02.
     24 vectors produced by pass  2 Test12= 8.25D-15 3.33D-09 XBig12= 1.08D-03 9.00D-03.
     24 vectors produced by pass  3 Test12= 8.25D-15 3.33D-09 XBig12= 6.91D-06 4.70D-04.
     24 vectors produced by pass  4 Test12= 8.25D-15 3.33D-09 XBig12= 3.91D-08 2.97D-05.
     24 vectors produced by pass  5 Test12= 8.25D-15 3.33D-09 XBig12= 1.97D-10 2.43D-06.
     20 vectors produced by pass  6 Test12= 8.25D-15 3.33D-09 XBig12= 7.48D-13 1.23D-07.
      3 vectors produced by pass  7 Test12= 8.25D-15 3.33D-09 XBig12= 2.91D-15 1.04D-08.
 InvSVY:  IOpt=1 It=  1 EMax= 1.78D-15
 Solved reduced A of dimension   167 with    24 vectors.
 End of Minotr F.D. properties file   721 does not exist.
 End of Minotr F.D. properties file   722 does not exist.
 End of Minotr F.D. properties file   788 does not exist.
 Calling FoFJK, ICntrl=    100127 FMM=F ISym2X=0 I1Cent= 0 IOpClX= 1 NMat=1 NMatS=1 NMatT=0.
 -------------------------------------------------------------------
 Center     Atomic                   Forces (Hartrees/Bohr)
 Number     Number              X              Y              Z
 -------------------------------------------------------------------
      1        6          -0.000016751   -0.000089113   -0.000323920
      2        1           0.000013633   -0.000021543   -0.000143243
      3        1          -0.000018859    0.000109040   -0.000024328
      4        6           0.000025073   -0.000014421   -0.000025518
      5        8          -0.000015303   -0.000001965   -0.000268978
      6        1          -0.000001351   -0.000001149   -0.000016327
      7        8           0.000011085    0.000010286    0.000378917
      8        7          -0.000026824   -0.000012079    0.000350110
      9        1           0.000029297    0.000020944    0.000073288
 -------------------------------------------------------------------
 Cartesian Forces:  Max     0.000378917 RMS     0.000135457
 IRC-IRC-IRC-IRC-IRC-IRC-IRC-IRC-IRC-IRC-IRC-IRC-IRC-IRC-IRC-IRC-IRC-IRC
 Pt135 Step number   1 out of a maximum of  20
 Modified Bulirsch-Stoer Extrapolation Cycles:
    EPS =    0.000010000000000
      PEZero:  N= 2 I= 1 D=  5.44D-04 Err=  1.83D-02
      PEZero:  N= 3 I= 2 D=  5.44D-04 Err=  2.04D-02
      PEZero:  N= 3 I= 1 D=  1.09D-03 Err=  1.23D-02
      PEZero:  N= 4 I= 3 D=  2.72D-04 Err=  4.18D-07
      PEZero:  N= 4 I= 2 D=  8.16D-04 Err=  2.04D-02
 Maximum DWI energy   std dev =  0.000000014 at pt    13
 Maximum DWI gradient std dev =  0.080899792 at pt    95
 CORRECTOR INTEGRATION CONVERGENCE:
   Recorrection delta-x convergence threshold:    0.010000
   Delta-x Convergence Met
 Point Number:  39          Path Number:   2
   CHANGE IN THE REACTION COORDINATE =    0.10449
   NET REACTION COORDINATE UP TO THIS POINT =    4.07018
  # OF POINTS ALONG THE PATH = 135
  # OF STEPS =   1

 Calculating another point on the path.
 IRC-IRC-IRC-IRC-IRC-IRC-IRC-IRC-IRC-IRC-IRC-IRC-IRC-IRC-IRC-IRC-IRC-IRC
                          Input orientation:                          
 ---------------------------------------------------------------------
 Center     Atomic      Atomic             Coordinates (Angstroms)
 Number     Number       Type             X           Y           Z
 ---------------------------------------------------------------------
      1          6           0       -0.719555   -0.843734    0.037109
      2          1           0       -0.722662   -1.419249    0.981229
      3          1           0       -0.675341   -1.602967   -0.760137
      4          6           0        0.575333   -0.017095    0.001800
      5          8           0        0.384488    1.310336    0.058984
      6          1           0       -0.587131    1.462804    0.063270
      7          8           0        1.665516   -0.529081   -0.059354
      8          7           0       -1.879457   -0.000313   -0.043480
      9          1           0       -2.718844   -0.585574   -0.137638
 ---------------------------------------------------------------------
                    Distance matrix (angstroms):
                    1          2          3          4          5
     1  C    0.000000
     2  H    1.105707   0.000000
     3  H    1.101812   1.751669   0.000000
     4  C    1.536657   2.147116   2.158639   0.000000
     5  O    2.420621   3.086575   3.206482   1.342298   0.000000
     6  H    2.310485   3.027746   3.175647   1.882871   0.983518
     7  O    2.407671   2.752927   2.669070   1.205972   2.244658
     8  N    1.436393   2.097995   2.128848   2.455265   2.617966
     9  H    2.023447   2.435492   2.366115   3.345775   3.641950
                    6          7          8          9
     6  H    0.000000
     7  O    3.009495   0.000000
     8  N    1.955049   3.584227   0.000000
     9  H    2.963177   4.385422   1.027602   0.000000
 Symmetry turned off by external request.
 Stoichiometry    C2H4NO2(2)
 Framework group  C1[X(C2H4NO2)]
 Deg. of freedom    21
 Full point group                 C1      NOp   1
 Rotational constants (GHZ):          10.2923260           4.3160889           3.1039934
 Standard basis: 6-31G(d) (6D, 7F)
    83 basis functions,   156 primitive gaussians,    83 cartesian basis functions
    20 alpha electrons       19 beta electrons
       nuclear repulsion energy       170.8304766186 Hartrees.
 NAtoms=    9 NActive=    9 NUniq=    9 SFac= 1.00D+00 NAtFMM=   60 NAOKFM=F Big=F
 Integral buffers will be    131072 words long.
 Raffenetti 2 integral format.
 Two-electron integral symmetry is turned off.
 One-electron integrals computed using PRISM.
 NBasis=    83 RedAO= T EigKep=  3.60D-03  NBF=    83
 NBsUse=    83 1.00D-06 EigRej= -1.00D+00 NBFU=    83
 Initial guess from the checkpoint file:  "glycine-rad-N_decay_irc.chk"
 B after Tr=    -0.000043   -0.000067   -0.000510
         Rot=    1.000000   -0.000545   -0.000127   -0.000003 Ang=  -0.06 deg.
 Initial guess <Sx>= 0.0000 <Sy>= 0.0000 <Sz>= 0.5000 <S**2>= 0.7536 S= 0.5018
 ExpMin= 1.61D-01 ExpMax= 5.48D+03 ExpMxC= 8.25D+02 IAcc=3 IRadAn=         5 AccDes= 0.00D+00
 Harris functional with IExCor=  402 and IRadAn=       5 diagonalized for initial guess.
 HarFok:  IExCor=  402 AccDes= 0.00D+00 IRadAn=         5 IDoV= 1 UseB2=F ITyADJ=14
 ICtDFT=  3500011 ScaDFX=  1.000000  1.000000  1.000000  1.000000
 FoFCou: FMM=F IPFlag=           0 FMFlag=      100000 FMFlg1=           0
         NFxFlg=           0 DoJE=T BraDBF=F KetDBF=T FulRan=T
         wScrn=  0.000000 ICntrl=       500 IOpCl=  0 I1Cent=   200000004 NGrid=           0
         NMat0=    1 NMatS0=      1 NMatT0=    0 NMatD0=    1 NMtDS0=    0 NMtDT0=    0
 Symmetry not used in FoFCou.
 Keep R1 and R2 ints in memory in canonical form, NReq=15780317.
 Requested convergence on RMS density matrix=1.00D-08 within 128 cycles.
 Requested convergence on MAX density matrix=1.00D-06.
 Requested convergence on             energy=1.00D-06.
 No special actions if energy rises.
 Integral accuracy reduced to 1.0D-05 until final iterations.
 Initial convergence to 1.0D-05 achieved.  Increase integral accuracy.
 SCF Done:  E(UB3LYP) =  -283.757019533     A.U. after   13 cycles
            NFock= 13  Conv=0.73D-08     -V/T= 2.0087
 <Sx>= 0.0000 <Sy>= 0.0000 <Sz>= 0.5000 <S**2>= 0.7536 S= 0.5018
 <L.S>=  0.00000000000    
 Annihilation of the first spin contaminant:
 S**2 before annihilation     0.7536,   after     0.7500
 DoSCS=F DFT=T ScalE2(SS,OS)=  1.000000  1.000000
 Range of M.O.s used for correlation:     1    83
 NBasis=    83 NAE=    20 NBE=    19 NFC=     0 NFV=     0
 NROrb=     83 NOA=    20 NOB=    19 NVA=    63 NVB=    64
 Symmetrizing basis deriv contribution to polar:
 IMax=3 JMax=2 DiffMx= 0.00D+00
 G2DrvN: will do    10 centers at a time, making    1 passes.
 Calling FoFCou, ICntrl=  3107 FMM=F I1Cent=   0 AccDes= 0.00D+00.
 End of G2Drv F.D. properties file   721 does not exist.
 End of G2Drv F.D. properties file   722 does not exist.
 End of G2Drv F.D. properties file   788 does not exist.
          IDoAtm=111111111
          Differentiating once with respect to nuclear coordinates.
 Keep R1 and R2 ints in memory in canonical form, NReq=15774995.
          There are    30 degrees of freedom in the 1st order CPHF.  IDoFFX=6 NUNeed=     0.
     24 vectors produced by pass  0 Test12= 8.25D-15 3.33D-09 XBig12= 3.11D-01 2.19D-01.
 AX will form    24 AO Fock derivatives at one time.
     24 vectors produced by pass  1 Test12= 8.25D-15 3.33D-09 XBig12= 6.35D-02 5.19D-02.
     24 vectors produced by pass  2 Test12= 8.25D-15 3.33D-09 XBig12= 1.19D-03 9.55D-03.
     24 vectors produced by pass  3 Test12= 8.25D-15 3.33D-09 XBig12= 7.55D-06 4.77D-04.
     24 vectors produced by pass  4 Test12= 8.25D-15 3.33D-09 XBig12= 4.32D-08 2.97D-05.
     24 vectors produced by pass  5 Test12= 8.25D-15 3.33D-09 XBig12= 2.02D-10 2.44D-06.
     20 vectors produced by pass  6 Test12= 8.25D-15 3.33D-09 XBig12= 7.75D-13 1.31D-07.
      3 vectors produced by pass  7 Test12= 8.25D-15 3.33D-09 XBig12= 3.03D-15 1.09D-08.
 InvSVY:  IOpt=1 It=  1 EMax= 1.33D-15
 Solved reduced A of dimension   167 with    24 vectors.
 End of Minotr F.D. properties file   721 does not exist.
 End of Minotr F.D. properties file   722 does not exist.
 End of Minotr F.D. properties file   788 does not exist.
 Calling FoFJK, ICntrl=    100127 FMM=F ISym2X=0 I1Cent= 0 IOpClX= 1 NMat=1 NMatS=1 NMatT=0.
 -------------------------------------------------------------------
 Center     Atomic                   Forces (Hartrees/Bohr)
 Number     Number              X              Y              Z
 -------------------------------------------------------------------
      1        6          -0.000018719   -0.000086872   -0.000281820
      2        1           0.000011604   -0.000011063   -0.000135689
      3        1          -0.000017162    0.000104162   -0.000011979
      4        6           0.000023749   -0.000013720   -0.000021596
      5        8          -0.000011427   -0.000002262   -0.000235364
      6        1          -0.000001112   -0.000000982   -0.000014294
      7        8           0.000002995    0.000010154    0.000330869
      8        7          -0.000021210   -0.000019531    0.000305487
      9        1           0.000031282    0.000020114    0.000064386
 -------------------------------------------------------------------
 Cartesian Forces:  Max     0.000330869 RMS     0.000119180
 IRC-IRC-IRC-IRC-IRC-IRC-IRC-IRC-IRC-IRC-IRC-IRC-IRC-IRC-IRC-IRC-IRC-IRC
 Pt136 Step number   1 out of a maximum of  20
 Modified Bulirsch-Stoer Extrapolation Cycles:
    EPS =    0.000010000000000
      PEZero:  N= 2 I= 1 D=  5.44D-04 Err=  1.58D-02
      PEZero:  N= 3 I= 2 D=  5.44D-04 Err=  2.22D-02
      PEZero:  N= 3 I= 1 D=  1.09D-03 Err=  1.75D-02
      PEZero:  N= 4 I= 3 D=  2.72D-04 Err=  1.09D-02
      PEZero:  N= 4 I= 2 D=  8.16D-04 Err=  7.66D-03
      PEZero:  N= 4 I= 1 D=  1.36D-03 Err=  1.97D-02
      PEZero:  N= 5 I= 4 D=  2.72D-04 Err=  2.78D-07
      PEZero:  N= 5 I= 3 D=  5.44D-04 Err=  1.09D-02
 Maximum DWI energy   std dev =  0.000000013 at pt    78
 Maximum DWI gradient std dev =  0.092667193 at pt   142
 CORRECTOR INTEGRATION CONVERGENCE:
   Recorrection delta-x convergence threshold:    0.010000
   Delta-x Convergence Met
 Point Number:  40          Path Number:   2
   CHANGE IN THE REACTION COORDINATE =    0.10449
   NET REACTION COORDINATE UP TO THIS POINT =    4.17467
  # OF POINTS ALONG THE PATH = 136
  # OF STEPS =   1

 Calculating another point on the path.
 IRC-IRC-IRC-IRC-IRC-IRC-IRC-IRC-IRC-IRC-IRC-IRC-IRC-IRC-IRC-IRC-IRC-IRC
                          Input orientation:                          
 ---------------------------------------------------------------------
 Center     Atomic      Atomic             Coordinates (Angstroms)
 Number     Number       Type             X           Y           Z
 ---------------------------------------------------------------------
      1          6           0       -0.719439   -0.843916    0.030418
      2          1           0       -0.719411   -1.434303    0.965057
      3          1           0       -0.678346   -1.590984   -0.778734
      4          6           0        0.575419   -0.017135    0.001342
      5          8           0        0.384284    1.310395    0.055053
      6          1           0       -0.587366    1.462708    0.059485
      7          8           0        1.665951   -0.529133   -0.053828
      8          7           0       -1.879785    0.000058   -0.037561
      9          1           0       -2.720393   -0.585038   -0.121527
 ---------------------------------------------------------------------
                    Distance matrix (angstroms):
                    1          2          3          4          5
     1  C    0.000000
     2  H    1.105489   0.000000
     3  H    1.102055   1.751296   0.000000
     4  C    1.536577   2.147952   2.158111   0.000000
     5  O    2.420717   3.095096   3.200373   1.342295   0.000000
     6  H    2.310585   3.038119   3.167952   1.882919   0.983526
     7  O    2.407545   2.747256   2.673714   1.206004   2.244636
     8  N    1.436425   2.099786   2.127019   2.455573   2.617551
     9  H    2.023345   2.430194   2.369347   3.346639   3.641822
                    6          7          8          9
     6  H    0.000000
     7  O    3.009603   0.000000
     8  N    1.954254   3.585046   0.000000
     9  H    2.962403   4.387223   1.027623   0.000000
 Symmetry turned off by external request.
 Stoichiometry    C2H4NO2(2)
 Framework group  C1[X(C2H4NO2)]
 Deg. of freedom    21
 Full point group                 C1      NOp   1
 Rotational constants (GHZ):          10.2973410           4.3157482           3.1029773
 Standard basis: 6-31G(d) (6D, 7F)
    83 basis functions,   156 primitive gaussians,    83 cartesian basis functions
    20 alpha electrons       19 beta electrons
       nuclear repulsion energy       170.8282577636 Hartrees.
 NAtoms=    9 NActive=    9 NUniq=    9 SFac= 1.00D+00 NAtFMM=   60 NAOKFM=F Big=F
 Integral buffers will be    131072 words long.
 Raffenetti 2 integral format.
 Two-electron integral symmetry is turned off.
 One-electron integrals computed using PRISM.
 NBasis=    83 RedAO= T EigKep=  3.60D-03  NBF=    83
 NBsUse=    83 1.00D-06 EigRej= -1.00D+00 NBFU=    83
 Initial guess from the checkpoint file:  "glycine-rad-N_decay_irc.chk"
 B after Tr=    -0.000038   -0.000059   -0.000512
         Rot=    1.000000   -0.000548   -0.000128   -0.000003 Ang=  -0.06 deg.
 Initial guess <Sx>= 0.0000 <Sy>= 0.0000 <Sz>= 0.5000 <S**2>= 0.7536 S= 0.5018
 ExpMin= 1.61D-01 ExpMax= 5.48D+03 ExpMxC= 8.25D+02 IAcc=3 IRadAn=         5 AccDes= 0.00D+00
 Harris functional with IExCor=  402 and IRadAn=       5 diagonalized for initial guess.
 HarFok:  IExCor=  402 AccDes= 0.00D+00 IRadAn=         5 IDoV= 1 UseB2=F ITyADJ=14
 ICtDFT=  3500011 ScaDFX=  1.000000  1.000000  1.000000  1.000000
 FoFCou: FMM=F IPFlag=           0 FMFlag=      100000 FMFlg1=           0
         NFxFlg=           0 DoJE=T BraDBF=F KetDBF=T FulRan=T
         wScrn=  0.000000 ICntrl=       500 IOpCl=  0 I1Cent=   200000004 NGrid=           0
         NMat0=    1 NMatS0=      1 NMatT0=    0 NMatD0=    1 NMtDS0=    0 NMtDT0=    0
 Symmetry not used in FoFCou.
 Keep R1 and R2 ints in memory in canonical form, NReq=15780317.
 Requested convergence on RMS density matrix=1.00D-08 within 128 cycles.
 Requested convergence on MAX density matrix=1.00D-06.
 Requested convergence on             energy=1.00D-06.
 No special actions if energy rises.
 Integral accuracy reduced to 1.0D-05 until final iterations.
 Initial convergence to 1.0D-05 achieved.  Increase integral accuracy.
 SCF Done:  E(UB3LYP) =  -283.757039624     A.U. after   13 cycles
            NFock= 13  Conv=0.44D-08     -V/T= 2.0087
 <Sx>= 0.0000 <Sy>= 0.0000 <Sz>= 0.5000 <S**2>= 0.7536 S= 0.5018
 <L.S>=  0.00000000000    
 Annihilation of the first spin contaminant:
 S**2 before annihilation     0.7536,   after     0.7500
 DoSCS=F DFT=T ScalE2(SS,OS)=  1.000000  1.000000
 Range of M.O.s used for correlation:     1    83
 NBasis=    83 NAE=    20 NBE=    19 NFC=     0 NFV=     0
 NROrb=     83 NOA=    20 NOB=    19 NVA=    63 NVB=    64
 Symmetrizing basis deriv contribution to polar:
 IMax=3 JMax=2 DiffMx= 0.00D+00
 G2DrvN: will do    10 centers at a time, making    1 passes.
 Calling FoFCou, ICntrl=  3107 FMM=F I1Cent=   0 AccDes= 0.00D+00.
 End of G2Drv F.D. properties file   721 does not exist.
 End of G2Drv F.D. properties file   722 does not exist.
 End of G2Drv F.D. properties file   788 does not exist.
          IDoAtm=111111111
          Differentiating once with respect to nuclear coordinates.
 Keep R1 and R2 ints in memory in canonical form, NReq=15774995.
          There are    30 degrees of freedom in the 1st order CPHF.  IDoFFX=6 NUNeed=     0.
     24 vectors produced by pass  0 Test12= 8.25D-15 3.33D-09 XBig12= 3.10D-01 2.21D-01.
 AX will form    24 AO Fock derivatives at one time.
     24 vectors produced by pass  1 Test12= 8.25D-15 3.33D-09 XBig12= 6.55D-02 5.20D-02.
     24 vectors produced by pass  2 Test12= 8.25D-15 3.33D-09 XBig12= 1.30D-03 1.01D-02.
     24 vectors produced by pass  3 Test12= 8.25D-15 3.33D-09 XBig12= 8.25D-06 4.84D-04.
     24 vectors produced by pass  4 Test12= 8.25D-15 3.33D-09 XBig12= 4.83D-08 3.29D-05.
     24 vectors produced by pass  5 Test12= 8.25D-15 3.33D-09 XBig12= 2.06D-10 2.43D-06.
     20 vectors produced by pass  6 Test12= 8.25D-15 3.33D-09 XBig12= 8.15D-13 1.38D-07.
      3 vectors produced by pass  7 Test12= 8.25D-15 3.33D-09 XBig12= 3.24D-15 1.13D-08.
 InvSVY:  IOpt=1 It=  1 EMax= 1.55D-15
 Solved reduced A of dimension   167 with    24 vectors.
 End of Minotr F.D. properties file   721 does not exist.
 End of Minotr F.D. properties file   722 does not exist.
 End of Minotr F.D. properties file   788 does not exist.
 Calling FoFJK, ICntrl=    100127 FMM=F ISym2X=0 I1Cent= 0 IOpClX= 1 NMat=1 NMatS=1 NMatT=0.
 -------------------------------------------------------------------
 Center     Atomic                   Forces (Hartrees/Bohr)
 Number     Number              X              Y              Z
 -------------------------------------------------------------------
      1        6          -0.000020444   -0.000085154   -0.000241644
      2        1           0.000009645   -0.000001033   -0.000128060
      3        1          -0.000015456    0.000099074   -0.000000119
      4        6           0.000022631   -0.000013070   -0.000018058
      5        8          -0.000008090   -0.000002630   -0.000203005
      6        1          -0.000000916   -0.000000853   -0.000012345
      7        8          -0.000003973    0.000010109    0.000284831
      8        7          -0.000016581   -0.000025991    0.000262587
      9        1           0.000033185    0.000019547    0.000055813
 -------------------------------------------------------------------
 Cartesian Forces:  Max     0.000284831 RMS     0.000103781
 IRC-IRC-IRC-IRC-IRC-IRC-IRC-IRC-IRC-IRC-IRC-IRC-IRC-IRC-IRC-IRC-IRC-IRC
 Pt137 Step number   1 out of a maximum of  20
 Modified Bulirsch-Stoer Extrapolation Cycles:
    EPS =    0.000010000000000
      PEZero:  N= 2 I= 1 D=  5.44D-04 Err=  1.37D-02
      PEZero:  N= 3 I= 2 D=  5.44D-04 Err=  1.93D-02
      PEZero:  N= 3 I= 1 D=  1.09D-03 Err=  1.52D-02
      PEZero:  N= 4 I= 3 D=  2.72D-04 Err=  2.20D-02
      PEZero:  N= 4 I= 2 D=  8.16D-04 Err=  1.00D-02
      PEZero:  N= 4 I= 1 D=  1.36D-03 Err=  2.90D-03
      PEZero:  N= 5 I= 4 D=  2.72D-04 Err=  2.58D-07
      PEZero:  N= 5 I= 3 D=  5.44D-04 Err=  2.20D-02
 Maximum DWI energy   std dev =  0.000000016 at pt     9
 Maximum DWI gradient std dev =  0.107343039 at pt   142
 CORRECTOR INTEGRATION CONVERGENCE:
   Recorrection delta-x convergence threshold:    0.010000
   Delta-x Convergence Met
 Point Number:  41          Path Number:   2
   CHANGE IN THE REACTION COORDINATE =    0.10449
   NET REACTION COORDINATE UP TO THIS POINT =    4.27916
  # OF POINTS ALONG THE PATH = 137
  # OF STEPS =   1

 Calculating another point on the path.
 IRC-IRC-IRC-IRC-IRC-IRC-IRC-IRC-IRC-IRC-IRC-IRC-IRC-IRC-IRC-IRC-IRC-IRC
                          Input orientation:                          
 ---------------------------------------------------------------------
 Center     Atomic      Atomic             Coordinates (Angstroms)
 Number     Number       Type             X           Y           Z
 ---------------------------------------------------------------------
      1          6           0       -0.719339   -0.844055    0.023740
      2          1           0       -0.716169   -1.449190    0.948625
      3          1           0       -0.681389   -1.578683   -0.797202
      4          6           0        0.575494   -0.017169    0.000897
      5          8           0        0.384109    1.310460    0.051124
      6          1           0       -0.587568    1.462640    0.055698
      7          8           0        1.666330   -0.529193   -0.048309
      8          7           0       -1.880069    0.000362   -0.031650
      9          1           0       -2.721734   -0.584630   -0.105370
 ---------------------------------------------------------------------
                    Distance matrix (angstroms):
                    1          2          3          4          5
     1  C    0.000000
     2  H    1.105265   0.000000
     3  H    1.102300   1.750968   0.000000
     4  C    1.536507   2.148782   2.157554   0.000000
     5  O    2.420802   3.103512   3.194071   1.342293   0.000000
     6  H    2.310676   3.048378   3.160045   1.882963   0.983533
     7  O    2.407436   2.741637   2.678442   1.206032   2.244616
     8  N    1.436455   2.101620   2.125156   2.455841   2.617196
     9  H    2.023253   2.425007   2.372716   3.347389   3.641719
                    6          7          8          9
     6  H    0.000000
     7  O    3.009696   0.000000
     8  N    1.953572   3.585757   0.000000
     9  H    2.961742   4.388785   1.027642   0.000000
 Symmetry turned off by external request.
 Stoichiometry    C2H4NO2(2)
 Framework group  C1[X(C2H4NO2)]
 Deg. of freedom    21
 Full point group                 C1      NOp   1
 Rotational constants (GHZ):          10.3016736           4.3154509           3.1020935
 Standard basis: 6-31G(d) (6D, 7F)
    83 basis functions,   156 primitive gaussians,    83 cartesian basis functions
    20 alpha electrons       19 beta electrons
       nuclear repulsion energy       170.8262610737 Hartrees.
 NAtoms=    9 NActive=    9 NUniq=    9 SFac= 1.00D+00 NAtFMM=   60 NAOKFM=F Big=F
 Integral buffers will be    131072 words long.
 Raffenetti 2 integral format.
 Two-electron integral symmetry is turned off.
 One-electron integrals computed using PRISM.
 NBasis=    83 RedAO= T EigKep=  3.60D-03  NBF=    83
 NBsUse=    83 1.00D-06 EigRej= -1.00D+00 NBFU=    83
 Initial guess from the checkpoint file:  "glycine-rad-N_decay_irc.chk"
 B after Tr=    -0.000033   -0.000050   -0.000514
         Rot=    1.000000   -0.000551   -0.000128   -0.000003 Ang=  -0.06 deg.
 Initial guess <Sx>= 0.0000 <Sy>= 0.0000 <Sz>= 0.5000 <S**2>= 0.7536 S= 0.5018
 ExpMin= 1.61D-01 ExpMax= 5.48D+03 ExpMxC= 8.25D+02 IAcc=3 IRadAn=         5 AccDes= 0.00D+00
 Harris functional with IExCor=  402 and IRadAn=       5 diagonalized for initial guess.
 HarFok:  IExCor=  402 AccDes= 0.00D+00 IRadAn=         5 IDoV= 1 UseB2=F ITyADJ=14
 ICtDFT=  3500011 ScaDFX=  1.000000  1.000000  1.000000  1.000000
 FoFCou: FMM=F IPFlag=           0 FMFlag=      100000 FMFlg1=           0
         NFxFlg=           0 DoJE=T BraDBF=F KetDBF=T FulRan=T
         wScrn=  0.000000 ICntrl=       500 IOpCl=  0 I1Cent=   200000004 NGrid=           0
         NMat0=    1 NMatS0=      1 NMatT0=    0 NMatD0=    1 NMtDS0=    0 NMtDT0=    0
 Symmetry not used in FoFCou.
 Keep R1 and R2 ints in memory in canonical form, NReq=15780317.
 Requested convergence on RMS density matrix=1.00D-08 within 128 cycles.
 Requested convergence on MAX density matrix=1.00D-06.
 Requested convergence on             energy=1.00D-06.
 No special actions if energy rises.
 Integral accuracy reduced to 1.0D-05 until final iterations.
 Initial convergence to 1.0D-05 achieved.  Increase integral accuracy.
 SCF Done:  E(UB3LYP) =  -283.757056804     A.U. after   13 cycles
            NFock= 13  Conv=0.56D-08     -V/T= 2.0087
 <Sx>= 0.0000 <Sy>= 0.0000 <Sz>= 0.5000 <S**2>= 0.7536 S= 0.5018
 <L.S>=  0.00000000000    
 Annihilation of the first spin contaminant:
 S**2 before annihilation     0.7536,   after     0.7500
 DoSCS=F DFT=T ScalE2(SS,OS)=  1.000000  1.000000
 Range of M.O.s used for correlation:     1    83
 NBasis=    83 NAE=    20 NBE=    19 NFC=     0 NFV=     0
 NROrb=     83 NOA=    20 NOB=    19 NVA=    63 NVB=    64
 Symmetrizing basis deriv contribution to polar:
 IMax=3 JMax=2 DiffMx= 0.00D+00
 G2DrvN: will do    10 centers at a time, making    1 passes.
 Calling FoFCou, ICntrl=  3107 FMM=F I1Cent=   0 AccDes= 0.00D+00.
 End of G2Drv F.D. properties file   721 does not exist.
 End of G2Drv F.D. properties file   722 does not exist.
 End of G2Drv F.D. properties file   788 does not exist.
          IDoAtm=111111111
          Differentiating once with respect to nuclear coordinates.
 Keep R1 and R2 ints in memory in canonical form, NReq=15774995.
          There are    30 degrees of freedom in the 1st order CPHF.  IDoFFX=6 NUNeed=     0.
     24 vectors produced by pass  0 Test12= 8.25D-15 3.33D-09 XBig12= 3.10D-01 2.23D-01.
 AX will form    24 AO Fock derivatives at one time.
     24 vectors produced by pass  1 Test12= 8.25D-15 3.33D-09 XBig12= 6.73D-02 5.20D-02.
     24 vectors produced by pass  2 Test12= 8.25D-15 3.33D-09 XBig12= 1.42D-03 1.07D-02.
     24 vectors produced by pass  3 Test12= 8.25D-15 3.33D-09 XBig12= 9.00D-06 4.96D-04.
     24 vectors produced by pass  4 Test12= 8.25D-15 3.33D-09 XBig12= 5.45D-08 3.66D-05.
     24 vectors produced by pass  5 Test12= 8.25D-15 3.33D-09 XBig12= 2.10D-10 2.41D-06.
     20 vectors produced by pass  6 Test12= 8.25D-15 3.33D-09 XBig12= 8.72D-13 1.43D-07.
      3 vectors produced by pass  7 Test12= 8.25D-15 3.33D-09 XBig12= 3.56D-15 1.14D-08.
 InvSVY:  IOpt=1 It=  1 EMax= 1.44D-15
 Solved reduced A of dimension   167 with    24 vectors.
 End of Minotr F.D. properties file   721 does not exist.
 End of Minotr F.D. properties file   722 does not exist.
 End of Minotr F.D. properties file   788 does not exist.
 Calling FoFJK, ICntrl=    100127 FMM=F ISym2X=0 I1Cent= 0 IOpClX= 1 NMat=1 NMatS=1 NMatT=0.
 -------------------------------------------------------------------
 Center     Atomic                   Forces (Hartrees/Bohr)
 Number     Number              X              Y              Z
 -------------------------------------------------------------------
      1        6          -0.000021878   -0.000083877   -0.000203278
      2        1           0.000007733    0.000008557   -0.000120346
      3        1          -0.000013754    0.000093788    0.000011277
      4        6           0.000021673   -0.000012589   -0.000014850
      5        8          -0.000005313   -0.000003057   -0.000171820
      6        1          -0.000000757   -0.000000751   -0.000010465
      7        8          -0.000009897    0.000010202    0.000240634
      8        7          -0.000012672   -0.000031426    0.000221359
      9        1           0.000034864    0.000019154    0.000047490
 -------------------------------------------------------------------
 Cartesian Forces:  Max     0.000240634 RMS     0.000089272
 IRC-IRC-IRC-IRC-IRC-IRC-IRC-IRC-IRC-IRC-IRC-IRC-IRC-IRC-IRC-IRC-IRC-IRC
 Pt138 Step number   1 out of a maximum of  20
 Modified Bulirsch-Stoer Extrapolation Cycles:
    EPS =    0.000010000000000
      PEZero:  N= 2 I= 1 D=  5.44D-04 Err=  1.26D-02
      PEZero:  N= 3 I= 2 D=  5.44D-04 Err=  1.56D-02
      PEZero:  N= 3 I= 1 D=  1.09D-03 Err=  1.08D-02
      PEZero:  N= 4 I= 3 D=  2.72D-04 Err=  2.46D-02
      PEZero:  N= 4 I= 2 D=  8.16D-04 Err=  1.73D-02
      PEZero:  N= 4 I= 1 D=  1.36D-03 Err=  1.42D-02
      PEZero:  N= 5 I= 4 D=  2.72D-04 Err=  7.31D-03
      PEZero:  N= 5 I= 3 D=  5.44D-04 Err=  1.37D-02
      PEZero:  N= 6 I= 5 D=  1.36D-04 Err=  1.73D-07
      PEZero:  N= 6 I= 4 D=  4.08D-04 Err=  7.31D-03
 Maximum DWI energy   std dev =  0.000000016 at pt     9
 Maximum DWI gradient std dev =  0.126062774 at pt   188
 CORRECTOR INTEGRATION CONVERGENCE:
   Recorrection delta-x convergence threshold:    0.010000
   Delta-x Convergence Met
 Point Number:  42          Path Number:   2
   CHANGE IN THE REACTION COORDINATE =    0.10449
   NET REACTION COORDINATE UP TO THIS POINT =    4.38365
  # OF POINTS ALONG THE PATH = 138
  # OF STEPS =   1

 Calculating another point on the path.
 IRC-IRC-IRC-IRC-IRC-IRC-IRC-IRC-IRC-IRC-IRC-IRC-IRC-IRC-IRC-IRC-IRC-IRC
                          Input orientation:                          
 ---------------------------------------------------------------------
 Center     Atomic      Atomic             Coordinates (Angstroms)
 Number     Number       Type             X           Y           Z
 ---------------------------------------------------------------------
      1          6           0       -0.719256   -0.844150    0.017074
      2          1           0       -0.712935   -1.463896    0.931939
      3          1           0       -0.684466   -1.566069   -0.815531
      4          6           0        0.575556   -0.017196    0.000463
      5          8           0        0.383960    1.310530    0.047196
      6          1           0       -0.587739    1.462599    0.051909
      7          8           0        1.666651   -0.529260   -0.042798
      8          7           0       -1.880309    0.000598   -0.025748
      9          1           0       -2.722865   -0.584346   -0.089170
 ---------------------------------------------------------------------
                    Distance matrix (angstroms):
                    1          2          3          4          5
     1  C    0.000000
     2  H    1.105036   0.000000
     3  H    1.102547   1.750686   0.000000
     4  C    1.536447   2.149604   2.156968   0.000000
     5  O    2.420875   3.111814   3.187578   1.342292   0.000000
     6  H    2.310757   3.058513   3.151926   1.883001   0.983538
     7  O    2.407342   2.736072   2.683252   1.206056   2.244599
     8  N    1.436480   2.103490   2.123263   2.456069   2.616898
     9  H    2.023174   2.419936   2.376227   3.348026   3.641636
                    6          7          8          9
     6  H    0.000000
     7  O    3.009775   0.000000
     8  N    1.953001   3.586359   0.000000
     9  H    2.961190   4.390107   1.027659   0.000000
 Symmetry turned off by external request.
 Stoichiometry    C2H4NO2(2)
 Framework group  C1[X(C2H4NO2)]
 Deg. of freedom    21
 Full point group                 C1      NOp   1
 Rotational constants (GHZ):          10.3053313           4.3151978           3.1013428
 Standard basis: 6-31G(d) (6D, 7F)
    83 basis functions,   156 primitive gaussians,    83 cartesian basis functions
    20 alpha electrons       19 beta electrons
       nuclear repulsion energy       170.8245138426 Hartrees.
 NAtoms=    9 NActive=    9 NUniq=    9 SFac= 1.00D+00 NAtFMM=   60 NAOKFM=F Big=F
 Integral buffers will be    131072 words long.
 Raffenetti 2 integral format.
 Two-electron integral symmetry is turned off.
 One-electron integrals computed using PRISM.
 NBasis=    83 RedAO= T EigKep=  3.60D-03  NBF=    83
 NBsUse=    83 1.00D-06 EigRej= -1.00D+00 NBFU=    83
 Initial guess from the checkpoint file:  "glycine-rad-N_decay_irc.chk"
 B after Tr=    -0.000028   -0.000041   -0.000515
         Rot=    1.000000   -0.000554   -0.000129   -0.000003 Ang=  -0.07 deg.
 Initial guess <Sx>= 0.0000 <Sy>= 0.0000 <Sz>= 0.5000 <S**2>= 0.7536 S= 0.5018
 ExpMin= 1.61D-01 ExpMax= 5.48D+03 ExpMxC= 8.25D+02 IAcc=3 IRadAn=         5 AccDes= 0.00D+00
 Harris functional with IExCor=  402 and IRadAn=       5 diagonalized for initial guess.
 HarFok:  IExCor=  402 AccDes= 0.00D+00 IRadAn=         5 IDoV= 1 UseB2=F ITyADJ=14
 ICtDFT=  3500011 ScaDFX=  1.000000  1.000000  1.000000  1.000000
 FoFCou: FMM=F IPFlag=           0 FMFlag=      100000 FMFlg1=           0
         NFxFlg=           0 DoJE=T BraDBF=F KetDBF=T FulRan=T
         wScrn=  0.000000 ICntrl=       500 IOpCl=  0 I1Cent=   200000004 NGrid=           0
         NMat0=    1 NMatS0=      1 NMatT0=    0 NMatD0=    1 NMtDS0=    0 NMtDT0=    0
 Symmetry not used in FoFCou.
 Keep R1 and R2 ints in memory in canonical form, NReq=15780317.
 Requested convergence on RMS density matrix=1.00D-08 within 128 cycles.
 Requested convergence on MAX density matrix=1.00D-06.
 Requested convergence on             energy=1.00D-06.
 No special actions if energy rises.
 Integral accuracy reduced to 1.0D-05 until final iterations.
 Initial convergence to 1.0D-05 achieved.  Increase integral accuracy.
 SCF Done:  E(UB3LYP) =  -283.757071175     A.U. after   13 cycles
            NFock= 13  Conv=0.43D-08     -V/T= 2.0087
 <Sx>= 0.0000 <Sy>= 0.0000 <Sz>= 0.5000 <S**2>= 0.7536 S= 0.5018
 <L.S>=  0.00000000000    
 Annihilation of the first spin contaminant:
 S**2 before annihilation     0.7536,   after     0.7500
 DoSCS=F DFT=T ScalE2(SS,OS)=  1.000000  1.000000
 Range of M.O.s used for correlation:     1    83
 NBasis=    83 NAE=    20 NBE=    19 NFC=     0 NFV=     0
 NROrb=     83 NOA=    20 NOB=    19 NVA=    63 NVB=    64
 Symmetrizing basis deriv contribution to polar:
 IMax=3 JMax=2 DiffMx= 0.00D+00
 G2DrvN: will do    10 centers at a time, making    1 passes.
 Calling FoFCou, ICntrl=  3107 FMM=F I1Cent=   0 AccDes= 0.00D+00.
 End of G2Drv F.D. properties file   721 does not exist.
 End of G2Drv F.D. properties file   722 does not exist.
 End of G2Drv F.D. properties file   788 does not exist.
          IDoAtm=111111111
          Differentiating once with respect to nuclear coordinates.
 Keep R1 and R2 ints in memory in canonical form, NReq=15774995.
          There are    30 degrees of freedom in the 1st order CPHF.  IDoFFX=6 NUNeed=     0.
     24 vectors produced by pass  0 Test12= 8.25D-15 3.33D-09 XBig12= 3.10D-01 2.24D-01.
 AX will form    24 AO Fock derivatives at one time.
     24 vectors produced by pass  1 Test12= 8.25D-15 3.33D-09 XBig12= 6.89D-02 5.21D-02.
     24 vectors produced by pass  2 Test12= 8.25D-15 3.33D-09 XBig12= 1.54D-03 1.13D-02.
     24 vectors produced by pass  3 Test12= 8.25D-15 3.33D-09 XBig12= 9.81D-06 5.07D-04.
     24 vectors produced by pass  4 Test12= 8.25D-15 3.33D-09 XBig12= 6.21D-08 4.09D-05.
     24 vectors produced by pass  5 Test12= 8.25D-15 3.33D-09 XBig12= 2.21D-10 2.50D-06.
     20 vectors produced by pass  6 Test12= 8.25D-15 3.33D-09 XBig12= 9.41D-13 1.58D-07.
      3 vectors produced by pass  7 Test12= 8.25D-15 3.33D-09 XBig12= 3.96D-15 1.12D-08.
 InvSVY:  IOpt=1 It=  1 EMax= 1.55D-15
 Solved reduced A of dimension   167 with    24 vectors.
 End of Minotr F.D. properties file   721 does not exist.
 End of Minotr F.D. properties file   722 does not exist.
 End of Minotr F.D. properties file   788 does not exist.
 Calling FoFJK, ICntrl=    100127 FMM=F ISym2X=0 I1Cent= 0 IOpClX= 1 NMat=1 NMatS=1 NMatT=0.
 -------------------------------------------------------------------
 Center     Atomic                   Forces (Hartrees/Bohr)
 Number     Number              X              Y              Z
 -------------------------------------------------------------------
      1        6          -0.000023116   -0.000083058   -0.000166561
      2        1           0.000005870    0.000017709   -0.000112535
      3        1          -0.000012046    0.000088286    0.000022212
      4        6           0.000020899   -0.000012080   -0.000011929
      5        8          -0.000003040   -0.000003579   -0.000141678
      6        1          -0.000000634   -0.000000696   -0.000008646
      7        8          -0.000014801    0.000010368    0.000198085
      8        7          -0.000009442   -0.000035833    0.000181686
      9        1           0.000036310    0.000018883    0.000039367
 -------------------------------------------------------------------
 Cartesian Forces:  Max     0.000198085 RMS     0.000075691
 IRC-IRC-IRC-IRC-IRC-IRC-IRC-IRC-IRC-IRC-IRC-IRC-IRC-IRC-IRC-IRC-IRC-IRC
 Pt139 Step number   1 out of a maximum of  20
 Modified Bulirsch-Stoer Extrapolation Cycles:
    EPS =    0.000010000000000
      PEZero:  N= 2 I= 1 D=  5.44D-04 Err=  9.53D-03
      PEZero:  N= 3 I= 2 D=  5.44D-04 Err=  1.37D-02
      PEZero:  N= 3 I= 1 D=  1.09D-03 Err=  1.11D-02
      PEZero:  N= 4 I= 3 D=  2.72D-04 Err=  2.11D-02
      PEZero:  N= 4 I= 2 D=  8.16D-04 Err=  1.44D-02
      PEZero:  N= 4 I= 1 D=  1.36D-03 Err=  1.06D-02
      PEZero:  N= 5 I= 4 D=  2.72D-04 Err=  1.88D-02
      PEZero:  N= 5 I= 3 D=  5.44D-04 Err=  7.14D-03
      PEZero:  N= 5 I= 2 D=  1.09D-03 Err=  3.51D-04
      PEZero:  N= 5 I= 1 D=  1.63D-03 Err=  3.59D-03
      PEZero:  N= 6 I= 5 D=  1.36D-04 Err=  1.50D-07
      PEZero:  N= 6 I= 4 D=  4.08D-04 Err=  1.88D-02
 Maximum DWI energy   std dev =  0.000000018 at pt     7
 Maximum DWI gradient std dev =  0.150661384 at pt   188
 CORRECTOR INTEGRATION CONVERGENCE:
   Recorrection delta-x convergence threshold:    0.010000
   Delta-x Convergence Met
 Point Number:  43          Path Number:   2
   CHANGE IN THE REACTION COORDINATE =    0.10449
   NET REACTION COORDINATE UP TO THIS POINT =    4.48814
  # OF POINTS ALONG THE PATH = 139
  # OF STEPS =   1

 PES minimum detected on this side of the pathway.
    Magnitude of the gradient =      0.0001244
 Calculation of REVERSE path complete.
 Reaction path calculation complete.
 
 Energies reported relative to the TS energy of        -283.738339
 --------------------------------------------------------------------------
    Summary of reaction path following
 --------------------------------------------------------------------------
                        Energy    RxCoord
   1                   -0.01873  -4.48814
   2                   -0.01872  -4.38365
   3                   -0.01870  -4.27916
   4                   -0.01868  -4.17467
   5                   -0.01866  -4.07018
   6                   -0.01863  -3.96569
   7                   -0.01860  -3.86120
   8                   -0.01857  -3.75671
   9                   -0.01853  -3.65223
  10                   -0.01849  -3.54779
  11                   -0.01845  -3.44349
  12                   -0.01840  -3.33941
  13                   -0.01833  -3.23541
  14                   -0.01825  -3.13125
  15                   -0.01816  -3.02693
  16                   -0.01804  -2.92254
  17                   -0.01790  -2.81812
  18                   -0.01774  -2.71368
  19                   -0.01757  -2.60924
  20                   -0.01739  -2.50480
  21                   -0.01719  -2.40035
  22                   -0.01698  -2.29591
  23                   -0.01675  -2.19147
  24                   -0.01652  -2.08703
  25                   -0.01626  -1.98260
  26                   -0.01599  -1.87816
  27                   -0.01569  -1.77373
  28                   -0.01537  -1.66930
  29                   -0.01502  -1.56487
  30                   -0.01463  -1.46044
  31                   -0.01420  -1.35602
  32                   -0.01371  -1.25161
  33                   -0.01316  -1.14722
  34                   -0.01254  -1.04284
  35                   -0.01181  -0.93847
  36                   -0.01097  -0.83411
  37                   -0.00999  -0.72977
  38                   -0.00884  -0.62549
  39                   -0.00747  -0.52143
  40                   -0.00579  -0.41758
  41                   -0.00381  -0.31336
  42                   -0.00188  -0.20894
  43                   -0.00049  -0.10449
  44                    0.00000   0.00000
  45                   -0.00051   0.10449
  46                   -0.00189   0.20894
  47                   -0.00380   0.31335
  48                   -0.00586   0.41766
  49                   -0.00778   0.52189
  50                   -0.00951   0.62614
  51                   -0.01106   0.73044
  52                   -0.01249   0.83478
  53                   -0.01382   0.93916
  54                   -0.01509   1.04359
  55                   -0.01631   1.14804
  56                   -0.01750   1.25250
  57                   -0.01865   1.35697
  58                   -0.01976   1.46145
  59                   -0.02085   1.56594
  60                   -0.02189   1.67042
  61                   -0.02289   1.77491
  62                   -0.02385   1.87940
  63                   -0.02477   1.98388
  64                   -0.02564   2.08837
  65                   -0.02646   2.19285
  66                   -0.02724   2.29733
  67                   -0.02797   2.40182
  68                   -0.02866   2.50630
  69                   -0.02931   2.61078
  70                   -0.02991   2.71526
  71                   -0.03048   2.81974
  72                   -0.03101   2.92422
  73                   -0.03150   3.02870
  74                   -0.03197   3.13318
  75                   -0.03240   3.23766
  76                   -0.03280   3.34214
  77                   -0.03318   3.44662
  78                   -0.03353   3.55110
  79                   -0.03386   3.65557
  80                   -0.03417   3.76005
  81                   -0.03447   3.86453
  82                   -0.03474   3.96901
  83                   -0.03501   4.07348
  84                   -0.03526   4.17796
  85                   -0.03550   4.28244
  86                   -0.03573   4.38692
  87                   -0.03595   4.49139
  88                   -0.03616   4.59587
  89                   -0.03637   4.70036
  90                   -0.03657   4.80484
  91                   -0.03677   4.90932
  92                   -0.03696   5.01380
  93                   -0.03715   5.11829
  94                   -0.03734   5.22277
  95                   -0.03752   5.32726
  96                   -0.03770   5.43175
  97                   -0.03788   5.53623
  98                   -0.03805   5.64072
  99                   -0.03823   5.74521
 100                   -0.03840   5.84969
 101                   -0.03857   5.95418
 102                   -0.03874   6.05867
 103                   -0.03891   6.16316
 104                   -0.03907   6.26764
 105                   -0.03924   6.37213
 106                   -0.03940   6.47662
 107                   -0.03956   6.58111
 108                   -0.03972   6.68559
 109                   -0.03987   6.79008
 110                   -0.04002   6.89457
 111                   -0.04017   6.99906
 112                   -0.04032   7.10355
 113                   -0.04046   7.20803
 114                   -0.04060   7.31252
 115                   -0.04073   7.41701
 116                   -0.04086   7.52150
 117                   -0.04098   7.62599
 118                   -0.04110   7.73048
 119                   -0.04121   7.83496
 120                   -0.04132   7.93945
 121                   -0.04143   8.04394
 122                   -0.04152   8.14843
 123                   -0.04162   8.25292
 124                   -0.04171   8.35741
 125                   -0.04179   8.46190
 126                   -0.04187   8.56639
 127                   -0.04194   8.67087
 128                   -0.04200   8.77536
 129                   -0.04207   8.87985
 130                   -0.04212   8.98434
 131                   -0.04218   9.08883
 132                   -0.04222   9.19332
 133                   -0.04227   9.29781
 134                   -0.04231   9.40229
 135                   -0.04234   9.50678
 136                   -0.04237   9.61127
 137                   -0.04240   9.71575
 138                   -0.04243   9.82023
 139                   -0.04245   9.92471
 140                   -0.04246  10.02919
 --------------------------------------------------------------------------
 
 Total number of points:                  139
 Total number of gradient calculations:   140
 Total number of Hessian calculations:    140
 IRC-IRC-IRC-IRC-IRC-IRC-IRC-IRC-IRC-IRC-IRC-IRC-IRC-IRC-IRC-IRC-IRC-IRC
                          Input orientation:                          
 ---------------------------------------------------------------------
 Center     Atomic      Atomic             Coordinates (Angstroms)
 Number     Number       Type             X           Y           Z
 ---------------------------------------------------------------------
      1          6           0       -0.719256   -0.844150    0.017074
      2          1           0       -0.712935   -1.463896    0.931939
      3          1           0       -0.684466   -1.566069   -0.815531
      4          6           0        0.575556   -0.017196    0.000463
      5          8           0        0.383960    1.310530    0.047196
      6          1           0       -0.587739    1.462599    0.051909
      7          8           0        1.666651   -0.529260   -0.042798
      8          7           0       -1.880309    0.000598   -0.025748
      9          1           0       -2.722865   -0.584346   -0.089170
 ---------------------------------------------------------------------
                    Distance matrix (angstroms):
                    1          2          3          4          5
     1  C    0.000000
     2  H    1.105036   0.000000
     3  H    1.102547   1.750686   0.000000
     4  C    1.536447   2.149604   2.156968   0.000000
     5  O    2.420875   3.111814   3.187578   1.342292   0.000000
     6  H    2.310757   3.058513   3.151926   1.883001   0.983538
     7  O    2.407342   2.736072   2.683252   1.206056   2.244599
     8  N    1.436480   2.103490   2.123263   2.456069   2.616898
     9  H    2.023174   2.419936   2.376227   3.348026   3.641636
                    6          7          8          9
     6  H    0.000000
     7  O    3.009775   0.000000
     8  N    1.953001   3.586359   0.000000
     9  H    2.961190   4.390107   1.027659   0.000000
 Symmetry turned off by external request.
 Stoichiometry    C2H4NO2(2)
 Framework group  C1[X(C2H4NO2)]
 Deg. of freedom    21
 Full point group                 C1      NOp   1
 Rotational constants (GHZ):          10.3053313           4.3151978           3.1013428

 **********************************************************************

            Population analysis using the SCF Density.

 **********************************************************************

 Alpha  occ. eigenvalues --  -19.18885 -19.13162 -14.39504 -10.31927 -10.25156
 Alpha  occ. eigenvalues --   -1.09806  -1.01665  -0.92666  -0.71703  -0.60422
 Alpha  occ. eigenvalues --   -0.54232  -0.50315  -0.49886  -0.43398  -0.41639
 Alpha  occ. eigenvalues --   -0.37974  -0.34403  -0.32156  -0.30017  -0.26915
 Alpha virt. eigenvalues --    0.00968   0.05458   0.11089   0.12872   0.15524
 Alpha virt. eigenvalues --    0.17766   0.23656   0.31738   0.36675   0.52118
 Alpha virt. eigenvalues --    0.54230   0.55864   0.56988   0.62862   0.65514
 Alpha virt. eigenvalues --    0.68636   0.72401   0.74585   0.75170   0.79407
 Alpha virt. eigenvalues --    0.81289   0.87002   0.90396   0.93910   0.98885
 Alpha virt. eigenvalues --    1.00260   1.05525   1.09499   1.09961   1.26819
 Alpha virt. eigenvalues --    1.30123   1.42189   1.43478   1.50313   1.52577
 Alpha virt. eigenvalues --    1.61020   1.69593   1.73698   1.76778   1.78407
 Alpha virt. eigenvalues --    1.83593   1.85681   1.89107   1.95163   2.03020
 Alpha virt. eigenvalues --    2.07633   2.09832   2.26268   2.29284   2.36081
 Alpha virt. eigenvalues --    2.41911   2.51791   2.57756   2.66485   2.73858
 Alpha virt. eigenvalues --    2.85573   2.98952   3.09246   3.64890   3.86856
 Alpha virt. eigenvalues --    4.09726   4.19602   4.48577
  Beta  occ. eigenvalues --  -19.18891 -19.13142 -14.37650 -10.31930 -10.25228
  Beta  occ. eigenvalues --   -1.09789  -1.01636  -0.89044  -0.70199  -0.60356
  Beta  occ. eigenvalues --   -0.53562  -0.49335  -0.48435  -0.43242  -0.40753
  Beta  occ. eigenvalues --   -0.37924  -0.32350  -0.31073  -0.26798
  Beta virt. eigenvalues --   -0.12783   0.01156   0.06112   0.11610   0.13086
  Beta virt. eigenvalues --    0.16141   0.18262   0.24144   0.31762   0.36714
  Beta virt. eigenvalues --    0.52870   0.54569   0.56059   0.57132   0.65902
  Beta virt. eigenvalues --    0.67266   0.69210   0.72753   0.75219   0.78306
  Beta virt. eigenvalues --    0.80164   0.81943   0.87681   0.91067   0.94254
  Beta virt. eigenvalues --    1.00042   1.00681   1.05763   1.10055   1.10303
  Beta virt. eigenvalues --    1.27424   1.31067   1.42393   1.44143   1.50523
  Beta virt. eigenvalues --    1.53548   1.66482   1.70195   1.74087   1.77304
  Beta virt. eigenvalues --    1.78747   1.83682   1.85947   1.90295   1.96914
  Beta virt. eigenvalues --    2.03533   2.09676   2.11374   2.28416   2.31151
  Beta virt. eigenvalues --    2.36291   2.42088   2.51877   2.59062   2.66553
  Beta virt. eigenvalues --    2.73957   2.85666   2.98978   3.09306   3.68444
  Beta virt. eigenvalues --    3.86993   4.09801   4.19684   4.48615
          Condensed to atoms (all electrons):
               1          2          3          4          5          6
     1  C    5.350550   0.346807   0.347759   0.279209  -0.109956  -0.008818
     2  H    0.346807   0.528818  -0.024096  -0.029761   0.000866   0.001215
     3  H    0.347759  -0.024096   0.532299  -0.030576   0.001522   0.001218
     4  C    0.279209  -0.029761  -0.030576   4.339068   0.307225  -0.023286
     5  O   -0.109956   0.000866   0.001522   0.307225   8.227722   0.217154
     6  H   -0.008818   0.001215   0.001218  -0.023286   0.217154   0.322830
     7  O   -0.085602   0.001648   0.003117   0.591302  -0.066920   0.003868
     8  N    0.179477  -0.030452  -0.029098  -0.041310  -0.009959   0.049305
     9  H   -0.023173  -0.003322  -0.005355   0.005162   0.000582  -0.001082
               7          8          9
     1  C   -0.085602   0.179477  -0.023173
     2  H    0.001648  -0.030452  -0.003322
     3  H    0.003117  -0.029098  -0.005355
     4  C    0.591302  -0.041310   0.005162
     5  O   -0.066920  -0.009959   0.000582
     6  H    0.003868   0.049305  -0.001082
     7  O    7.998601   0.002385  -0.000102
     8  N    0.002385   7.104261   0.255373
     9  H   -0.000102   0.255373   0.451199
          Atomic-Atomic Spin Densities.
               1          2          3          4          5          6
     1  C   -0.052217   0.012566   0.012660   0.004702   0.000312   0.000518
     2  H    0.012566   0.087834  -0.016537  -0.001010   0.000153  -0.000138
     3  H    0.012660  -0.016537   0.067938   0.001399   0.000039  -0.000094
     4  C    0.004702  -0.001010   0.001399  -0.006621   0.000165   0.001781
     5  O    0.000312   0.000153   0.000039   0.000165  -0.006574   0.003399
     6  H    0.000518  -0.000138  -0.000094   0.001781   0.003399  -0.004047
     7  O    0.000196   0.000080  -0.000753  -0.001029  -0.000009  -0.000022
     8  N   -0.045033  -0.018751  -0.014695  -0.000670   0.001203  -0.007980
     9  H    0.003237  -0.000022   0.000209  -0.000162  -0.000029   0.000303
               7          8          9
     1  C    0.000196  -0.045033   0.003237
     2  H    0.000080  -0.018751  -0.000022
     3  H   -0.000753  -0.014695   0.000209
     4  C   -0.001029  -0.000670  -0.000162
     5  O   -0.000009   0.001203  -0.000029
     6  H   -0.000022  -0.007980   0.000303
     7  O    0.009016   0.000092   0.000004
     8  N    0.000092   1.079557  -0.008850
     9  H    0.000004  -0.008850  -0.029355
 Mulliken charges and spin densities:
               1          2
     1  C   -0.276254  -0.063060
     2  H    0.208277   0.064176
     3  H    0.203210   0.050167
     4  C    0.602967  -0.001443
     5  O   -0.568235  -0.001342
     6  H    0.437595  -0.006282
     7  O   -0.448297   0.007576
     8  N   -0.479982   0.984872
     9  H    0.320718  -0.034664
 Sum of Mulliken charges =  -0.00000   1.00000
 Mulliken charges and spin densities with hydrogens summed into heavy atoms:
               1          2
     1  C    0.135233   0.051283
     4  C    0.602967  -0.001443
     5  O   -0.130640  -0.007624
     7  O   -0.448297   0.007576
     8  N   -0.159264   0.950208
 APT charges:
               1
     1  C   -0.711196
     2  H    0.443460
     3  H    0.443216
     4  C   -0.075257
     5  O   -0.464453
     6  H    0.521702
     7  O   -0.020992
     8  N   -0.831575
     9  H    0.695094
 Sum of APT charges =  -0.00000
 APT charges with hydrogens summed into heavy atoms:
               1
     1  C    0.175481
     4  C   -0.075257
     5  O    0.057249
     7  O   -0.020992
     8  N   -0.136481
 Electronic spatial extent (au):  <R**2>=            388.8041
 Charge=             -0.0000 electrons
 Dipole moment (field-independent basis, Debye):
    X=             -4.5135    Y=             -1.6263    Z=              0.0704  Tot=              4.7981
 Quadrupole moment (field-independent basis, Debye-Ang):
   XX=            -30.7563   YY=            -28.0034   ZZ=            -27.6060
   XY=              3.2495   XZ=              0.2532   YZ=             -0.0559
 Traceless Quadrupole moment (field-independent basis, Debye-Ang):
   XX=             -1.9677   YY=              0.7852   ZZ=              1.1825
   XY=              3.2495   XZ=              0.2532   YZ=             -0.0559
 Octapole moment (field-independent basis, Debye-Ang**2):
  XXX=            -11.9149  YYY=              3.5384  ZZZ=              0.0660  XYY=             -3.5049
  XXY=             -3.1968  XXZ=             -0.4112  XZZ=              2.9035  YZZ=              0.0813
  YYZ=              0.0101  XYZ=             -0.3733
 Hexadecapole moment (field-independent basis, Debye-Ang**3):
 XXXX=           -266.5144 YYYY=           -133.6134 ZZZZ=            -29.1239 XXXY=             16.3898
 XXXZ=              2.6228 YYYX=            -11.2498 YYYZ=             -0.8785 ZZZX=             -0.0323
 ZZZY=             -1.4904 XXYY=            -71.7019 XXZZ=            -53.3499 YYZZ=            -26.1834
 XXYZ=             -0.0539 YYXZ=             -0.0508 ZZXY=             -1.8243
 N-N= 1.708245138426D+02 E-N=-1.006447493335D+03  KE= 2.812972612332D+02
  Exact polarizability:       0.000       0.000       0.000       0.000       0.000       0.000
 Approx polarizability:      59.840      -9.655      51.945      -0.163       0.697      29.320
                          Isotropic Fermi Contact Couplings
        Atom                 a.u.       MegaHertz       Gauss      10(-4) cm-1
     1  C(13)             -0.02572     -28.91785     -10.31861      -9.64595
     2  H(1)               0.03418     152.77427      54.51366      50.96001
     3  H(1)               0.02706     120.93272      43.15180      40.33881
     4  C(13)             -0.00060      -0.67462      -0.24072      -0.22503
     5  O(17)             -0.00127       0.77219       0.27554       0.25757
     6  H(1)               0.00011       0.48373       0.17261       0.16135
     7  O(17)              0.00084      -0.50804      -0.18128      -0.16946
     8  N(14)              0.12958      41.86660      14.93904      13.96519
     9  H(1)              -0.01383     -61.83310     -22.06359     -20.62530
 --------------------------------------------------------
       Center         ----  Spin Dipole Couplings  ----
                      3XX-RR        3YY-RR        3ZZ-RR
 --------------------------------------------------------
     1   Atom        0.003577     -0.013796      0.010219
     2   Atom       -0.002210      0.005171     -0.002960
     3   Atom       -0.002306      0.008632     -0.006326
     4   Atom        0.016021     -0.006491     -0.009529
     5   Atom       -0.004035      0.002628      0.001407
     6   Atom        0.001606      0.009757     -0.011363
     7   Atom       -0.010730     -0.019806      0.030537
     8   Atom       -0.988199     -1.009713      1.997912
     9   Atom        0.051591     -0.027690     -0.023901
 --------------------------------------------------------
                        XY            XZ            YZ
 --------------------------------------------------------
     1   Atom       -0.027574     -0.002972     -0.002384
     2   Atom       -0.012105      0.005603     -0.012984
     3   Atom       -0.012039     -0.004387      0.011144
     4   Atom        0.000641      0.001400      0.000092
     5   Atom        0.010423      0.000523     -0.002123
     6   Atom        0.021847      0.001194      0.001413
     7   Atom       -0.002118      0.012744      0.011868
     8   Atom        0.004822     -0.166989     -0.085979
     9   Atom        0.097705      0.007045      0.005313
 --------------------------------------------------------


 ---------------------------------------------------------------------------------
              Anisotropic Spin Dipole Couplings in Principal Axis System
 ---------------------------------------------------------------------------------

       Atom             a.u.   MegaHertz   Gauss  10(-4) cm-1        Axes

              Baa    -0.0343    -4.606    -1.644    -1.536  0.5905  0.8028  0.0824
     1 C(13)  Bbb     0.0105     1.402     0.500     0.468  0.0106 -0.1097  0.9939
              Bcc     0.0239     3.204     1.143     1.069  0.8070 -0.5861 -0.0733
 
              Baa    -0.0138    -7.345    -2.621    -2.450  0.4227  0.6805  0.5985
     2 H(1)   Bbb    -0.0081    -4.323    -1.543    -1.442  0.7688  0.0805 -0.6344
              Bcc     0.0219    11.668     4.163     3.892 -0.4799  0.7283 -0.4891
 
              Baa    -0.0129    -6.904    -2.464    -2.303 -0.3464 -0.5759  0.7405
     3 H(1)   Bbb    -0.0085    -4.510    -1.609    -1.504  0.8099  0.2147  0.5458
              Bcc     0.0214    11.415     4.073     3.808 -0.4733  0.7889  0.3920
 
              Baa    -0.0096    -1.289    -0.460    -0.430 -0.0541 -0.0184  0.9984
     4 C(13)  Bbb    -0.0065    -0.873    -0.312    -0.291 -0.0295  0.9994  0.0168
              Bcc     0.0161     2.163     0.772     0.721  0.9981  0.0285  0.0546
 
              Baa    -0.0119     0.858     0.306     0.286  0.7964 -0.5915 -0.1261
     5 O(17)  Bbb     0.0014    -0.101    -0.036    -0.034  0.1935  0.0517  0.9797
              Bcc     0.0105    -0.757    -0.270    -0.252  0.5730  0.8047 -0.1556
 
              Baa    -0.0165    -8.826    -3.149    -2.944  0.7693 -0.6389 -0.0031
     6 H(1)   Bbb    -0.0115    -6.109    -2.180    -2.038 -0.0277 -0.0381  0.9989
              Bcc     0.0280    14.936     5.329     4.982  0.6383  0.7684  0.0470
 
              Baa    -0.0245     1.776     0.634     0.592  0.3924  0.8763 -0.2796
     7 O(17)  Bbb    -0.0117     0.849     0.303     0.283  0.8855 -0.4421 -0.1429
              Bcc     0.0363    -2.625    -0.936    -0.875  0.2488  0.1915  0.9494
 
              Baa    -1.0122   -39.037   -13.929   -13.021 -0.0035  0.9996  0.0284
     8 N(14)  Bbb    -0.9975   -38.472   -13.728   -12.833  0.9984  0.0019  0.0557
              Bcc     2.0097    77.509    27.657    25.854 -0.0556 -0.0285  0.9980
 
              Baa    -0.0935   -49.884   -17.800   -16.639 -0.5583  0.8296 -0.0068
     9 H(1)   Bbb    -0.0244   -13.043    -4.654    -4.351 -0.0552 -0.0290  0.9981
              Bcc     0.1179    62.926    22.454    20.990  0.8278  0.5576  0.0620
 

 ---------------------------------------------------------------------------------


 This type of calculation cannot be archived.


 "WHERE SHALL I START, PLEASE YOUR MAJESTY?" HE ASKED.
 "BEGIN AT THE BEGINNING," THE KING SAID GRAVELY,
 "AND GO ON TILL YOU COME TO THE END: THEN STOP." 

                                      -- LEWIS CARROLL
 Job cpu time:       0 days  5 hours 23 minutes  3.2 seconds.
 Elapsed time:       0 days  1 hours 54 minutes 21.4 seconds.
 File lengths (MBytes):  RWF=     23 Int=      0 D2E=      0 Chk=      5 Scr=      1
 Normal termination of Gaussian 16 at Fri Jul  3 01:28:23 2026.
```
