## Supplementary material for "Glycine molecule radical: Predicted properties and dipeptide formation": Gaussian calculation logs: glycine-rad-Z.log

```
 Entering Gaussian System, Link 0=g16
 Initial command:
 /opt/exp_soft/local/skylake/gaussian/g16/C.01/l1.exe "/mnt/storage_3/home/jsynak//pl0295-04/scratch/jsynak/7611837/Gau-106713.inp" -scrdir="/mnt/storage_3/home/jsynak//pl0295-04/scratch/jsynak/7611837/"
 Default is to use a total of   4 processors:
                                4 via shared-memory
                                1 via Linda
 Entering Link 1 = /opt/exp_soft/local/skylake/gaussian/g16/C.01/l1.exe PID=    106719.
  
 Copyright (c) 1988-2019, Gaussian, Inc.  All Rights Reserved.
  
 This is part of the Gaussian(R) 16 program.  It is based on
 the Gaussian(R) 09 system (copyright 2009, Gaussian, Inc.),
 the Gaussian(R) 03 system (copyright 2003, Gaussian, Inc.),
 the Gaussian(R) 98 system (copyright 1998, Gaussian, Inc.),
 the Gaussian(R) 94 system (copyright 1995, Gaussian, Inc.),
 the Gaussian 92(TM) system (copyright 1992, Gaussian, Inc.),
 the Gaussian 90(TM) system (copyright 1990, Gaussian, Inc.),
 the Gaussian 88(TM) system (copyright 1988, Gaussian, Inc.),
 the Gaussian 86(TM) system (copyright 1986, Carnegie Mellon
 University), and the Gaussian 82(TM) system (copyright 1983,
 Carnegie Mellon University). Gaussian is a federally registered
 trademark of Gaussian, Inc.
  
 This software contains proprietary and confidential information,
 including trade secrets, belonging to Gaussian, Inc.
  
 This software is provided under written license and may be
 used, copied, transmitted, or stored only in accord with that
 written license.
  
 The following legend is applicable only to US Government
 contracts under FAR:
  
                    RESTRICTED RIGHTS LEGEND
  
 Use, reproduction and disclosure by the US Government is
 subject to restrictions as set forth in subparagraphs (a)
 and (c) of the Commercial Computer Software - Restricted
 Rights clause in FAR 52.227-19.
  
 Gaussian, Inc.
 340 Quinnipiac St., Bldg. 40, Wallingford CT 06492
  
  
 ---------------------------------------------------------------
 Warning -- This program may not be used in any manner that
 competes with the business of Gaussian, Inc. or will provide
 assistance to any competitor of Gaussian, Inc.  The licensee
 of this program is prohibited from giving any competitor of
 Gaussian, Inc. access to this program.  By using this program,
 the user acknowledges that Gaussian, Inc. is engaged in the
 business of creating and licensing software in the field of
 computational chemistry and represents and warrants to the
 licensee that it is not a competitor of Gaussian, Inc. and that
 it will not use this program in any manner prohibited above.
 ---------------------------------------------------------------
  

 Cite this work as:
 Gaussian 16, Revision C.01,
 M. J. Frisch, G. W. Trucks, H. B. Schlegel, G. E. Scuseria, 
 M. A. Robb, J. R. Cheeseman, G. Scalmani, V. Barone, 
 G. A. Petersson, H. Nakatsuji, X. Li, M. Caricato, A. V. Marenich, 
 J. Bloino, B. G. Janesko, R. Gomperts, B. Mennucci, H. P. Hratchian, 
 J. V. Ortiz, A. F. Izmaylov, J. L. Sonnenberg, D. Williams-Young, 
 F. Ding, F. Lipparini, F. Egidi, J. Goings, B. Peng, A. Petrone, 
 T. Henderson, D. Ranasinghe, V. G. Zakrzewski, J. Gao, N. Rega, 
 G. Zheng, W. Liang, M. Hada, M. Ehara, K. Toyota, R. Fukuda, 
 J. Hasegawa, M. Ishida, T. Nakajima, Y. Honda, O. Kitao, H. Nakai, 
 T. Vreven, K. Throssell, J. A. Montgomery, Jr., J. E. Peralta, 
 F. Ogliaro, M. J. Bearpark, J. J. Heyd, E. N. Brothers, K. N. Kudin, 
 V. N. Staroverov, T. A. Keith, R. Kobayashi, J. Normand, 
 K. Raghavachari, A. P. Rendell, J. C. Burant, S. S. Iyengar, 
 J. Tomasi, M. Cossi, J. M. Millam, M. Klene, C. Adamo, R. Cammi, 
 J. W. Ochterski, R. L. Martin, K. Morokuma, O. Farkas, 
 J. B. Foresman, and D. J. Fox, Gaussian, Inc., Wallingford CT, 2019.
 
 ******************************************
 Gaussian 16:  ES64L-G16RevC.01  3-Jul-2019
                 2-Jul-2026 
 ******************************************
 %chk=glycine-rad-Z.chk
 Default route: MaxDisk=1000gb
 --------------------------
 # opt freq ub3lyp/6-31g(d)
 --------------------------
 1/18=20,19=15,26=3,38=1/1,3;
 2/9=110,12=2,17=6,18=5,40=1/2;
 3/5=1,6=6,7=1,11=2,25=1,30=1,71=1,74=-5,116=2/1,2,3;
 4//1;
 5/5=2,38=5/2;
 6/7=2,8=2,9=2,10=2,28=1/1;
 7//1,2,3,16;
 1/18=20,19=15,26=3/3(2);
 2/9=110/2;
 99//99;
 2/9=110/2;
 3/5=1,6=6,7=1,11=2,25=1,30=1,71=1,74=-5,116=2/1,2,3;
 4/5=5,16=3,69=1/1;
 5/5=2,38=5/2;
 7//1,2,3,16;
 1/18=20,19=15,26=3/3(-5);
 2/9=110/2;
 6/7=2,8=2,9=2,10=2,19=2,28=1/1;
 99/9=1/99;
 -------------------
 Title Card Required
 -------------------
 Symbolic Z-matrix:
 Charge =  0 Multiplicity = 2
 N                     1.8882    0.01199  -0.06528 
 H                     2.74554  -0.41773   0.25082 
 H                     1.80428   1.01425   0.0677 
 C                     0.71453  -0.6803    0.01171 
 H                     0.73516  -1.76152   0.0108 
 C                    -0.5014    0.07401   0.00239 
 O                    -0.30316   1.42406  -0.08526 
 H                    -1.19671   1.81127  -0.09365 
 O                    -1.62591  -0.42606   0.05748 
 

 GradGradGradGradGradGradGradGradGradGradGradGradGradGradGradGradGradGrad
 Berny optimization.
 Initialization pass.
                           ----------------------------
                           !    Initial Parameters    !
                           ! (Angstroms and Degrees)  !
 --------------------------                            --------------------------
 ! Name  Definition              Value          Derivative Info.                !
 --------------------------------------------------------------------------------
 ! R1    R(1,2)                  1.0098         estimate D2E/DX2                !
 ! R2    R(1,3)                  1.0145         estimate D2E/DX2                !
 ! R3    R(1,4)                  1.3648         estimate D2E/DX2                !
 ! R4    R(4,5)                  1.0814         estimate D2E/DX2                !
 ! R5    R(4,6)                  1.4309         estimate D2E/DX2                !
 ! R6    R(6,7)                  1.3673         estimate D2E/DX2                !
 ! R7    R(6,9)                  1.2319         estimate D2E/DX2                !
 ! R8    R(7,8)                  0.9739         estimate D2E/DX2                !
 ! A1    A(2,1,3)              116.7195         estimate D2E/DX2                !
 ! A2    A(2,1,4)              119.7764         estimate D2E/DX2                !
 ! A3    A(3,1,4)              114.9981         estimate D2E/DX2                !
 ! A4    A(1,4,5)              119.3871         estimate D2E/DX2                !
 ! A5    A(1,4,6)              117.5793         estimate D2E/DX2                !
 ! A6    A(5,4,6)              122.9056         estimate D2E/DX2                !
 ! A7    A(4,6,7)              113.4349         estimate D2E/DX2                !
 ! A8    A(4,6,9)              124.1511         estimate D2E/DX2                !
 ! A9    A(7,6,9)              122.4121         estimate D2E/DX2                !
 ! A10   A(6,7,8)              105.0759         estimate D2E/DX2                !
 ! D1    D(2,1,4,5)            -25.056          estimate D2E/DX2                !
 ! D2    D(2,1,4,6)            158.9361         estimate D2E/DX2                !
 ! D3    D(3,1,4,5)           -172.021          estimate D2E/DX2                !
 ! D4    D(3,1,4,6)             11.971          estimate D2E/DX2                !
 ! D5    D(1,4,6,7)              0.0            estimate D2E/DX2                !
 ! D6    D(1,4,6,9)            179.5068         estimate D2E/DX2                !
 ! D7    D(5,4,6,7)           -175.8567         estimate D2E/DX2                !
 ! D8    D(5,4,6,9)              3.6501         estimate D2E/DX2                !
 ! D9    D(4,6,7,8)            179.2908         estimate D2E/DX2                !
 ! D10   D(9,6,7,8)             -0.2257         estimate D2E/DX2                !
 --------------------------------------------------------------------------------
 Trust Radius=3.00D-01 FncErr=1.00D-07 GrdErr=1.00D-06 EigMax=2.50D+02 EigMin=1.00D-04
 Number of steps in this run=     38 maximum allowed number of steps=    100.
 GradGradGradGradGradGradGradGradGradGradGradGradGradGradGradGradGradGrad

                          Input orientation:                          
 ---------------------------------------------------------------------
 Center     Atomic      Atomic             Coordinates (Angstroms)
 Number     Number       Type             X           Y           Z
 ---------------------------------------------------------------------
      1          7           0        1.888200    0.011992   -0.065283
      2          1           0        2.745537   -0.417729    0.250820
      3          1           0        1.804280    1.014246    0.067703
      4          6           0        0.714532   -0.680304    0.011709
      5          1           0        0.735157   -1.761516    0.010797
      6          6           0       -0.501395    0.074013    0.002393
      7          8           0       -0.303158    1.424056   -0.085258
      8          1           0       -1.196714    1.811267   -0.093653
      9          8           0       -1.625908   -0.426064    0.057484
 ---------------------------------------------------------------------
                    Distance matrix (angstroms):
                    1          2          3          4          5
     1  N    0.000000
     2  H    1.009756   0.000000
     3  H    1.014515   1.723383   0.000000
     4  C    1.364807   2.061820   2.015486   0.000000
     5  H    2.116749   2.430021   2.975083   1.081409   0.000000
     6  C    2.391358   3.293341   2.490871   1.430930   2.213210
     7  O    2.606985   3.577661   2.152356   2.339535   3.351894
     8  H    3.571399   4.541853   3.109219   3.141956   4.062981
     9  O    3.543433   4.375726   3.720321   2.354654   2.712976
                    6          7          8          9
     6  C    0.000000
     7  O    1.367331   0.000000
     8  H    1.873698   0.973881   0.000000
     9  O    1.231926   2.278812   2.283134   0.000000
 Stoichiometry    C2H4NO2(2)
 Framework group  C1[X(C2H4NO2)]
 Deg. of freedom    21
 Full point group                 C1      NOp   1
 Largest Abelian subgroup         C1      NOp   1
 Largest concise Abelian subgroup C1      NOp   1
                         Standard orientation:                         
 ---------------------------------------------------------------------
 Center     Atomic      Atomic             Coordinates (Angstroms)
 Number     Number       Type             X           Y           Z
 ---------------------------------------------------------------------
      1          7           0        1.809643    0.083191   -0.044793
      2          1           0        2.707708   -0.266505    0.256537
      3          1           0        1.615843    1.061753    0.139868
      4          6           0        0.718660   -0.736323   -0.015605
      5          1           0        0.857698   -1.807212   -0.073140
      6          6           0       -0.572589   -0.119973    0.003017
      7          8           0       -0.523220    1.246388   -0.011647
      8          1           0       -1.453801    1.533533   -0.008291
      9          8           0       -1.635703   -0.742155    0.020911
 ---------------------------------------------------------------------
 Rotational constants (GHZ):          10.6813939           4.3525696           3.0970985
 Standard basis: 6-31G(d) (6D, 7F)
 There are    83 symmetry adapted cartesian basis functions of A   symmetry.
 There are    83 symmetry adapted basis functions of A   symmetry.
    83 basis functions,   156 primitive gaussians,    83 cartesian basis functions
    20 alpha electrons       19 beta electrons
       nuclear repulsion energy       172.2601349097 Hartrees.
 NAtoms=    9 NActive=    9 NUniq=    9 SFac= 1.00D+00 NAtFMM=   60 NAOKFM=F Big=F
 Integral buffers will be    131072 words long.
 Raffenetti 2 integral format.
 Two-electron integral symmetry is turned on.
 One-electron integrals computed using PRISM.
 NBasis=    83 RedAO= T EigKep=  2.46D-03  NBF=    83
 NBsUse=    83 1.00D-06 EigRej= -1.00D+00 NBFU=    83
 ExpMin= 1.61D-01 ExpMax= 5.48D+03 ExpMxC= 8.25D+02 IAcc=3 IRadAn=         5 AccDes= 0.00D+00
 Harris functional with IExCor=  402 and IRadAn=       5 diagonalized for initial guess.
 HarFok:  IExCor=  402 AccDes= 0.00D+00 IRadAn=         5 IDoV= 1 UseB2=F ITyADJ=14
 ICtDFT=  3500011 ScaDFX=  1.000000  1.000000  1.000000  1.000000
 FoFCou: FMM=F IPFlag=           0 FMFlag=      100000 FMFlg1=           0
         NFxFlg=           0 DoJE=T BraDBF=F KetDBF=T FulRan=T
         wScrn=  0.000000 ICntrl=       500 IOpCl=  0 I1Cent=   200000004 NGrid=           0
         NMat0=    1 NMatS0=      1 NMatT0=    0 NMatD0=    1 NMtDS0=    0 NMtDT0=    0
 Petite list used in FoFCou.
 Initial guess <Sx>= 0.0000 <Sy>= 0.0000 <Sz>= 0.5000 <S**2>= 0.7500 S= 0.5000
 Keep R1 and R2 ints in memory in canonical form, NReq=15780493.
 Requested convergence on RMS density matrix=1.00D-08 within 128 cycles.
 Requested convergence on MAX density matrix=1.00D-06.
 Requested convergence on             energy=1.00D-06.
 No special actions if energy rises.
 Integral accuracy reduced to 1.0D-05 until final iterations.
 Initial convergence to 1.0D-05 achieved.  Increase integral accuracy.
 SCF Done:  E(UB3LYP) =  -283.786474939     A.U. after   17 cycles
            NFock= 17  Conv=0.92D-08     -V/T= 2.0088
 <Sx>= 0.0000 <Sy>= 0.0000 <Sz>= 0.5000 <S**2>= 0.7555 S= 0.5027
 <L.S>=  0.00000000000    
 Annihilation of the first spin contaminant:
 S**2 before annihilation     0.7555,   after     0.7500

 **********************************************************************

            Population analysis using the SCF Density.

 **********************************************************************

 Orbital symmetries:
 Alpha Orbitals:
       Occupied  (A) (A) (A) (A) (A) (A) (A) (A) (A) (A) (A) (A)
                 (A) (A) (A) (A) (A) (A) (A) (A)
       Virtual   (A) (A) (A) (A) (A) (A) (A) (A) (A) (A) (A) (A)
                 (A) (A) (A) (A) (A) (A) (A) (A) (A) (A) (A) (A)
                 (A) (A) (A) (A) (A) (A) (A) (A) (A) (A) (A) (A)
                 (A) (A) (A) (A) (A) (A) (A) (A) (A) (A) (A) (A)
                 (A) (A) (A) (A) (A) (A) (A) (A) (A) (A) (A) (A)
                 (A) (A) (A)
 Beta  Orbitals:
       Occupied  (A) (A) (A) (A) (A) (A) (A) (A) (A) (A) (A) (A)
                 (A) (A) (A) (A) (A) (A) (A)
       Virtual   (A) (A) (A) (A) (A) (A) (A) (A) (A) (A) (A) (A)
                 (A) (A) (A) (A) (A) (A) (A) (A) (A) (A) (A) (A)
                 (A) (A) (A) (A) (A) (A) (A) (A) (A) (A) (A) (A)
                 (A) (A) (A) (A) (A) (A) (A) (A) (A) (A) (A) (A)
                 (A) (A) (A) (A) (A) (A) (A) (A) (A) (A) (A) (A)
                 (A) (A) (A) (A)
 The electronic state is 2-A.
 Alpha  occ. eigenvalues --  -19.18315 -19.11359 -14.37344 -10.29589 -10.23041
 Alpha  occ. eigenvalues --   -1.08607  -0.98982  -0.93790  -0.72007  -0.60946
 Alpha  occ. eigenvalues --   -0.54185  -0.51408  -0.46123  -0.43925  -0.43218
 Alpha  occ. eigenvalues --   -0.38723  -0.35665  -0.30988  -0.25991  -0.17129
 Alpha virt. eigenvalues --    0.06082   0.07381   0.09522   0.11851   0.16960
 Alpha virt. eigenvalues --    0.23936   0.28026   0.33810   0.38754   0.53035
 Alpha virt. eigenvalues --    0.56333   0.57991   0.61919   0.63422   0.66382
 Alpha virt. eigenvalues --    0.67878   0.71261   0.76277   0.81479   0.84947
 Alpha virt. eigenvalues --    0.86505   0.87566   0.93225   0.93671   1.02734
 Alpha virt. eigenvalues --    1.03584   1.05520   1.08130   1.14669   1.24517
 Alpha virt. eigenvalues --    1.30618   1.32950   1.40771   1.48156   1.52262
 Alpha virt. eigenvalues --    1.68284   1.72098   1.75994   1.77076   1.81907
 Alpha virt. eigenvalues --    1.84025   1.90024   1.95468   1.99300   2.06403
 Alpha virt. eigenvalues --    2.12319   2.20491   2.26889   2.37534   2.38546
 Alpha virt. eigenvalues --    2.49852   2.61480   2.64080   2.64992   2.72848
 Alpha virt. eigenvalues --    2.92381   3.07103   3.11828   3.74807   3.86667
 Alpha virt. eigenvalues --    4.09522   4.25705   4.46084
  Beta  occ. eigenvalues --  -19.18284 -19.10813 -14.36776 -10.29596 -10.22224
  Beta  occ. eigenvalues --   -1.08349  -0.98148  -0.92477  -0.70244  -0.60317
  Beta  occ. eigenvalues --   -0.53815  -0.50743  -0.45781  -0.42769  -0.42210
  Beta  occ. eigenvalues --   -0.38232  -0.31931  -0.28806  -0.25381
  Beta virt. eigenvalues --   -0.06417   0.06554   0.09647   0.10515   0.12206
  Beta virt. eigenvalues --    0.17471   0.24512   0.28477   0.34803   0.39278
  Beta virt. eigenvalues --    0.55266   0.56721   0.58399   0.63361   0.64263
  Beta virt. eigenvalues --    0.66700   0.69291   0.73097   0.76546   0.81729
  Beta virt. eigenvalues --    0.85496   0.87158   0.87878   0.93785   0.94000
  Beta virt. eigenvalues --    1.03258   1.04901   1.06158   1.08681   1.15359
  Beta virt. eigenvalues --    1.25165   1.31629   1.34271   1.41603   1.49798
  Beta virt. eigenvalues --    1.53185   1.69219   1.72540   1.76439   1.77998
  Beta virt. eigenvalues --    1.83067   1.84735   1.90758   1.97043   2.00514
  Beta virt. eigenvalues --    2.07561   2.13453   2.21706   2.28688   2.38178
  Beta virt. eigenvalues --    2.39966   2.51584   2.62001   2.65474   2.65918
  Beta virt. eigenvalues --    2.73029   2.92941   3.07400   3.12036   3.75822
  Beta virt. eigenvalues --    3.87133   4.10759   4.26511   4.46774
          Condensed to atoms (all electrons):
               1          2          3          4          5          6
     1  N    6.890493   0.313763   0.307933   0.245512  -0.047840  -0.018260
     2  H    0.313763   0.393625  -0.022643  -0.023109  -0.004177   0.002808
     3  H    0.307933  -0.022643   0.362408  -0.027256   0.004123  -0.010354
     4  C    0.245512  -0.023109  -0.027256   5.166953   0.379026   0.448249
     5  H   -0.047840  -0.004177   0.004123   0.379026   0.527951  -0.030551
     6  C   -0.018260   0.002808  -0.010354   0.448249  -0.030551   4.248664
     7  O   -0.005942   0.000219   0.021280  -0.102156   0.002662   0.265343
     8  H   -0.000347   0.000016  -0.000698   0.012127  -0.000169  -0.008301
     9  O    0.003279  -0.000070   0.000257  -0.074612  -0.001304   0.544353
               7          8          9
     1  N   -0.005942  -0.000347   0.003279
     2  H    0.000219   0.000016  -0.000070
     3  H    0.021280  -0.000698   0.000257
     4  C   -0.102156   0.012127  -0.074612
     5  H    0.002662  -0.000169  -0.001304
     6  C    0.265343  -0.008301   0.544353
     7  O    8.303592   0.220990  -0.085081
     8  H    0.220990   0.352368   0.013105
     9  O   -0.085081   0.013105   8.109592
          Atomic-Atomic Spin Densities.
               1          2          3          4          5          6
     1  N    0.426913  -0.005138  -0.003371  -0.171769   0.001002  -0.008429
     2  H   -0.005138   0.003496   0.001806  -0.004679   0.000259  -0.000144
     3  H   -0.003371   0.001806  -0.005513  -0.001716  -0.000213   0.000540
     4  C   -0.171769  -0.004679  -0.001716   0.740606  -0.001084   0.056027
     5  H    0.001002   0.000259  -0.000213  -0.001084  -0.030028  -0.001103
     6  C   -0.008429  -0.000144   0.000540   0.056027  -0.001103  -0.005467
     7  O    0.002892   0.000002   0.000031  -0.009786   0.000000   0.001384
     8  H   -0.000025  -0.000001   0.000013   0.000040  -0.000002  -0.000702
     9  O    0.000503   0.000007   0.000011  -0.016644   0.000389  -0.043357
               7          8          9
     1  N    0.002892  -0.000025   0.000503
     2  H    0.000002  -0.000001   0.000007
     3  H    0.000031   0.000013   0.000011
     4  C   -0.009786   0.000040  -0.016644
     5  H    0.000000  -0.000002   0.000389
     6  C    0.001384  -0.000702  -0.043357
     7  O    0.012005   0.001577   0.003442
     8  H    0.001577  -0.002559  -0.000569
     9  O    0.003442  -0.000569   0.258161
 Mulliken charges and spin densities:
               1          2
     1  N   -0.688591   0.242579
     2  H    0.339568  -0.004391
     3  H    0.364949  -0.008413
     4  C   -0.024735   0.590995
     5  H    0.170278  -0.030780
     6  C    0.558048  -0.001250
     7  O   -0.620908   0.011547
     8  H    0.410909  -0.002230
     9  O   -0.509518   0.201943
 Sum of Mulliken charges =  -0.00000   1.00000
 Mulliken charges and spin densities with hydrogens summed into heavy atoms:
               1          2
     1  N    0.015926   0.229775
     4  C    0.145543   0.560215
     6  C    0.558048  -0.001250
     7  O   -0.209999   0.009317
     9  O   -0.509518   0.201943
 Electronic spatial extent (au):  <R**2>=            387.1367
 Charge=             -0.0000 electrons
 Dipole moment (field-independent basis, Debye):
    X=              3.2806    Y=              1.3896    Z=              0.6949  Tot=              3.6299
 Quadrupole moment (field-independent basis, Debye-Ang):
   XX=            -24.8051   YY=            -26.4198   ZZ=            -29.8750
   XY=             -5.5612   XZ=              1.9989   YZ=              0.3690
 Traceless Quadrupole moment (field-independent basis, Debye-Ang):
   XX=              2.2282   YY=              0.6135   ZZ=             -2.8417
   XY=             -5.5612   XZ=              1.9989   YZ=              0.3690
 Octapole moment (field-independent basis, Debye-Ang**2):
  XXX=             19.2041  YYY=              4.9820  ZZZ=              0.6560  XYY=              0.5125
  XXY=             10.4384  XXZ=              4.6683  XZZ=             -3.0996  YZZ=              1.4049
  YYZ=              0.1929  XYZ=              0.3131
 Hexadecapole moment (field-independent basis, Debye-Ang**3):
 XXXX=           -248.5603 YYYY=           -122.0707 ZZZZ=            -26.0329 XXXY=            -21.5031
 XXXZ=             13.2260 YYYX=            -10.6764 YYYZ=              0.8055 ZZZX=              1.4900
 ZZZY=              0.0871 XXYY=            -59.0280 XXZZ=            -55.8272 YYZZ=            -27.7363
 XXYZ=              0.2394 YYXZ=              0.8041 ZZXY=              0.2894
 N-N= 1.722601349097D+02 E-N=-1.009754066334D+03  KE= 2.813134293804D+02
                          Isotropic Fermi Contact Couplings
        Atom                 a.u.       MegaHertz       Gauss      10(-4) cm-1
     1  N(14)              0.06919      22.35558       7.97703       7.45702
     2  H(1)              -0.00018      -0.79308      -0.28299      -0.26454
     3  H(1)              -0.00295     -13.19423      -4.70803      -4.40112
     4  C(13)              0.05390      60.59630      21.62227      20.21275
     5  H(1)              -0.00995     -44.45806     -15.86374     -14.82961
     6  C(13)             -0.01900     -21.36346      -7.62301      -7.12608
     7  O(17)             -0.00398       2.41568       0.86197       0.80578
     8  H(1)              -0.00055      -2.46307      -0.87889      -0.82159
     9  O(17)              0.02898     -17.56590      -6.26795      -5.85935
 --------------------------------------------------------
       Center         ----  Spin Dipole Couplings  ----
                      3XX-RR        3YY-RR        3ZZ-RR
 --------------------------------------------------------
     1   Atom       -0.286152     -0.316929      0.603081
     2   Atom        0.033323     -0.024032     -0.009291
     3   Atom       -0.025266      0.037269     -0.012003
     4   Atom       -0.327831     -0.331864      0.659695
     5   Atom       -0.038473      0.044981     -0.006507
     6   Atom        0.000775     -0.032052      0.031277
     7   Atom       -0.029347     -0.027317      0.056664
     8   Atom        0.001986      0.003314     -0.005300
     9   Atom       -0.400209     -0.403233      0.803442
 --------------------------------------------------------
                        XY            XZ            YZ
 --------------------------------------------------------
     1   Atom        0.015202     -0.160654     -0.049493
     2   Atom       -0.020359      0.010793     -0.004839
     3   Atom       -0.007195     -0.004059      0.008154
     4   Atom        0.002131     -0.014749     -0.052528
     5   Atom       -0.016030     -0.000525      0.001287
     6   Atom       -0.002959      0.005137     -0.001892
     7   Atom       -0.010097     -0.008675     -0.001088
     8   Atom       -0.005034      0.000084     -0.000109
     9   Atom       -0.002282      0.058598     -0.022720
 --------------------------------------------------------


 ---------------------------------------------------------------------------------
              Anisotropic Spin Dipole Couplings in Principal Axis System
 ---------------------------------------------------------------------------------

       Atom             a.u.   MegaHertz   Gauss  10(-4) cm-1        Axes

              Baa    -0.3240   -12.495    -4.458    -4.168 -0.5524  0.8320 -0.0513
     1 N(14)  Bbb    -0.3100   -11.957    -4.266    -3.988  0.8155  0.5522  0.1734
              Bcc     0.6340    24.452     8.725     8.156 -0.1726 -0.0539  0.9835
 
              Baa    -0.0306   -16.335    -5.829    -5.449  0.2922  0.9539  0.0686
     2 H(1)   Bbb    -0.0119    -6.333    -2.260    -2.112 -0.2318  0.0011  0.9728
              Bcc     0.0425    22.668     8.088     7.561  0.9278 -0.3001  0.2215
 
              Baa    -0.0268   -14.295    -5.101    -4.768  0.9717  0.0809  0.2221
     3 H(1)   Bbb    -0.0127    -6.787    -2.422    -2.264 -0.2041 -0.1861  0.9611
              Bcc     0.0395    21.082     7.523     7.032 -0.1191  0.9792  0.1644
 
              Baa    -0.3349   -44.941   -16.036   -14.991 -0.1933  0.9799  0.0489
     4 C(13)  Bbb    -0.3278   -43.986   -15.695   -14.672  0.9810  0.1922  0.0249
              Bcc     0.6627    88.927    31.731    29.663 -0.0150 -0.0528  0.9985
 
              Baa    -0.0414   -22.115    -7.891    -7.377  0.9832  0.1822  0.0081
     5 H(1)   Bbb    -0.0065    -3.489    -1.245    -1.164 -0.0034 -0.0260  0.9997
              Bcc     0.0480    25.604     9.136     8.541 -0.1824  0.9829  0.0250
 
              Baa    -0.0323    -4.341    -1.549    -1.448  0.0855  0.9961  0.0227
     6 C(13)  Bbb     0.0001     0.019     0.007     0.006  0.9827 -0.0805 -0.1670
              Bcc     0.0322     4.322     1.542     1.442  0.1646 -0.0366  0.9857
 
              Baa    -0.0390     2.824     1.008     0.942  0.7516  0.6553  0.0756
     7 O(17)  Bbb    -0.0185     1.339     0.478     0.447 -0.6521  0.7554 -0.0643
              Bcc     0.0575    -4.163    -1.485    -1.389 -0.0993 -0.0010  0.9951
 
              Baa    -0.0053    -2.829    -1.009    -0.944 -0.0046  0.0099  0.9999
     8 H(1)   Bbb    -0.0024    -1.295    -0.462    -0.432  0.7519  0.6592 -0.0031
              Bcc     0.0077     4.124     1.471     1.376 -0.6592  0.7519 -0.0105
 
              Baa    -0.4046    29.275    10.446     9.765  0.6123  0.7905 -0.0148
     9 O(17)  Bbb    -0.4021    29.099    10.383     9.706  0.7891 -0.6122 -0.0499
              Bcc     0.8067   -58.374   -20.829   -19.471  0.0485 -0.0188  0.9986
 

 ---------------------------------------------------------------------------------

 Calling FoFJK, ICntrl=      2127 FMM=F ISym2X=0 I1Cent= 0 IOpClX= 1 NMat=1 NMatS=1 NMatT=0.
 ***** Axes restored to original set *****
 -------------------------------------------------------------------
 Center     Atomic                   Forces (Hartrees/Bohr)
 Number     Number              X              Y              Z
 -------------------------------------------------------------------
      1        7           0.006698930    0.000449518   -0.000584961
      2        1           0.000954014    0.000264944   -0.000053472
      3        1           0.003728817   -0.002099916   -0.000027099
      4        6           0.000916672    0.011562085    0.000390960
      5        1          -0.003262371    0.001349708    0.000967044
      6        6          -0.010488954   -0.025178929   -0.001464198
      7        8          -0.000585106    0.007373417    0.000538229
      8        1           0.000505680    0.000048587    0.000509399
      9        8           0.001532317    0.006230586   -0.000275903
 -------------------------------------------------------------------
 Cartesian Forces:  Max     0.025178929 RMS     0.006252982

 GradGradGradGradGradGradGradGradGradGradGradGradGradGradGradGradGradGrad
 Berny optimization.
 FormGI is forming the generalized inverse of G from B-inverse, IUseBI=4.
 Internal  Forces:  Max     0.017789019 RMS     0.005244729
 Search for a local minimum.
 Step number   1 out of a maximum of   38
 All quantities printed in internal units (Hartrees-Bohrs-Radians)
 Mixed Optimization -- RFO/linear search
 Second derivative matrix not updated -- first step.
 ITU=  0
     Eigenvalues ---    0.01680   0.01824   0.01920   0.02124   0.02157
     Eigenvalues ---    0.03364   0.15974   0.16000   0.16000   0.16000
     Eigenvalues ---    0.22005   0.25000   0.25000   0.35825   0.40856
     Eigenvalues ---    0.45225   0.46013   0.51493   0.51988   0.52592
     Eigenvalues ---    0.90289
 RFO step:  Lambda=-3.37841408D-03 EMin= 1.67961709D-02
 Linear search not attempted -- first point.
 Iteration  1 RMS(Cart)=  0.06831016 RMS(Int)=  0.00177418
 Iteration  2 RMS(Cart)=  0.00236415 RMS(Int)=  0.00034542
 Iteration  3 RMS(Cart)=  0.00000369 RMS(Int)=  0.00034541
 Iteration  4 RMS(Cart)=  0.00000000 RMS(Int)=  0.00034541
 Variable       Old X    -DE/DX   Delta X   Delta X   Delta X     New X
                                 (Linear)    (Quad)   (Total)
    R1        1.90816   0.00068   0.00000   0.00147   0.00147   1.90963
    R2        1.91716  -0.00239   0.00000  -0.00524  -0.00524   1.91192
    R3        2.57911   0.00912   0.00000   0.01743   0.01743   2.59655
    R4        2.04357  -0.00141   0.00000  -0.00391  -0.00391   2.03966
    R5        2.70406   0.00161   0.00000   0.00390   0.00390   2.70797
    R6        2.58388   0.00725   0.00000   0.01399   0.01399   2.59787
    R7        2.32800  -0.00394   0.00000  -0.00435  -0.00435   2.32365
    R8        1.84037  -0.00045   0.00000  -0.00085  -0.00085   1.83952
    A1        2.03714  -0.00267   0.00000  -0.01328  -0.01342   2.02372
    A2        2.09049  -0.00086   0.00000  -0.00272  -0.00284   2.08765
    A3        2.00710   0.00440   0.00000   0.02955   0.02942   2.03652
    A4        2.08370  -0.00558   0.00000  -0.01969  -0.01969   2.06400
    A5        2.05215   0.01779   0.00000   0.07950   0.07950   2.13165
    A6        2.14511  -0.01220   0.00000  -0.06026  -0.06026   2.08485
    A7        1.97981  -0.00214   0.00000  -0.00829  -0.00905   1.97077
    A8        2.16685   0.00698   0.00000   0.02771   0.02692   2.19377
    A9        2.13649  -0.00482   0.00000  -0.01886  -0.01959   2.11690
   A10        1.83392   0.00039   0.00000   0.00240   0.00240   1.83632
    D1       -0.43731   0.00058   0.00000   0.01944   0.01946  -0.41785
    D2        2.77396   0.00087   0.00000   0.02899   0.02904   2.80300
    D3       -3.00233  -0.00016   0.00000  -0.00039  -0.00044  -3.00277
    D4        0.20893   0.00014   0.00000   0.00916   0.00914   0.21808
    D5       -0.00000  -0.00154   0.00000  -0.07933  -0.07965  -0.07965
    D6        3.13299  -0.00002   0.00000  -0.00819  -0.00783   3.12515
    D7       -3.06928  -0.00158   0.00000  -0.07144  -0.07180  -3.14107
    D8        0.06371  -0.00006   0.00000  -0.00030   0.00002   0.06373
    D9        3.12922   0.00124   0.00000   0.05375   0.05300  -3.10096
   D10       -0.00394  -0.00032   0.00000  -0.01625  -0.01550  -0.01944
         Item               Value     Threshold  Converged?
 Maximum Force            0.017789     0.000450     NO 
 RMS     Force            0.005245     0.000300     NO 
 Maximum Displacement     0.217321     0.001800     NO 
 RMS     Displacement     0.069095     0.001200     NO 
 Predicted change in Energy=-1.738576D-03
 GradGradGradGradGradGradGradGradGradGradGradGradGradGradGradGradGradGrad

                          Input orientation:                          
 ---------------------------------------------------------------------
 Center     Atomic      Atomic             Coordinates (Angstroms)
 Number     Number       Type             X           Y           Z
 ---------------------------------------------------------------------
      1          7           0        1.931402    0.002213   -0.065607
      2          1           0        2.767205   -0.463543    0.259479
      3          1           0        1.919281    1.009166    0.031985
      4          6           0        0.719811   -0.640450    0.018053
      5          1           0        0.714676   -1.719343    0.048748
      6          6           0       -0.524285    0.068987   -0.030896
      7          8           0       -0.361325    1.433556   -0.066767
      8          1           0       -1.263596    1.798835   -0.059761
      9          8           0       -1.642640   -0.439459    0.021478
 ---------------------------------------------------------------------
                    Distance matrix (angstroms):
                    1          2          3          4          5
     1  N    0.000000
     2  H    1.010533   0.000000
     3  H    1.011743   1.714526   0.000000
     4  C    1.374033   2.069155   2.039645   0.000000
     5  H    2.111221   2.415433   2.982635   1.079342   0.000000
     6  C    2.456839   3.346911   2.618951   1.432994   2.177037
     7  O    2.702839   3.673299   2.321858   2.340416   3.333451
     8  H    3.665501   4.633317   3.280656   3.144848   4.037687
     9  O    3.602281   4.416328   3.845244   2.370988   2.682496
                    6          7          8          9
     6  C    0.000000
     7  O    1.374733   0.000000
     8  H    1.881433   0.973432   0.000000
     9  O    1.229625   2.271066   2.271615   0.000000
 Stoichiometry    C2H4NO2(2)
 Framework group  C1[X(C2H4NO2)]
 Deg. of freedom    21
 Full point group                 C1      NOp   1
 Largest Abelian subgroup         C1      NOp   1
 Largest concise Abelian subgroup C1      NOp   1
                         Standard orientation:                         
 ---------------------------------------------------------------------
 Center     Atomic      Atomic             Coordinates (Angstroms)
 Number     Number       Type             X           Y           Z
 ---------------------------------------------------------------------
      1          7           0        1.862254    0.082585   -0.053569
      2          1           0        2.746491   -0.298930    0.252617
      3          1           0        1.737049    1.076847    0.085684
      4          6           0        0.731185   -0.695567    0.002363
      5          1           0        0.847852   -1.768493   -0.011712
      6          6           0       -0.585149   -0.129603   -0.018158
      7          8           0       -0.577230    1.244949    0.002722
      8          1           0       -1.514900    1.505501    0.024122
      9          8           0       -1.638832   -0.762699    0.012158
 ---------------------------------------------------------------------
 Rotational constants (GHZ):          10.7747025           4.1739944           3.0125440
 Standard basis: 6-31G(d) (6D, 7F)
 There are    83 symmetry adapted cartesian basis functions of A   symmetry.
 There are    83 symmetry adapted basis functions of A   symmetry.
    83 basis functions,   156 primitive gaussians,    83 cartesian basis functions
    20 alpha electrons       19 beta electrons
       nuclear repulsion energy       170.9677587550 Hartrees.
 NAtoms=    9 NActive=    9 NUniq=    9 SFac= 1.00D+00 NAtFMM=   60 NAOKFM=F Big=F
 Integral buffers will be    131072 words long.
 Raffenetti 2 integral format.
 Two-electron integral symmetry is turned on.
 One-electron integrals computed using PRISM.
 NBasis=    83 RedAO= T EigKep=  2.49D-03  NBF=    83
 NBsUse=    83 1.00D-06 EigRej= -1.00D+00 NBFU=    83
 Initial guess from the checkpoint file:  "glycine-rad-Z.chk"
 B after Tr=     0.000000    0.000000    0.000000
         Rot=    0.999986   -0.000448   -0.000105   -0.005286 Ang=  -0.61 deg.
 Initial guess <Sx>= 0.0000 <Sy>= 0.0000 <Sz>= 0.5000 <S**2>= 0.7555 S= 0.5027
 ExpMin= 1.61D-01 ExpMax= 5.48D+03 ExpMxC= 8.25D+02 IAcc=3 IRadAn=         5 AccDes= 0.00D+00
 Harris functional with IExCor=  402 and IRadAn=       5 diagonalized for initial guess.
 HarFok:  IExCor=  402 AccDes= 0.00D+00 IRadAn=         5 IDoV= 1 UseB2=F ITyADJ=14
 ICtDFT=  3500011 ScaDFX=  1.000000  1.000000  1.000000  1.000000
 FoFCou: FMM=F IPFlag=           0 FMFlag=      100000 FMFlg1=           0
         NFxFlg=           0 DoJE=T BraDBF=F KetDBF=T FulRan=T
         wScrn=  0.000000 ICntrl=       500 IOpCl=  0 I1Cent=   200000004 NGrid=           0
         NMat0=    1 NMatS0=      1 NMatT0=    0 NMatD0=    1 NMtDS0=    0 NMtDT0=    0
 Petite list used in FoFCou.
 Keep R1 and R2 ints in memory in canonical form, NReq=15780493.
 Requested convergence on RMS density matrix=1.00D-08 within 128 cycles.
 Requested convergence on MAX density matrix=1.00D-06.
 Requested convergence on             energy=1.00D-06.
 No special actions if energy rises.
 Integral accuracy reduced to 1.0D-05 until final iterations.
 Initial convergence to 1.0D-05 achieved.  Increase integral accuracy.
 SCF Done:  E(UB3LYP) =  -283.787874501     A.U. after   15 cycles
            NFock= 15  Conv=0.40D-08     -V/T= 2.0090
 <Sx>= 0.0000 <Sy>= 0.0000 <Sz>= 0.5000 <S**2>= 0.7554 S= 0.5027
 <L.S>=  0.00000000000    
 Annihilation of the first spin contaminant:
 S**2 before annihilation     0.7554,   after     0.7500
 Calling FoFJK, ICntrl=      2127 FMM=F ISym2X=0 I1Cent= 0 IOpClX= 1 NMat=1 NMatS=1 NMatT=0.
 ***** Axes restored to original set *****
 -------------------------------------------------------------------
 Center     Atomic                   Forces (Hartrees/Bohr)
 Number     Number              X              Y              Z
 -------------------------------------------------------------------
      1        7          -0.005026884   -0.000681585   -0.000778328
      2        1          -0.000817615   -0.000424864   -0.000024173
      3        1           0.000437961    0.000072138    0.000553056
      4        6           0.003205759    0.004658735   -0.001769300
      5        1          -0.000849927   -0.001154310    0.000298725
      6        6          -0.003285955   -0.005268270    0.006229671
      7        8           0.002755858    0.003446834   -0.001884501
      8        1           0.000098453   -0.000436566   -0.000068112
      9        8           0.003482352   -0.000212111   -0.002557039
 -------------------------------------------------------------------
 Cartesian Forces:  Max     0.006229671 RMS     0.002612296

 GradGradGradGradGradGradGradGradGradGradGradGradGradGradGradGradGradGrad
 Berny optimization.
 Using GEDIIS/GDIIS optimizer.
 FormGI is forming the generalized inverse of G from B-inverse, IUseBI=4.
 Internal  Forces:  Max     0.005236239 RMS     0.001919962
 Search for a local minimum.
 Step number   2 out of a maximum of   38
 All quantities printed in internal units (Hartrees-Bohrs-Radians)
 Mixed Optimization -- RFO/linear search
 Update second derivatives using D2CorX and points    1    2
 DE= -1.40D-03 DEPred=-1.74D-03 R= 8.05D-01
 TightC=F SS=  1.41D+00  RLast= 1.71D-01 DXNew= 5.0454D-01 5.1163D-01
 Trust test= 8.05D-01 RLast= 1.71D-01 DXMaxT set to 5.05D-01
 ITU=  1  0
 Use linear search instead of GDIIS.
     Eigenvalues ---    0.01637   0.01925   0.02085   0.02142   0.02261
     Eigenvalues ---    0.03268   0.14815   0.15986   0.16000   0.16083
     Eigenvalues ---    0.20638   0.24722   0.26733   0.35935   0.41650
     Eigenvalues ---    0.45213   0.46034   0.50430   0.52589   0.55723
     Eigenvalues ---    0.89955
 RFO step:  Lambda=-7.47508017D-04 EMin= 1.63669698D-02
 Quartic linear search produced a step of -0.12890.
 Iteration  1 RMS(Cart)=  0.02946495 RMS(Int)=  0.00119804
 Iteration  2 RMS(Cart)=  0.00129232 RMS(Int)=  0.00080616
 Iteration  3 RMS(Cart)=  0.00000040 RMS(Int)=  0.00080616
 Variable       Old X    -DE/DX   Delta X   Delta X   Delta X     New X
                                 (Linear)    (Quad)   (Total)
    R1        1.90963  -0.00049  -0.00019  -0.00040  -0.00059   1.90904
    R2        1.91192   0.00012   0.00068  -0.00164  -0.00096   1.91095
    R3        2.59655  -0.00524  -0.00225  -0.00254  -0.00479   2.59176
    R4        2.03966   0.00117   0.00050   0.00144   0.00195   2.04161
    R5        2.70797  -0.00393  -0.00050  -0.00698  -0.00749   2.70048
    R6        2.59787   0.00338  -0.00180   0.01071   0.00891   2.60678
    R7        2.32365  -0.00319   0.00056  -0.00464  -0.00408   2.31958
    R8        1.83952  -0.00026   0.00011  -0.00073  -0.00062   1.83890
    A1        2.02372   0.00017   0.00173  -0.00598  -0.00424   2.01948
    A2        2.08765  -0.00134   0.00037  -0.01013  -0.00976   2.07790
    A3        2.03652   0.00086  -0.00379   0.01314   0.00936   2.04588
    A4        2.06400   0.00128   0.00254  -0.00078   0.00176   2.06576
    A5        2.13165  -0.00082  -0.01025   0.02485   0.01459   2.14624
    A6        2.08485  -0.00047   0.00777  -0.02455  -0.01679   2.06806
    A7        1.97077  -0.00257   0.00117  -0.00988  -0.01117   1.95959
    A8        2.19377  -0.00038  -0.00347   0.01048   0.00455   2.19832
    A9        2.11690   0.00312   0.00253   0.00621   0.00628   2.12318
   A10        1.83632  -0.00067  -0.00031  -0.00280  -0.00311   1.83321
    D1       -0.41785  -0.00006  -0.00251   0.00759   0.00507  -0.41278
    D2        2.80300   0.00010  -0.00374   0.01584   0.01211   2.81510
    D3       -3.00277   0.00046   0.00006   0.01483   0.01488  -2.98789
    D4        0.21808   0.00062  -0.00118   0.02308   0.02192   0.24000
    D5       -0.07965   0.00150   0.01027   0.04383   0.05409  -0.02556
    D6        3.12515  -0.00169   0.00101  -0.07923  -0.07819   3.04696
    D7       -3.14107   0.00159   0.00925   0.05109   0.06032  -3.08076
    D8        0.06373  -0.00161  -0.00000  -0.07196  -0.07196  -0.00823
    D9       -3.10096  -0.00152  -0.00683  -0.05563  -0.06235   3.11987
   D10       -0.01944   0.00138   0.00200   0.06152   0.06339   0.04395
         Item               Value     Threshold  Converged?
 Maximum Force            0.005236     0.000450     NO 
 RMS     Force            0.001920     0.000300     NO 
 Maximum Displacement     0.092975     0.001800     NO 
 RMS     Displacement     0.029473     0.001200     NO 
 Predicted change in Energy=-4.038526D-04
 GradGradGradGradGradGradGradGradGradGradGradGradGradGradGradGradGradGrad

                          Input orientation:                          
 ---------------------------------------------------------------------
 Center     Atomic      Atomic             Coordinates (Angstroms)
 Number     Number       Type             X           Y           Z
 ---------------------------------------------------------------------
      1          7           0        1.930546    0.008389   -0.067968
      2          1           0        2.766036   -0.477143    0.226588
      3          1           0        1.937316    1.011276    0.061509
      4          6           0        0.720061   -0.628761    0.030898
      5          1           0        0.708019   -1.709023    0.040543
      6          6           0       -0.528211    0.066790    0.018304
      7          8           0       -0.364361    1.433575   -0.070758
      8          1           0       -1.267514    1.795262   -0.091519
      9          8           0       -1.641361   -0.450404    0.009116
 ---------------------------------------------------------------------
                    Distance matrix (angstroms):
                    1          2          3          4          5
     1  N    0.000000
     2  H    1.010222   0.000000
     3  H    1.011233   1.711555   0.000000
     4  C    1.371499   2.060896   2.042637   0.000000
     5  H    2.110889   2.405737   2.985236   1.080372   0.000000
     6  C    2.460963   3.345341   2.640594   1.429032   2.163855
     7  O    2.701437   3.679489   2.343831   2.332280   3.322394
     8  H    3.663476   4.640533   3.302875   3.137089   4.024945
     9  O    3.602076   4.412839   3.866028   2.368248   2.665463
                    6          7          8          9
     6  C    0.000000
     7  O    1.379448   0.000000
     8  H    1.883148   0.973106   0.000000
     9  O    1.227468   2.277385   2.278794   0.000000
 Stoichiometry    C2H4NO2(2)
 Framework group  C1[X(C2H4NO2)]
 Deg. of freedom    21
 Full point group                 C1      NOp   1
 Largest Abelian subgroup         C1      NOp   1
 Largest concise Abelian subgroup C1      NOp   1
                         Standard orientation:                         
 ---------------------------------------------------------------------
 Center     Atomic      Atomic             Coordinates (Angstroms)
 Number     Number       Type             X           Y           Z
 ---------------------------------------------------------------------
      1          7           0        1.862088    0.077380   -0.061518
      2          1           0        2.745823   -0.328587    0.211889
      3          1           0        1.762508    1.068709    0.111517
      4          6           0        0.726829   -0.688917    0.009107
      5          1           0        0.830013   -1.763699   -0.028309
      6          6           0       -0.588497   -0.130571    0.026405
      7          8           0       -0.571614    1.248461   -0.002992
      8          1           0       -1.508248    1.512323   -0.008278
      9          8           0       -1.640225   -0.762645   -0.005666
 ---------------------------------------------------------------------
 Rotational constants (GHZ):          10.7687857           4.1749602           3.0127085
 Standard basis: 6-31G(d) (6D, 7F)
 There are    83 symmetry adapted cartesian basis functions of A   symmetry.
 There are    83 symmetry adapted basis functions of A   symmetry.
    83 basis functions,   156 primitive gaussians,    83 cartesian basis functions
    20 alpha electrons       19 beta electrons
       nuclear repulsion energy       170.9988746877 Hartrees.
 NAtoms=    9 NActive=    9 NUniq=    9 SFac= 1.00D+00 NAtFMM=   60 NAOKFM=F Big=F
 Integral buffers will be    131072 words long.
 Raffenetti 2 integral format.
 Two-electron integral symmetry is turned on.
 One-electron integrals computed using PRISM.
 NBasis=    83 RedAO= T EigKep=  2.44D-03  NBF=    83
 NBsUse=    83 1.00D-06 EigRej= -1.00D+00 NBFU=    83
 Initial guess from the checkpoint file:  "glycine-rad-Z.chk"
 B after Tr=    -0.000000   -0.000000    0.000000
         Rot=    0.999999   -0.000202   -0.000038    0.001640 Ang=  -0.19 deg.
 Initial guess <Sx>= 0.0000 <Sy>= 0.0000 <Sz>= 0.5000 <S**2>= 0.7554 S= 0.5027
 ExpMin= 1.61D-01 ExpMax= 5.48D+03 ExpMxC= 8.25D+02 IAcc=3 IRadAn=         5 AccDes= 0.00D+00
 Harris functional with IExCor=  402 and IRadAn=       5 diagonalized for initial guess.
 HarFok:  IExCor=  402 AccDes= 0.00D+00 IRadAn=         5 IDoV= 1 UseB2=F ITyADJ=14
 ICtDFT=  3500011 ScaDFX=  1.000000  1.000000  1.000000  1.000000
 FoFCou: FMM=F IPFlag=           0 FMFlag=      100000 FMFlg1=           0
         NFxFlg=           0 DoJE=T BraDBF=F KetDBF=T FulRan=T
         wScrn=  0.000000 ICntrl=       500 IOpCl=  0 I1Cent=   200000004 NGrid=           0
         NMat0=    1 NMatS0=      1 NMatT0=    0 NMatD0=    1 NMtDS0=    0 NMtDT0=    0
 Petite list used in FoFCou.
 Keep R1 and R2 ints in memory in canonical form, NReq=15780493.
 Requested convergence on RMS density matrix=1.00D-08 within 128 cycles.
 Requested convergence on MAX density matrix=1.00D-06.
 Requested convergence on             energy=1.00D-06.
 No special actions if energy rises.
 Integral accuracy reduced to 1.0D-05 until final iterations.
 Initial convergence to 1.0D-05 achieved.  Increase integral accuracy.
 SCF Done:  E(UB3LYP) =  -283.787778558     A.U. after   14 cycles
            NFock= 14  Conv=0.32D-08     -V/T= 2.0089
 <Sx>= 0.0000 <Sy>= 0.0000 <Sz>= 0.5000 <S**2>= 0.7553 S= 0.5026
 <L.S>=  0.00000000000    
 Annihilation of the first spin contaminant:
 S**2 before annihilation     0.7553,   after     0.7500
 Calling FoFJK, ICntrl=      2127 FMM=F ISym2X=0 I1Cent= 0 IOpClX= 1 NMat=1 NMatS=1 NMatT=0.
 ***** Axes restored to original set *****
 -------------------------------------------------------------------
 Center     Atomic                   Forces (Hartrees/Bohr)
 Number     Number              X              Y              Z
 -------------------------------------------------------------------
      1        7          -0.003570177   -0.000614131    0.000187836
      2        1          -0.000171966   -0.000316582   -0.000016756
      3        1          -0.000361968    0.000491805    0.000080121
      4        6           0.002170430   -0.000402944    0.001865081
      5        1           0.000368589   -0.000741043    0.000699380
      6        6           0.000009303    0.000233033   -0.009673817
      7        8           0.000487974    0.001433260    0.003227868
      8        1          -0.000119421    0.000206497   -0.000103508
      9        8           0.001187238   -0.000289896    0.003733795
 -------------------------------------------------------------------
 Cartesian Forces:  Max     0.009673817 RMS     0.002317764

 GradGradGradGradGradGradGradGradGradGradGradGradGradGradGradGradGradGrad
 Berny optimization.
 Using GEDIIS/GDIIS optimizer.
 FormGI is forming the generalized inverse of G from B-inverse, IUseBI=4.
 Internal  Forces:  Max     0.003844704 RMS     0.001597733
 Search for a local minimum.
 Step number   3 out of a maximum of   38
 All quantities printed in internal units (Hartrees-Bohrs-Radians)
 Mixed Optimization -- RFO/linear search
 Update second derivatives using D2CorX and points    1    3    2
 DE=  9.59D-05 DEPred=-4.04D-04 R=-2.38D-01
 Trust test=-2.38D-01 RLast= 1.66D-01 DXMaxT set to 2.52D-01
 ITU= -1  1  0
 Use linear search instead of GDIIS.
     Eigenvalues ---    0.01659   0.01933   0.02119   0.02127   0.03262
     Eigenvalues ---    0.06143   0.14729   0.15984   0.16017   0.16044
     Eigenvalues ---    0.21096   0.24543   0.25315   0.35773   0.40120
     Eigenvalues ---    0.45217   0.46015   0.48920   0.52247   0.52597
     Eigenvalues ---    0.89017
 RFO step:  Lambda=-1.64488118D-04 EMin= 1.65860938D-02
 Quartic linear search produced a step of -0.55318.
 Iteration  1 RMS(Cart)=  0.02054263 RMS(Int)=  0.00035973
 Iteration  2 RMS(Cart)=  0.00048284 RMS(Int)=  0.00015679
 Iteration  3 RMS(Cart)=  0.00000008 RMS(Int)=  0.00015679
 Variable       Old X    -DE/DX   Delta X   Delta X   Delta X     New X
                                 (Linear)    (Quad)   (Total)
    R1        1.90904   0.00001   0.00033  -0.00066  -0.00034   1.90871
    R2        1.91095   0.00050   0.00053   0.00049   0.00102   1.91198
    R3        2.59176  -0.00384   0.00265  -0.00952  -0.00687   2.58489
    R4        2.04161   0.00074  -0.00108   0.00299   0.00192   2.04352
    R5        2.70048  -0.00057   0.00414  -0.00700  -0.00286   2.69762
    R6        2.60678   0.00147  -0.00493   0.00619   0.00126   2.60804
    R7        2.31958  -0.00098   0.00225  -0.00302  -0.00077   2.31881
    R8        1.83890   0.00019   0.00034  -0.00020   0.00014   1.83905
    A1        2.01948   0.00045   0.00234  -0.00028   0.00206   2.02154
    A2        2.07790  -0.00027   0.00540  -0.00805  -0.00266   2.07524
    A3        2.04588  -0.00031  -0.00518   0.00222  -0.00296   2.04292
    A4        2.06576   0.00109  -0.00097   0.00631   0.00534   2.07110
    A5        2.14624  -0.00290  -0.00807  -0.00563  -0.01371   2.13253
    A6        2.06806   0.00183   0.00929  -0.00042   0.00886   2.07692
    A7        1.95959   0.00032   0.00618  -0.00683  -0.00021   1.95938
    A8        2.19832  -0.00103  -0.00252  -0.00208  -0.00416   2.19415
    A9        2.12318   0.00101  -0.00347   0.00944   0.00640   2.12958
   A10        1.83321   0.00028   0.00172  -0.00197  -0.00025   1.83296
    D1       -0.41278   0.00017  -0.00280   0.00601   0.00321  -0.40957
    D2        2.81510  -0.00019  -0.00670   0.00239  -0.00431   2.81079
    D3       -2.98789   0.00025  -0.00823   0.01726   0.00903  -2.97886
    D4        0.24000  -0.00011  -0.01213   0.01364   0.00151   0.24151
    D5       -0.02556  -0.00256  -0.02992  -0.01135  -0.04118  -0.06675
    D6        3.04696   0.00247   0.04325  -0.00236   0.04079   3.08775
    D7       -3.08076  -0.00289  -0.03337  -0.01529  -0.04856  -3.12931
    D8       -0.00823   0.00215   0.03981  -0.00630   0.03342   0.02519
    D9        3.11987   0.00227   0.03449   0.00081   0.03550  -3.12781
   D10        0.04395  -0.00243  -0.03507  -0.00725  -0.04253   0.00143
         Item               Value     Threshold  Converged?
 Maximum Force            0.003845     0.000450     NO 
 RMS     Force            0.001598     0.000300     NO 
 Maximum Displacement     0.058709     0.001800     NO 
 RMS     Displacement     0.020678     0.001200     NO 
 Predicted change in Energy=-2.614498D-04
 GradGradGradGradGradGradGradGradGradGradGradGradGradGradGradGradGradGrad

                          Input orientation:                          
 ---------------------------------------------------------------------
 Center     Atomic      Atomic             Coordinates (Angstroms)
 Number     Number       Type             X           Y           Z
 ---------------------------------------------------------------------
      1          7           0        1.922145    0.008840   -0.071405
      2          1           0        2.756701   -0.466252    0.241632
      3          1           0        1.916037    1.013575    0.047571
      4          6           0        0.719535   -0.636061    0.022855
      5          1           0        0.711555   -1.716992    0.053222
      6          6           0       -0.523775    0.064458   -0.012764
      7          8           0       -0.351681    1.432811   -0.064827
      8          1           0       -1.252803    1.800248   -0.072218
      9          8           0       -1.637184   -0.450666    0.012645
 ---------------------------------------------------------------------
                    Distance matrix (angstroms):
                    1          2          3          4          5
     1  N    0.000000
     2  H    1.010044   0.000000
     3  H    1.011774   1.712969   0.000000
     4  C    1.367865   2.055905   2.038021   0.000000
     5  H    2.111766   2.404677   2.984427   1.081387   0.000000
     6  C    2.447256   3.332851   2.618616   1.427521   2.168861
     7  O    2.682914   3.655461   2.308883   2.331399   3.326509
     8  H    3.645468   4.616453   3.267224   3.136041   4.030559
     9  O    3.589852   4.399876   3.843255   2.364022   2.668671
                    6          7          8          9
     6  C    0.000000
     7  O    1.380115   0.000000
     8  H    1.883608   0.973182   0.000000
     9  O    1.227061   2.281668   2.285074   0.000000
 Stoichiometry    C2H4NO2(2)
 Framework group  C1[X(C2H4NO2)]
 Deg. of freedom    21
 Full point group                 C1      NOp   1
 Largest Abelian subgroup         C1      NOp   1
 Largest concise Abelian subgroup C1      NOp   1
                         Standard orientation:                         
 ---------------------------------------------------------------------
 Center     Atomic      Atomic             Coordinates (Angstroms)
 Number     Number       Type             X           Y           Z
 ---------------------------------------------------------------------
      1          7           0        1.851486    0.074891   -0.060018
      2          1           0        2.732432   -0.322071    0.234163
      3          1           0        1.740322    1.067826    0.099383
      4          6           0        0.723595   -0.696068    0.007347
      5          1           0        0.829284   -1.772196   -0.005914
      6          6           0       -0.586526   -0.129206   -0.000822
      7          8           0       -0.559271    1.250636    0.002464
      8          1           0       -1.494017    1.521351    0.009295
      9          8           0       -1.639583   -0.759074    0.003042
 ---------------------------------------------------------------------
 Rotational constants (GHZ):          10.7337077           4.2129036           3.0294196
 Standard basis: 6-31G(d) (6D, 7F)
 There are    83 symmetry adapted cartesian basis functions of A   symmetry.
 There are    83 symmetry adapted basis functions of A   symmetry.
    83 basis functions,   156 primitive gaussians,    83 cartesian basis functions
    20 alpha electrons       19 beta electrons
       nuclear repulsion energy       171.2587091061 Hartrees.
 NAtoms=    9 NActive=    9 NUniq=    9 SFac= 1.00D+00 NAtFMM=   60 NAOKFM=F Big=F
 Integral buffers will be    131072 words long.
 Raffenetti 2 integral format.
 Two-electron integral symmetry is turned on.
 One-electron integrals computed using PRISM.
 NBasis=    83 RedAO= T EigKep=  2.42D-03  NBF=    83
 NBsUse=    83 1.00D-06 EigRej= -1.00D+00 NBFU=    83
 Lowest energy guess from the checkpoint file:  "glycine-rad-Z.chk"
 B after Tr=    -0.000000   -0.000000   -0.000000
         Rot=    0.999995   -0.000104   -0.000028    0.003019 Ang=  -0.35 deg.
 B after Tr=     0.000000   -0.000000   -0.000000
         Rot=    0.999999    0.000085    0.000012    0.001379 Ang=   0.16 deg.
 Initial guess <Sx>= 0.0000 <Sy>= 0.0000 <Sz>= 0.5000 <S**2>= 0.7553 S= 0.5027
 Keep R1 and R2 ints in memory in canonical form, NReq=15780493.
 Requested convergence on RMS density matrix=1.00D-08 within 128 cycles.
 Requested convergence on MAX density matrix=1.00D-06.
 Requested convergence on             energy=1.00D-06.
 No special actions if energy rises.
 Integral accuracy reduced to 1.0D-05 until final iterations.
 Initial convergence to 1.0D-05 achieved.  Increase integral accuracy.
 SCF Done:  E(UB3LYP) =  -283.788125307     A.U. after   13 cycles
            NFock= 13  Conv=0.31D-08     -V/T= 2.0089
 <Sx>= 0.0000 <Sy>= 0.0000 <Sz>= 0.5000 <S**2>= 0.7553 S= 0.5026
 <L.S>=  0.00000000000    
 Annihilation of the first spin contaminant:
 S**2 before annihilation     0.7553,   after     0.7500
 Calling FoFJK, ICntrl=      2127 FMM=F ISym2X=0 I1Cent= 0 IOpClX= 1 NMat=1 NMatS=1 NMatT=0.
 ***** Axes restored to original set *****
 -------------------------------------------------------------------
 Center     Atomic                   Forces (Hartrees/Bohr)
 Number     Number              X              Y              Z
 -------------------------------------------------------------------
      1        7           0.000178741   -0.000119143   -0.000049166
      2        1           0.000326641   -0.000045719   -0.000076100
      3        1          -0.000112114    0.000060705    0.000152258
      4        6           0.000479064   -0.000602526   -0.000154924
      5        1           0.000120154    0.000149487    0.000153548
      6        6          -0.000322264   -0.001333895    0.000099843
      7        8          -0.000662308    0.000833524    0.000010605
      8        1          -0.000020579    0.000278503   -0.000071838
      9        8           0.000012666    0.000779063   -0.000064226
 -------------------------------------------------------------------
 Cartesian Forces:  Max     0.001333895 RMS     0.000412781

 GradGradGradGradGradGradGradGradGradGradGradGradGradGradGradGradGradGrad
 Berny optimization.
 Using GEDIIS/GDIIS optimizer.
 FormGI is forming the generalized inverse of G from B-inverse, IUseBI=4.
 Internal  Forces:  Max     0.001138554 RMS     0.000419946
 Search for a local minimum.
 Step number   4 out of a maximum of   38
 All quantities printed in internal units (Hartrees-Bohrs-Radians)
 Mixed Optimization -- En-DIIS/RFO-DIIS
 Update second derivatives using D2CorX and points    1    3    2    4
 DE= -2.51D-04 DEPred=-2.61D-04 R= 9.59D-01
 TightC=F SS=  1.41D+00  RLast= 8.12D-02 DXNew= 4.2426D-01 2.4365D-01
 Trust test= 9.59D-01 RLast= 8.12D-02 DXMaxT set to 2.52D-01
 ITU=  1 -1  1  0
 Use linear search instead of GDIIS.
     Eigenvalues ---    0.01633   0.01926   0.02027   0.02130   0.03294
     Eigenvalues ---    0.06021   0.15099   0.15996   0.16014   0.16236
     Eigenvalues ---    0.21399   0.24458   0.27816   0.35855   0.42496
     Eigenvalues ---    0.45166   0.45284   0.46144   0.52589   0.54728
     Eigenvalues ---    0.88223
 RFO step:  Lambda=-1.51931633D-05 EMin= 1.63256034D-02
 Quartic linear search produced a step of -0.03702.
 Iteration  1 RMS(Cart)=  0.00327842 RMS(Int)=  0.00000814
 Iteration  2 RMS(Cart)=  0.00000657 RMS(Int)=  0.00000484
 Iteration  3 RMS(Cart)=  0.00000000 RMS(Int)=  0.00000484
 Variable       Old X    -DE/DX   Delta X   Delta X   Delta X     New X
                                 (Linear)    (Quad)   (Total)
    R1        1.90871   0.00027   0.00003   0.00047   0.00050   1.90921
    R2        1.91198   0.00008  -0.00000   0.00019   0.00018   1.91216
    R3        2.58489   0.00029   0.00043  -0.00048  -0.00005   2.58484
    R4        2.04352  -0.00015  -0.00014  -0.00005  -0.00020   2.04333
    R5        2.69762   0.00114   0.00038   0.00178   0.00216   2.69978
    R6        2.60804   0.00102  -0.00038   0.00264   0.00226   2.61030
    R7        2.31881  -0.00034   0.00018  -0.00073  -0.00055   2.31826
    R8        1.83905   0.00012   0.00002   0.00019   0.00021   1.83926
    A1        2.02154  -0.00002   0.00008  -0.00020  -0.00012   2.02143
    A2        2.07524   0.00029   0.00046   0.00075   0.00121   2.07644
    A3        2.04292  -0.00026  -0.00024  -0.00109  -0.00132   2.04159
    A4        2.07110  -0.00016  -0.00026  -0.00018  -0.00045   2.07065
    A5        2.13253   0.00009  -0.00003   0.00022   0.00018   2.13272
    A6        2.07692   0.00007   0.00029   0.00008   0.00038   2.07730
    A7        1.95938   0.00057   0.00042   0.00122   0.00166   1.96104
    A8        2.19415   0.00053  -0.00001   0.00190   0.00189   2.19605
    A9        2.12958  -0.00110  -0.00047  -0.00307  -0.00353   2.12605
   A10        1.83296   0.00046   0.00012   0.00246   0.00258   1.83554
    D1       -0.40957   0.00013  -0.00031   0.00625   0.00595  -0.40363
    D2        2.81079   0.00009  -0.00029   0.00448   0.00419   2.81499
    D3       -2.97886   0.00012  -0.00089   0.00730   0.00641  -2.97245
    D4        0.24151   0.00009  -0.00087   0.00553   0.00466   0.24617
    D5       -0.06675   0.00004  -0.00048   0.00149   0.00102  -0.06573
    D6        3.08775  -0.00003   0.00138  -0.00260  -0.00122   3.08653
    D7       -3.12931   0.00001  -0.00044  -0.00027  -0.00071  -3.13002
    D8        0.02519  -0.00005   0.00143  -0.00437  -0.00294   0.02224
    D9       -3.12781  -0.00009   0.00099  -0.00467  -0.00367  -3.13148
   D10        0.00143  -0.00002  -0.00077  -0.00072  -0.00149  -0.00007
         Item               Value     Threshold  Converged?
 Maximum Force            0.001139     0.000450     NO 
 RMS     Force            0.000420     0.000300     NO 
 Maximum Displacement     0.008737     0.001800     NO 
 RMS     Displacement     0.003278     0.001200     NO 
 Predicted change in Energy=-7.956366D-06
 GradGradGradGradGradGradGradGradGradGradGradGradGradGradGradGradGradGrad

                          Input orientation:                          
 ---------------------------------------------------------------------
 Center     Atomic      Atomic             Coordinates (Angstroms)
 Number     Number       Type             X           Y           Z
 ---------------------------------------------------------------------
      1          7           0        1.923039    0.008256   -0.071507
      2          1           0        2.759111   -0.467466    0.237359
      3          1           0        1.916212    1.012514    0.052195
      4          6           0        0.720513   -0.636713    0.023014
      5          1           0        0.713171   -1.717511    0.054584
      6          6           0       -0.523962    0.064108   -0.011796
      7          8           0       -0.354307    1.433936   -0.064757
      8          1           0       -1.255288    1.801939   -0.074963
      9          8           0       -1.637958   -0.449101    0.012583
 ---------------------------------------------------------------------
                    Distance matrix (angstroms):
                    1          2          3          4          5
     1  N    0.000000
     2  H    1.010310   0.000000
     3  H    1.011871   1.713215   0.000000
     4  C    1.367841   2.056811   2.037277   0.000000
     5  H    2.111385   2.404555   2.983345   1.081283   0.000000
     6  C    2.448366   3.335148   2.618781   1.428663   2.170039
     7  O    2.686804   3.660598   2.312257   2.334638   3.329470
     8  H    3.649531   4.622028   3.270745   3.140130   4.034618
     9  O    3.591232   4.402849   3.843177   2.365944   2.671785
                    6          7          8          9
     6  C    0.000000
     7  O    1.381310   0.000000
     8  H    1.886501   0.973292   0.000000
     9  O    1.226771   2.280257   2.285013   0.000000
 Stoichiometry    C2H4NO2(2)
 Framework group  C1[X(C2H4NO2)]
 Deg. of freedom    21
 Full point group                 C1      NOp   1
 Largest Abelian subgroup         C1      NOp   1
 Largest concise Abelian subgroup C1      NOp   1
                         Standard orientation:                         
 ---------------------------------------------------------------------
 Center     Atomic      Atomic             Coordinates (Angstroms)
 Number     Number       Type             X           Y           Z
 ---------------------------------------------------------------------
      1          7           0        1.852701    0.077451   -0.060185
      2          1           0        2.735889   -0.318263    0.229840
      3          1           0        1.739136    1.069445    0.103928
      4          6           0        0.726257   -0.695562    0.007365
      5          1           0        0.834464   -1.771350   -0.004702
      6          6           0       -0.586045   -0.130862   -0.000042
      7          8           0       -0.563804    1.250267    0.002430
      8          1           0       -1.498956    1.520028    0.006427
      9          8           0       -1.638786   -0.760700    0.002803
 ---------------------------------------------------------------------
 Rotational constants (GHZ):          10.7291630           4.2066077           3.0257687
 Standard basis: 6-31G(d) (6D, 7F)
 There are    83 symmetry adapted cartesian basis functions of A   symmetry.
 There are    83 symmetry adapted basis functions of A   symmetry.
    83 basis functions,   156 primitive gaussians,    83 cartesian basis functions
    20 alpha electrons       19 beta electrons
       nuclear repulsion energy       171.1831984622 Hartrees.
 NAtoms=    9 NActive=    9 NUniq=    9 SFac= 1.00D+00 NAtFMM=   60 NAOKFM=F Big=F
 Integral buffers will be    131072 words long.
 Raffenetti 2 integral format.
 Two-electron integral symmetry is turned on.
 One-electron integrals computed using PRISM.
 NBasis=    83 RedAO= T EigKep=  2.43D-03  NBF=    83
 NBsUse=    83 1.00D-06 EigRej= -1.00D+00 NBFU=    83
 Initial guess from the checkpoint file:  "glycine-rad-Z.chk"
 B after Tr=     0.000000   -0.000000    0.000000
         Rot=    1.000000   -0.000002   -0.000002   -0.000856 Ang=  -0.10 deg.
 Initial guess <Sx>= 0.0000 <Sy>= 0.0000 <Sz>= 0.5000 <S**2>= 0.7553 S= 0.5026
 Keep R1 and R2 ints in memory in canonical form, NReq=15780493.
 Requested convergence on RMS density matrix=1.00D-08 within 128 cycles.
 Requested convergence on MAX density matrix=1.00D-06.
 Requested convergence on             energy=1.00D-06.
 No special actions if energy rises.
 SCF Done:  E(UB3LYP) =  -283.788133127     A.U. after   11 cycles
            NFock= 11  Conv=0.33D-08     -V/T= 2.0089
 <Sx>= 0.0000 <Sy>= 0.0000 <Sz>= 0.5000 <S**2>= 0.7553 S= 0.5026
 <L.S>=  0.00000000000    
 Annihilation of the first spin contaminant:
 S**2 before annihilation     0.7553,   after     0.7500
 Calling FoFJK, ICntrl=      2127 FMM=F ISym2X=0 I1Cent= 0 IOpClX= 1 NMat=1 NMatS=1 NMatT=0.
 ***** Axes restored to original set *****
 -------------------------------------------------------------------
 Center     Atomic                   Forces (Hartrees/Bohr)
 Number     Number              X              Y              Z
 -------------------------------------------------------------------
      1        7           0.000197523    0.000139147    0.000039853
      2        1           0.000034558    0.000007455   -0.000074036
      3        1          -0.000002472    0.000041334    0.000035979
      4        6          -0.000175800   -0.000154105   -0.000021806
      5        1          -0.000010038    0.000087020    0.000079918
      6        6          -0.000387679   -0.000239248   -0.000171540
      7        8           0.000233965    0.000251739    0.000067286
      8        1           0.000056613   -0.000180425   -0.000008640
      9        8           0.000053330    0.000047082    0.000052986
 -------------------------------------------------------------------
 Cartesian Forces:  Max     0.000387679 RMS     0.000141709

 GradGradGradGradGradGradGradGradGradGradGradGradGradGradGradGradGradGrad
 Berny optimization.
 Using GEDIIS/GDIIS optimizer.
 FormGI is forming the generalized inverse of G from B-inverse, IUseBI=4.
 Internal  Forces:  Max     0.000324855 RMS     0.000120141
 Search for a local minimum.
 Step number   5 out of a maximum of   38
 All quantities printed in internal units (Hartrees-Bohrs-Radians)
 Mixed Optimization -- En-DIIS/RFO-DIIS
 Swapping is turned off.
 Update second derivatives using D2CorX and points    1    3    2    4    5
 DE= -7.82D-06 DEPred=-7.96D-06 R= 9.83D-01
 TightC=F SS=  1.41D+00  RLast= 1.35D-02 DXNew= 4.2426D-01 4.0545D-02
 Trust test= 9.83D-01 RLast= 1.35D-02 DXMaxT set to 2.52D-01
 ITU=  1  1 -1  1  0
     Eigenvalues ---    0.01503   0.01797   0.01946   0.02130   0.03305
     Eigenvalues ---    0.06237   0.15087   0.15903   0.16032   0.17068
     Eigenvalues ---    0.21342   0.22980   0.31264   0.35832   0.42589
     Eigenvalues ---    0.45064   0.46007   0.47459   0.52772   0.53589
     Eigenvalues ---    0.87898
 En-DIIS/RFO-DIIS/Sim-DIIS IScMMF=       -3 using points:     5    4
 RFO step:  Lambda=-2.14001793D-06.
 DidBck=F Rises=F RFO-DIIS coefs:    1.39827   -0.39827
 Iteration  1 RMS(Cart)=  0.00146052 RMS(Int)=  0.00000156
 Iteration  2 RMS(Cart)=  0.00000170 RMS(Int)=  0.00000033
 Iteration  3 RMS(Cart)=  0.00000000 RMS(Int)=  0.00000033
 Variable       Old X    -DE/DX   Delta X   Delta X   Delta X     New X
                                 (Linear)    (Quad)   (Total)
    R1        1.90921   0.00000   0.00020  -0.00012   0.00008   1.90928
    R2        1.91216   0.00005   0.00007   0.00005   0.00013   1.91229
    R3        2.58484   0.00029  -0.00002   0.00045   0.00043   2.58527
    R4        2.04333  -0.00008  -0.00008  -0.00015  -0.00023   2.04310
    R5        2.69978  -0.00002   0.00086  -0.00069   0.00017   2.69996
    R6        2.61030   0.00010   0.00090  -0.00020   0.00070   2.61100
    R7        2.31826  -0.00007  -0.00022  -0.00001  -0.00022   2.31804
    R8        1.83926  -0.00012   0.00008  -0.00029  -0.00020   1.83905
    A1        2.02143  -0.00002  -0.00005   0.00007   0.00002   2.02145
    A2        2.07644   0.00007   0.00048   0.00014   0.00062   2.07707
    A3        2.04159  -0.00003  -0.00053   0.00039  -0.00014   2.04145
    A4        2.07065   0.00008  -0.00018   0.00059   0.00041   2.07106
    A5        2.13272  -0.00013   0.00007  -0.00055  -0.00048   2.13224
    A6        2.07730   0.00005   0.00015  -0.00001   0.00014   2.07744
    A7        1.96104  -0.00032   0.00066  -0.00186  -0.00120   1.95984
    A8        2.19605   0.00018   0.00075   0.00031   0.00106   2.19711
    A9        2.12605   0.00014  -0.00141   0.00153   0.00012   2.12617
   A10        1.83554  -0.00027   0.00103  -0.00233  -0.00130   1.83424
    D1       -0.40363   0.00007   0.00237   0.00167   0.00404  -0.39959
    D2        2.81499   0.00005   0.00167   0.00129   0.00296   2.81795
    D3       -2.97245   0.00003   0.00255   0.00058   0.00313  -2.96931
    D4        0.24617   0.00001   0.00186   0.00020   0.00205   0.24822
    D5       -0.06573  -0.00004   0.00040  -0.00134  -0.00094  -0.06667
    D6        3.08653   0.00004  -0.00049   0.00064   0.00015   3.08669
    D7       -3.13002  -0.00006  -0.00028  -0.00175  -0.00203  -3.13205
    D8        0.02224   0.00002  -0.00117   0.00023  -0.00094   0.02130
    D9       -3.13148   0.00002  -0.00146   0.00088  -0.00058  -3.13206
   D10       -0.00007  -0.00005  -0.00060  -0.00101  -0.00161  -0.00168
         Item               Value     Threshold  Converged?
 Maximum Force            0.000325     0.000450     YES
 RMS     Force            0.000120     0.000300     YES
 Maximum Displacement     0.004107     0.001800     NO 
 RMS     Displacement     0.001461     0.001200     NO 
 Predicted change in Energy=-1.070053D-06
 GradGradGradGradGradGradGradGradGradGradGradGradGradGradGradGradGradGrad

                          Input orientation:                          
 ---------------------------------------------------------------------
 Center     Atomic      Atomic             Coordinates (Angstroms)
 Number     Number       Type             X           Y           Z
 ---------------------------------------------------------------------
      1          7           0        1.922623    0.008713   -0.071411
      2          1           0        2.759638   -0.466902    0.235185
      3          1           0        1.915277    1.012839    0.053876
      4          6           0        0.720276   -0.637079    0.023062
      5          1           0        0.713216   -1.717718    0.055954
      6          6           0       -0.524369    0.063605   -0.012236
      7          8           0       -0.353210    1.433651   -0.064329
      8          1           0       -1.254182    1.801364   -0.075497
      9          8           0       -1.638738   -0.448511    0.012109
 ---------------------------------------------------------------------
                    Distance matrix (angstroms):
                    1          2          3          4          5
     1  N    0.000000
     2  H    1.010350   0.000000
     3  H    1.011938   1.713316   0.000000
     4  C    1.368069   2.057415   2.037451   0.000000
     5  H    2.111742   2.405100   2.983437   1.081163   0.000000
     6  C    2.448322   3.335769   2.618642   1.428756   2.170110
     7  O    2.685128   3.659459   2.310214   2.334081   3.329094
     8  H    3.647698   4.620855   3.268636   3.139140   4.033841
     9  O    3.591562   4.404068   3.842956   2.366563   2.672919
                    6          7          8          9
     6  C    0.000000
     7  O    1.381679   0.000000
     8  H    1.885852   0.973184   0.000000
     9  O    1.226652   2.280562   2.284184   0.000000
 Stoichiometry    C2H4NO2(2)
 Framework group  C1[X(C2H4NO2)]
 Deg. of freedom    21
 Full point group                 C1      NOp   1
 Largest Abelian subgroup         C1      NOp   1
 Largest concise Abelian subgroup C1      NOp   1
                         Standard orientation:                         
 ---------------------------------------------------------------------
 Center     Atomic      Atomic             Coordinates (Angstroms)
 Number     Number       Type             X           Y           Z
 ---------------------------------------------------------------------
      1          7           0        1.852362    0.076922   -0.060228
      2          1           0        2.736301   -0.318861    0.227545
      3          1           0        1.738807    1.068761    0.105238
      4          6           0        0.725809   -0.696315    0.007538
      5          1           0        0.833752   -1.772025   -0.002954
      6          6           0       -0.586372   -0.131105   -0.000371
      7          8           0       -0.561973    1.250356    0.002645
      8          1           0       -1.496955    1.520331    0.005695
      9          8           0       -1.639910   -0.759374    0.002739
 ---------------------------------------------------------------------
 Rotational constants (GHZ):          10.7325492           4.2066705           3.0260463
 Standard basis: 6-31G(d) (6D, 7F)
 There are    83 symmetry adapted cartesian basis functions of A   symmetry.
 There are    83 symmetry adapted basis functions of A   symmetry.
    83 basis functions,   156 primitive gaussians,    83 cartesian basis functions
    20 alpha electrons       19 beta electrons
       nuclear repulsion energy       171.1836046421 Hartrees.
 NAtoms=    9 NActive=    9 NUniq=    9 SFac= 1.00D+00 NAtFMM=   60 NAOKFM=F Big=F
 Integral buffers will be    131072 words long.
 Raffenetti 2 integral format.
 Two-electron integral symmetry is turned on.
 One-electron integrals computed using PRISM.
 NBasis=    83 RedAO= T EigKep=  2.43D-03  NBF=    83
 NBsUse=    83 1.00D-06 EigRej= -1.00D+00 NBFU=    83
 Initial guess from the checkpoint file:  "glycine-rad-Z.chk"
 B after Tr=    -0.000000    0.000000    0.000000
         Rot=    1.000000    0.000001   -0.000003    0.000330 Ang=   0.04 deg.
 Initial guess <Sx>= 0.0000 <Sy>= 0.0000 <Sz>= 0.5000 <S**2>= 0.7553 S= 0.5026
 Keep R1 and R2 ints in memory in canonical form, NReq=15780493.
 Requested convergence on RMS density matrix=1.00D-08 within 128 cycles.
 Requested convergence on MAX density matrix=1.00D-06.
 Requested convergence on             energy=1.00D-06.
 No special actions if energy rises.
 SCF Done:  E(UB3LYP) =  -283.788134362     A.U. after   10 cycles
            NFock= 10  Conv=0.67D-08     -V/T= 2.0089
 <Sx>= 0.0000 <Sy>= 0.0000 <Sz>= 0.5000 <S**2>= 0.7553 S= 0.5026
 <L.S>=  0.00000000000    
 Annihilation of the first spin contaminant:
 S**2 before annihilation     0.7553,   after     0.7500
 Calling FoFJK, ICntrl=      2127 FMM=F ISym2X=0 I1Cent= 0 IOpClX= 1 NMat=1 NMatS=1 NMatT=0.
 ***** Axes restored to original set *****
 -------------------------------------------------------------------
 Center     Atomic                   Forces (Hartrees/Bohr)
 Number     Number              X              Y              Z
 -------------------------------------------------------------------
      1        7           0.000053734    0.000084912    0.000074423
      2        1          -0.000053572   -0.000008890   -0.000053037
      3        1          -0.000003466   -0.000018808   -0.000013139
      4        6          -0.000083824   -0.000076605   -0.000017167
      5        1           0.000029865   -0.000000774    0.000025295
      6        6          -0.000001623    0.000002513   -0.000030226
      7        8           0.000044171    0.000018550    0.000007124
      8        1          -0.000020097   -0.000005279    0.000000793
      9        8           0.000034812    0.000004381    0.000005934
 -------------------------------------------------------------------
 Cartesian Forces:  Max     0.000084912 RMS     0.000039264

 GradGradGradGradGradGradGradGradGradGradGradGradGradGradGradGradGradGrad
 Berny optimization.
 Using GEDIIS/GDIIS optimizer.
 FormGI is forming the generalized inverse of G from B-inverse, IUseBI=4.
 Internal  Forces:  Max     0.000074206 RMS     0.000028221
 Search for a local minimum.
 Step number   6 out of a maximum of   38
 All quantities printed in internal units (Hartrees-Bohrs-Radians)
 Mixed Optimization -- En-DIIS/RFO-DIIS
 Swapping is turned off.
 Update second derivatives using D2CorX and points    1    3    2    4    5
                                                      6
 DE= -1.23D-06 DEPred=-1.07D-06 R= 1.15D+00
 TightC=F SS=  1.41D+00  RLast= 7.34D-03 DXNew= 4.2426D-01 2.2029D-02
 Trust test= 1.15D+00 RLast= 7.34D-03 DXMaxT set to 2.52D-01
 ITU=  1  1  1 -1  1  0
     Eigenvalues ---    0.01290   0.01735   0.01943   0.02135   0.03263
     Eigenvalues ---    0.06194   0.14826   0.16015   0.16335   0.17300
     Eigenvalues ---    0.20673   0.24015   0.30812   0.35961   0.42589
     Eigenvalues ---    0.45264   0.46042   0.48195   0.53008   0.54318
     Eigenvalues ---    0.87774
 En-DIIS/RFO-DIIS/Sim-DIIS IScMMF=       -3 using points:     6    5    4
 RFO step:  Lambda=-2.24145405D-07.
 DidBck=F Rises=F RFO-DIIS coefs:    1.33755   -0.30703   -0.03051
 Iteration  1 RMS(Cart)=  0.00056474 RMS(Int)=  0.00000036
 Iteration  2 RMS(Cart)=  0.00000037 RMS(Int)=  0.00000011
 Variable       Old X    -DE/DX   Delta X   Delta X   Delta X     New X
                                 (Linear)    (Quad)   (Total)
    R1        1.90928  -0.00006   0.00004  -0.00016  -0.00012   1.90917
    R2        1.91229  -0.00002   0.00005  -0.00008  -0.00004   1.91225
    R3        2.58527   0.00002   0.00014  -0.00007   0.00007   2.58535
    R4        2.04310   0.00000  -0.00008   0.00007  -0.00002   2.04308
    R5        2.69996  -0.00004   0.00012  -0.00016  -0.00003   2.69992
    R6        2.61100   0.00002   0.00030  -0.00011   0.00019   2.61119
    R7        2.31804  -0.00003  -0.00009   0.00000  -0.00009   2.31795
    R8        1.83905   0.00002  -0.00006   0.00009   0.00003   1.83908
    A1        2.02145   0.00002   0.00000   0.00035   0.00036   2.02180
    A2        2.07707  -0.00002   0.00025  -0.00019   0.00006   2.07713
    A3        2.04145   0.00002  -0.00009   0.00032   0.00023   2.04169
    A4        2.07106   0.00001   0.00012  -0.00011   0.00002   2.07108
    A5        2.13224  -0.00007  -0.00016  -0.00026  -0.00041   2.13183
    A6        2.07744   0.00007   0.00006   0.00036   0.00042   2.07786
    A7        1.95984  -0.00002  -0.00035   0.00022  -0.00013   1.95971
    A8        2.19711  -0.00000   0.00042  -0.00027   0.00015   2.19726
    A9        2.12617   0.00002  -0.00007   0.00005  -0.00001   2.12616
   A10        1.83424  -0.00002  -0.00036   0.00018  -0.00018   1.83406
    D1       -0.39959   0.00004   0.00155   0.00060   0.00214  -0.39744
    D2        2.81795   0.00003   0.00113   0.00056   0.00168   2.81963
    D3       -2.96931  -0.00000   0.00125  -0.00041   0.00085  -2.96847
    D4        0.24822  -0.00001   0.00084  -0.00044   0.00039   0.24861
    D5       -0.06667  -0.00001  -0.00028   0.00009  -0.00020  -0.06686
    D6        3.08669   0.00000   0.00001   0.00001   0.00002   3.08671
    D7       -3.13205  -0.00001  -0.00071   0.00007  -0.00064  -3.13269
    D8        0.02130   0.00000  -0.00041  -0.00001  -0.00042   0.02088
    D9       -3.13206   0.00001  -0.00031   0.00025  -0.00005  -3.13211
   D10       -0.00168  -0.00000  -0.00059   0.00033  -0.00026  -0.00194
         Item               Value     Threshold  Converged?
 Maximum Force            0.000074     0.000450     YES
 RMS     Force            0.000028     0.000300     YES
 Maximum Displacement     0.001914     0.001800     NO 
 RMS     Displacement     0.000565     0.001200     YES
 Predicted change in Energy=-1.120677D-07
 GradGradGradGradGradGradGradGradGradGradGradGradGradGradGradGradGradGrad

                          Input orientation:                          
 ---------------------------------------------------------------------
 Center     Atomic      Atomic             Coordinates (Angstroms)
 Number     Number       Type             X           Y           Z
 ---------------------------------------------------------------------
      1          7           0        1.922352    0.008921   -0.071147
      2          1           0        2.759650   -0.466884    0.234173
      3          1           0        1.914941    1.012991    0.054427
      4          6           0        0.720169   -0.637283    0.023175
      5          1           0        0.713468   -1.717901    0.056524
      6          6           0       -0.524396    0.063494   -0.012370
      7          8           0       -0.352920    1.433614   -0.064229
      8          1           0       -1.253891    1.801358   -0.075644
      9          8           0       -1.638843   -0.448347    0.011805
 ---------------------------------------------------------------------
                    Distance matrix (angstroms):
                    1          2          3          4          5
     1  N    0.000000
     2  H    1.010287   0.000000
     3  H    1.011919   1.713439   0.000000
     4  C    1.368107   2.057435   2.037611   0.000000
     5  H    2.111780   2.404884   2.983507   1.081153   0.000000
     6  C    2.448062   3.335723   2.618467   1.428739   2.170350
     7  O    2.684522   3.659103   2.309588   2.334047   3.329236
     8  H    3.647104   4.620543   3.268017   3.139052   4.033999
     9  O    3.591390   4.404150   3.842747   2.366594   2.673412
                    6          7          8          9
     6  C    0.000000
     7  O    1.381782   0.000000
     8  H    1.885826   0.973198   0.000000
     9  O    1.226604   2.280604   2.284077   0.000000
 Stoichiometry    C2H4NO2(2)
 Framework group  C1[X(C2H4NO2)]
 Deg. of freedom    21
 Full point group                 C1      NOp   1
 Largest Abelian subgroup         C1      NOp   1
 Largest concise Abelian subgroup C1      NOp   1
                         Standard orientation:                         
 ---------------------------------------------------------------------
 Center     Atomic      Atomic             Coordinates (Angstroms)
 Number     Number       Type             X           Y           Z
 ---------------------------------------------------------------------
      1          7           0        1.852098    0.076929   -0.060156
      2          1           0        2.736334   -0.319006    0.226276
      3          1           0        1.738579    1.068718    0.105522
      4          6           0        0.725699   -0.696600    0.007624
      5          1           0        0.833913   -1.772278   -0.002331
      6          6           0       -0.586371   -0.131178   -0.000439
      7          8           0       -0.561556    1.250378    0.002694
      8          1           0       -1.496520    1.520466    0.005574
      9          8           0       -1.640064   -0.759094    0.002673
 ---------------------------------------------------------------------
 Rotational constants (GHZ):          10.7326095           4.2072740           3.0263418
 Standard basis: 6-31G(d) (6D, 7F)
 There are    83 symmetry adapted cartesian basis functions of A   symmetry.
 There are    83 symmetry adapted basis functions of A   symmetry.
    83 basis functions,   156 primitive gaussians,    83 cartesian basis functions
    20 alpha electrons       19 beta electrons
       nuclear repulsion energy       171.1869855266 Hartrees.
 NAtoms=    9 NActive=    9 NUniq=    9 SFac= 1.00D+00 NAtFMM=   60 NAOKFM=F Big=F
 Integral buffers will be    131072 words long.
 Raffenetti 2 integral format.
 Two-electron integral symmetry is turned on.
 One-electron integrals computed using PRISM.
 NBasis=    83 RedAO= T EigKep=  2.43D-03  NBF=    83
 NBsUse=    83 1.00D-06 EigRej= -1.00D+00 NBFU=    83
 Initial guess from the checkpoint file:  "glycine-rad-Z.chk"
 B after Tr=    -0.000000    0.000000   -0.000000
         Rot=    1.000000   -0.000002   -0.000001    0.000059 Ang=  -0.01 deg.
 Initial guess <Sx>= 0.0000 <Sy>= 0.0000 <Sz>= 0.5000 <S**2>= 0.7553 S= 0.5026
 Keep R1 and R2 ints in memory in canonical form, NReq=15780493.
 Requested convergence on RMS density matrix=1.00D-08 within 128 cycles.
 Requested convergence on MAX density matrix=1.00D-06.
 Requested convergence on             energy=1.00D-06.
 No special actions if energy rises.
 SCF Done:  E(UB3LYP) =  -283.788134504     A.U. after    8 cycles
            NFock=  8  Conv=0.65D-08     -V/T= 2.0089
 <Sx>= 0.0000 <Sy>= 0.0000 <Sz>= 0.5000 <S**2>= 0.7553 S= 0.5026
 <L.S>=  0.00000000000    
 Annihilation of the first spin contaminant:
 S**2 before annihilation     0.7553,   after     0.7500
 Calling FoFJK, ICntrl=      2127 FMM=F ISym2X=0 I1Cent= 0 IOpClX= 1 NMat=1 NMatS=1 NMatT=0.
 ***** Axes restored to original set *****
 -------------------------------------------------------------------
 Center     Atomic                   Forces (Hartrees/Bohr)
 Number     Number              X              Y              Z
 -------------------------------------------------------------------
      1        7           0.000003773    0.000025643    0.000057438
      2        1          -0.000016695   -0.000010722   -0.000026957
      3        1          -0.000002806   -0.000016787   -0.000017196
      4        6          -0.000020973    0.000002443   -0.000017867
      5        1           0.000012888   -0.000000327    0.000005606
      6        6           0.000046904    0.000043338    0.000002849
      7        8           0.000000859   -0.000027969   -0.000005289
      8        1          -0.000005081    0.000002472    0.000002082
      9        8          -0.000018868   -0.000018091   -0.000000667
 -------------------------------------------------------------------
 Cartesian Forces:  Max     0.000057438 RMS     0.000021306

 GradGradGradGradGradGradGradGradGradGradGradGradGradGradGradGradGradGrad
 Berny optimization.
 Using GEDIIS/GDIIS optimizer.
 FormGI is forming the generalized inverse of G from B-inverse, IUseBI=4.
 Internal  Forces:  Max     0.000025365 RMS     0.000012695
 Search for a local minimum.
 Step number   7 out of a maximum of   38
 All quantities printed in internal units (Hartrees-Bohrs-Radians)
 Mixed Optimization -- En-DIIS/RFO-DIIS
 Swapping is turned off.
 Update second derivatives using D2CorX and points    1    3    2    4    5
                                                      6    7
 DE= -1.42D-07 DEPred=-1.12D-07 R= 1.27D+00
 Trust test= 1.27D+00 RLast= 3.11D-03 DXMaxT set to 2.52D-01
 ITU=  0  1  1  1 -1  1  0
     Eigenvalues ---    0.01023   0.01690   0.01943   0.02130   0.02864
     Eigenvalues ---    0.06298   0.14798   0.15995   0.16035   0.17417
     Eigenvalues ---    0.21952   0.24369   0.32022   0.35977   0.42861
     Eigenvalues ---    0.45244   0.46201   0.47242   0.53565   0.55521
     Eigenvalues ---    0.89323
 En-DIIS/RFO-DIIS/Sim-DIIS IScMMF=       -3 using points:     7    6    5    4
 RFO step:  Lambda=-6.78147409D-08.
 DIIS inversion failure, remove point   4.
 DIIS inversion failure, remove point   3.
 RFO-DIIS uses    2 points instead of    4
 DidBck=F Rises=F RFO-DIIS coefs:    1.59930   -0.59930    0.00000    0.00000
 Iteration  1 RMS(Cart)=  0.00031312 RMS(Int)=  0.00000025
 Iteration  2 RMS(Cart)=  0.00000021 RMS(Int)=  0.00000015
 Variable       Old X    -DE/DX   Delta X   Delta X   Delta X     New X
                                 (Linear)    (Quad)   (Total)
    R1        1.90917  -0.00002  -0.00007   0.00001  -0.00006   1.90910
    R2        1.91225  -0.00002  -0.00002  -0.00003  -0.00005   1.91220
    R3        2.58535  -0.00002   0.00004  -0.00005  -0.00000   2.58535
    R4        2.04308   0.00000  -0.00001  -0.00000  -0.00002   2.04307
    R5        2.69992  -0.00002  -0.00002  -0.00003  -0.00005   2.69988
    R6        2.61119  -0.00003   0.00012  -0.00011   0.00000   2.61119
    R7        2.31795   0.00002  -0.00005   0.00007   0.00001   2.31796
    R8        1.83908   0.00001   0.00002  -0.00000   0.00001   1.83909
    A1        2.02180   0.00001   0.00021   0.00014   0.00036   2.02216
    A2        2.07713  -0.00001   0.00004   0.00008   0.00012   2.07725
    A3        2.04169   0.00001   0.00014   0.00011   0.00025   2.04194
    A4        2.07108  -0.00001   0.00001  -0.00009  -0.00008   2.07100
    A5        2.13183  -0.00000  -0.00025   0.00014  -0.00011   2.13172
    A6        2.07786   0.00001   0.00025  -0.00004   0.00021   2.07807
    A7        1.95971   0.00001  -0.00008   0.00006  -0.00002   1.95969
    A8        2.19726  -0.00001   0.00009  -0.00008   0.00001   2.19727
    A9        2.12616   0.00001  -0.00001   0.00002   0.00001   2.12617
   A10        1.83406   0.00000  -0.00011   0.00004  -0.00007   1.83400
    D1       -0.39744   0.00002   0.00128   0.00024   0.00152  -0.39592
    D2        2.81963   0.00002   0.00101   0.00024   0.00125   2.82088
    D3       -2.96847  -0.00001   0.00051  -0.00041   0.00009  -2.96837
    D4        0.24861  -0.00001   0.00023  -0.00042  -0.00018   0.24843
    D5       -0.06686   0.00000  -0.00012   0.00029   0.00017  -0.06669
    D6        3.08671   0.00000   0.00001   0.00014   0.00016   3.08687
    D7       -3.13269   0.00000  -0.00038   0.00029  -0.00009  -3.13278
    D8        0.02088  -0.00000  -0.00025   0.00014  -0.00011   0.02078
    D9       -3.13211   0.00000  -0.00003   0.00006   0.00003  -3.13208
   D10       -0.00194   0.00000  -0.00016   0.00020   0.00004  -0.00190
         Item               Value     Threshold  Converged?
 Maximum Force            0.000025     0.000450     YES
 RMS     Force            0.000013     0.000300     YES
 Maximum Displacement     0.001198     0.001800     YES
 RMS     Displacement     0.000313     0.001200     YES
 Predicted change in Energy=-3.392324D-08
 Optimization completed.
    -- Stationary point found.
                           ----------------------------
                           !   Optimized Parameters   !
                           ! (Angstroms and Degrees)  !
 --------------------------                            --------------------------
 ! Name  Definition              Value          Derivative Info.                !
 --------------------------------------------------------------------------------
 ! R1    R(1,2)                  1.0103         -DE/DX =    0.0                 !
 ! R2    R(1,3)                  1.0119         -DE/DX =    0.0                 !
 ! R3    R(1,4)                  1.3681         -DE/DX =    0.0                 !
 ! R4    R(4,5)                  1.0812         -DE/DX =    0.0                 !
 ! R5    R(4,6)                  1.4287         -DE/DX =    0.0                 !
 ! R6    R(6,7)                  1.3818         -DE/DX =    0.0                 !
 ! R7    R(6,9)                  1.2266         -DE/DX =    0.0                 !
 ! R8    R(7,8)                  0.9732         -DE/DX =    0.0                 !
 ! A1    A(2,1,3)              115.8409         -DE/DX =    0.0                 !
 ! A2    A(2,1,4)              119.0107         -DE/DX =    0.0                 !
 ! A3    A(3,1,4)              116.98           -DE/DX =    0.0                 !
 ! A4    A(1,4,5)              118.6641         -DE/DX =    0.0                 !
 ! A5    A(1,4,6)              122.1446         -DE/DX =    0.0                 !
 ! A6    A(5,4,6)              119.0525         -DE/DX =    0.0                 !
 ! A7    A(4,6,7)              112.2829         -DE/DX =    0.0                 !
 ! A8    A(4,6,9)              125.8936         -DE/DX =    0.0                 !
 ! A9    A(7,6,9)              121.8199         -DE/DX =    0.0                 !
 ! A10   A(6,7,8)              105.084          -DE/DX =    0.0                 !
 ! D1    D(2,1,4,5)            -22.7719         -DE/DX =    0.0                 !
 ! D2    D(2,1,4,6)            161.5531         -DE/DX =    0.0                 !
 ! D3    D(3,1,4,5)           -170.0806         -DE/DX =    0.0                 !
 ! D4    D(3,1,4,6)             14.2443         -DE/DX =    0.0                 !
 ! D5    D(1,4,6,7)             -3.8309         -DE/DX =    0.0                 !
 ! D6    D(1,4,6,9)            176.8554         -DE/DX =    0.0                 !
 ! D7    D(5,4,6,7)           -179.4898         -DE/DX =    0.0                 !
 ! D8    D(5,4,6,9)              1.1966         -DE/DX =    0.0                 !
 ! D9    D(4,6,7,8)           -179.4568         -DE/DX =    0.0                 !
 ! D10   D(9,6,7,8)             -0.1112         -DE/DX =    0.0                 !
 --------------------------------------------------------------------------------
 GradGradGradGradGradGradGradGradGradGradGradGradGradGradGradGradGradGrad

                          Input orientation:                          
 ---------------------------------------------------------------------
 Center     Atomic      Atomic             Coordinates (Angstroms)
 Number     Number       Type             X           Y           Z
 ---------------------------------------------------------------------
      1          7           0        1.922352    0.008921   -0.071147
      2          1           0        2.759650   -0.466884    0.234173
      3          1           0        1.914941    1.012991    0.054427
      4          6           0        0.720169   -0.637283    0.023175
      5          1           0        0.713468   -1.717901    0.056524
      6          6           0       -0.524396    0.063494   -0.012370
      7          8           0       -0.352920    1.433614   -0.064229
      8          1           0       -1.253891    1.801358   -0.075644
      9          8           0       -1.638843   -0.448347    0.011805
 ---------------------------------------------------------------------
                    Distance matrix (angstroms):
                    1          2          3          4          5
     1  N    0.000000
     2  H    1.010287   0.000000
     3  H    1.011919   1.713439   0.000000
     4  C    1.368107   2.057435   2.037611   0.000000
     5  H    2.111780   2.404884   2.983507   1.081153   0.000000
     6  C    2.448062   3.335723   2.618467   1.428739   2.170350
     7  O    2.684522   3.659103   2.309588   2.334047   3.329236
     8  H    3.647104   4.620543   3.268017   3.139052   4.033999
     9  O    3.591390   4.404150   3.842747   2.366594   2.673412
                    6          7          8          9
     6  C    0.000000
     7  O    1.381782   0.000000
     8  H    1.885826   0.973198   0.000000
     9  O    1.226604   2.280604   2.284077   0.000000
 Stoichiometry    C2H4NO2(2)
 Framework group  C1[X(C2H4NO2)]
 Deg. of freedom    21
 Full point group                 C1      NOp   1
 Largest Abelian subgroup         C1      NOp   1
 Largest concise Abelian subgroup C1      NOp   1
                         Standard orientation:                         
 ---------------------------------------------------------------------
 Center     Atomic      Atomic             Coordinates (Angstroms)
 Number     Number       Type             X           Y           Z
 ---------------------------------------------------------------------
      1          7           0        1.852098    0.076929   -0.060156
      2          1           0        2.736334   -0.319006    0.226276
      3          1           0        1.738579    1.068718    0.105522
      4          6           0        0.725699   -0.696600    0.007624
      5          1           0        0.833913   -1.772278   -0.002331
      6          6           0       -0.586371   -0.131178   -0.000439
      7          8           0       -0.561556    1.250378    0.002694
      8          1           0       -1.496520    1.520466    0.005574
      9          8           0       -1.640064   -0.759094    0.002673
 ---------------------------------------------------------------------
 Rotational constants (GHZ):          10.7326095           4.2072740           3.0263418

 **********************************************************************

            Population analysis using the SCF Density.

 **********************************************************************

 Orbital symmetries:
 Alpha Orbitals:
       Occupied  (A) (A) (A) (A) (A) (A) (A) (A) (A) (A) (A) (A)
                 (A) (A) (A) (A) (A) (A) (A) (A)
       Virtual   (A) (A) (A) (A) (A) (A) (A) (A) (A) (A) (A) (A)
                 (A) (A) (A) (A) (A) (A) (A) (A) (A) (A) (A) (A)
                 (A) (A) (A) (A) (A) (A) (A) (A) (A) (A) (A) (A)
                 (A) (A) (A) (A) (A) (A) (A) (A) (A) (A) (A) (A)
                 (A) (A) (A) (A) (A) (A) (A) (A) (A) (A) (A) (A)
                 (A) (A) (A)
 Beta  Orbitals:
       Occupied  (A) (A) (A) (A) (A) (A) (A) (A) (A) (A) (A) (A)
                 (A) (A) (A) (A) (A) (A) (A)
       Virtual   (A) (A) (A) (A) (A) (A) (A) (A) (A) (A) (A) (A)
                 (A) (A) (A) (A) (A) (A) (A) (A) (A) (A) (A) (A)
                 (A) (A) (A) (A) (A) (A) (A) (A) (A) (A) (A) (A)
                 (A) (A) (A) (A) (A) (A) (A) (A) (A) (A) (A) (A)
                 (A) (A) (A) (A) (A) (A) (A) (A) (A) (A) (A) (A)
                 (A) (A) (A) (A)
 The electronic state is 2-A.
 Alpha  occ. eigenvalues --  -19.17662 -19.11623 -14.37738 -10.29629 -10.23233
 Alpha  occ. eigenvalues --   -1.07926  -0.99050  -0.93828  -0.72345  -0.60526
 Alpha  occ. eigenvalues --   -0.54114  -0.51831  -0.45804  -0.43602  -0.42759
 Alpha  occ. eigenvalues --   -0.38786  -0.35795  -0.30826  -0.26224  -0.17386
 Alpha virt. eigenvalues --    0.06088   0.07364   0.09659   0.11501   0.17089
 Alpha virt. eigenvalues --    0.23827   0.27255   0.33311   0.38756   0.52954
 Alpha virt. eigenvalues --    0.55749   0.58354   0.62315   0.63617   0.66588
 Alpha virt. eigenvalues --    0.67879   0.71584   0.76946   0.81293   0.85318
 Alpha virt. eigenvalues --    0.86075   0.87686   0.92948   0.93399   1.02977
 Alpha virt. eigenvalues --    1.04056   1.05313   1.08132   1.14968   1.24731
 Alpha virt. eigenvalues --    1.29400   1.32692   1.40995   1.48045   1.51779
 Alpha virt. eigenvalues --    1.67891   1.72986   1.76709   1.77433   1.81662
 Alpha virt. eigenvalues --    1.84041   1.89173   1.95127   1.99590   2.04024
 Alpha virt. eigenvalues --    2.11676   2.18191   2.26197   2.36816   2.40141
 Alpha virt. eigenvalues --    2.50588   2.61620   2.64143   2.65566   2.71654
 Alpha virt. eigenvalues --    2.93810   3.06116   3.11416   3.73801   3.86118
 Alpha virt. eigenvalues --    4.09322   4.26776   4.46936
  Beta  occ. eigenvalues --  -19.17620 -19.11085 -14.37181 -10.29636 -10.22411
  Beta  occ. eigenvalues --   -1.07607  -0.98269  -0.92529  -0.70513  -0.59931
  Beta  occ. eigenvalues --   -0.53723  -0.51209  -0.45438  -0.42259  -0.41786
  Beta  occ. eigenvalues --   -0.38331  -0.32033  -0.28799  -0.25629
  Beta virt. eigenvalues --   -0.06689   0.06478   0.09769   0.10610   0.11833
  Beta virt. eigenvalues --    0.17619   0.24426   0.27847   0.34163   0.39273
  Beta virt. eigenvalues --    0.55229   0.56045   0.58905   0.63745   0.64371
  Beta virt. eigenvalues --    0.66869   0.69307   0.73343   0.77268   0.81564
  Beta virt. eigenvalues --    0.85820   0.86727   0.88062   0.93272   0.93952
  Beta virt. eigenvalues --    1.03702   1.05167   1.06026   1.08621   1.15682
  Beta virt. eigenvalues --    1.25078   1.30633   1.34047   1.41865   1.49553
  Beta virt. eigenvalues --    1.52825   1.68865   1.73473   1.77252   1.78198
  Beta virt. eigenvalues --    1.82839   1.84798   1.89936   1.96864   2.00752
  Beta virt. eigenvalues --    2.05010   2.12836   2.19444   2.27945   2.37829
  Beta virt. eigenvalues --    2.40995   2.52377   2.62220   2.65478   2.66476
  Beta virt. eigenvalues --    2.71880   2.94392   3.06409   3.11621   3.74771
  Beta virt. eigenvalues --    3.86582   4.10549   4.27639   4.47618
          Condensed to atoms (all electrons):
               1          2          3          4          5          6
     1  N    6.873405   0.315966   0.310219   0.252297  -0.047792  -0.014291
     2  H    0.315966   0.390320  -0.023695  -0.022924  -0.004805   0.002693
     3  H    0.310219  -0.023695   0.365178  -0.025127   0.004143  -0.008389
     4  C    0.252297  -0.022924  -0.025127   5.156934   0.373385   0.446958
     5  H   -0.047792  -0.004805   0.004143   0.373385   0.535711  -0.031309
     6  C   -0.014291   0.002693  -0.008389   0.446958  -0.031309   4.241288
     7  O   -0.003032   0.000127   0.016253  -0.102995   0.003175   0.263425
     8  H   -0.000365   0.000014  -0.000551   0.011904  -0.000222  -0.008972
     9  O    0.002992  -0.000058   0.000145  -0.071229  -0.000449   0.550217
               7          8          9
     1  N   -0.003032  -0.000365   0.002992
     2  H    0.000127   0.000014  -0.000058
     3  H    0.016253  -0.000551   0.000145
     4  C   -0.102995   0.011904  -0.071229
     5  H    0.003175  -0.000222  -0.000449
     6  C    0.263425  -0.008972   0.550217
     7  O    8.316202   0.220409  -0.088024
     8  H    0.220409   0.357442   0.012973
     9  O   -0.088024   0.012973   8.097385
          Atomic-Atomic Spin Densities.
               1          2          3          4          5          6
     1  N    0.418618  -0.005234  -0.003730  -0.168535   0.001092  -0.007485
     2  H   -0.005234   0.001792   0.001901  -0.003746   0.000353  -0.000112
     3  H   -0.003730   0.001901  -0.004617  -0.001735  -0.000196   0.000393
     4  C   -0.168535  -0.003746  -0.001735   0.737900  -0.001303   0.056412
     5  H    0.001092   0.000353  -0.000196  -0.001303  -0.029849  -0.001346
     6  C   -0.007485  -0.000112   0.000393   0.056412  -0.001346  -0.002767
     7  O    0.002527   0.000006   0.000015  -0.010317   0.000005  -0.000117
     8  H   -0.000023  -0.000001   0.000011   0.000027  -0.000001  -0.000613
     9  O    0.000407   0.000004   0.000006  -0.015911   0.000416  -0.043247
               7          8          9
     1  N    0.002527  -0.000023   0.000407
     2  H    0.000006  -0.000001   0.000004
     3  H    0.000015   0.000011   0.000006
     4  C   -0.010317   0.000027  -0.015911
     5  H    0.000005  -0.000001   0.000416
     6  C   -0.000117  -0.000613  -0.043247
     7  O    0.017629   0.001448   0.003557
     8  H    0.001448  -0.002573  -0.000553
     9  O    0.003557  -0.000553   0.255113
 Mulliken charges and spin densities:
               1          2
     1  N   -0.689399   0.237637
     2  H    0.342362  -0.005038
     3  H    0.361823  -0.007951
     4  C   -0.019203   0.592793
     5  H    0.168162  -0.030829
     6  C    0.558380   0.001119
     7  O   -0.625540   0.014755
     8  H    0.407366  -0.002277
     9  O   -0.503952   0.199793
 Sum of Mulliken charges =  -0.00000   1.00000
 Mulliken charges and spin densities with hydrogens summed into heavy atoms:
               1          2
     1  N    0.014786   0.224647
     4  C    0.148959   0.561964
     6  C    0.558380   0.001119
     7  O   -0.218174   0.012477
     9  O   -0.503952   0.199793
 Electronic spatial extent (au):  <R**2>=            394.5775
 Charge=             -0.0000 electrons
 Dipole moment (field-independent basis, Debye):
    X=              3.4005    Y=              1.3036    Z=              0.7048  Tot=              3.7094
 Quadrupole moment (field-independent basis, Debye-Ang):
   XX=            -24.1017   YY=            -26.7254   ZZ=            -29.9314
   XY=             -5.3166   XZ=              1.8446   YZ=              0.1580
 Traceless Quadrupole moment (field-independent basis, Debye-Ang):
   XX=              2.8178   YY=              0.1941   ZZ=             -3.0119
   XY=             -5.3166   XZ=              1.8446   YZ=              0.1580
 Octapole moment (field-independent basis, Debye-Ang**2):
  XXX=             20.1387  YYY=              4.8864  ZZZ=              0.5717  XYY=              1.0237
  XXY=             10.8574  XXZ=              4.7077  XZZ=             -3.2612  YZZ=              1.2956
  YYZ=              0.3654  XYZ=              0.1125
 Hexadecapole moment (field-independent basis, Debye-Ang**3):
 XXXX=           -252.3088 YYYY=           -122.8322 ZZZZ=            -25.9967 XXXY=            -22.0438
 XXXZ=             12.5167 YYYX=             -9.6043 YYYZ=              0.3909 ZZZX=              1.4449
 ZZZY=              0.1411 XXYY=            -59.4952 XXZZ=            -57.7673 YYZZ=            -27.5929
 XXYZ=             -0.0393 YYXZ=              0.7791 ZZXY=              0.3266
 N-N= 1.711869855266D+02 E-N=-1.007602077593D+03  KE= 2.812853558297D+02
                          Isotropic Fermi Contact Couplings
        Atom                 a.u.       MegaHertz       Gauss      10(-4) cm-1
     1  N(14)              0.06880      22.22872       7.93176       7.41470
     2  H(1)              -0.00073      -3.24391      -1.15751      -1.08205
     3  H(1)              -0.00265     -11.83879      -4.22437      -3.94899
     4  C(13)              0.05328      59.89695      21.37272      19.97947
     5  H(1)              -0.00980     -43.78651     -15.62412     -14.60561
     6  C(13)             -0.01931     -21.70740      -7.74574      -7.24081
     7  O(17)             -0.00282       1.71222       0.61096       0.57114
     8  H(1)              -0.00059      -2.65190      -0.94626      -0.88458
     9  O(17)              0.02867     -17.37893      -6.20123      -5.79699
 --------------------------------------------------------
       Center         ----  Spin Dipole Couplings  ----
                      3XX-RR        3YY-RR        3ZZ-RR
 --------------------------------------------------------
     1   Atom       -0.287271     -0.313579      0.600850
     2   Atom        0.030581     -0.021293     -0.009288
     3   Atom       -0.026537      0.038252     -0.011715
     4   Atom       -0.329381     -0.336391      0.665772
     5   Atom       -0.039369      0.045936     -0.006567
     6   Atom        0.001637     -0.033977      0.032339
     7   Atom       -0.037099     -0.035874      0.072973
     8   Atom        0.002830      0.002645     -0.005475
     9   Atom       -0.399040     -0.398781      0.797821
 --------------------------------------------------------
                        XY            XZ            YZ
 --------------------------------------------------------
     1   Atom        0.008745     -0.135899     -0.017878
     2   Atom       -0.022649      0.010243     -0.004651
     3   Atom       -0.002280     -0.002801      0.007116
     4   Atom        0.000853     -0.014086     -0.006777
     5   Atom       -0.013840     -0.000036     -0.001001
     6   Atom       -0.002087      0.001677     -0.000997
     7   Atom       -0.010120     -0.004803     -0.005308
     8   Atom       -0.005411     -0.000028     -0.000095
     9   Atom       -0.000559      0.012730     -0.005319
 --------------------------------------------------------


 ---------------------------------------------------------------------------------
              Anisotropic Spin Dipole Couplings in Principal Axis System
 ---------------------------------------------------------------------------------

       Atom             a.u.   MegaHertz   Gauss  10(-4) cm-1        Axes

              Baa    -0.3176   -12.248    -4.370    -4.086 -0.5125  0.8567 -0.0592
     1 N(14)  Bbb    -0.3040   -11.724    -4.183    -3.911  0.8459  0.5155  0.1372
              Bcc     0.6216    23.972     8.554     7.996 -0.1480 -0.0203  0.9888
 
              Baa    -0.0298   -15.911    -5.677    -5.307  0.3448  0.9378  0.0404
     2 H(1)   Bbb    -0.0117    -6.261    -2.234    -2.089 -0.2161  0.0374  0.9756
              Bcc     0.0416    22.172     7.912     7.396  0.9135 -0.3451  0.2156
 
              Baa    -0.0271   -14.440    -5.153    -4.817  0.9849  0.0156  0.1725
     3 H(1)   Bbb    -0.0123    -6.556    -2.340    -2.187 -0.1684 -0.1449  0.9750
              Bcc     0.0394    20.996     7.492     7.004 -0.0402  0.9893  0.1401
 
              Baa    -0.3365   -45.158   -16.113   -15.063 -0.1085  0.9941  0.0052
     4 C(13)  Bbb    -0.3295   -44.216   -15.777   -14.749  0.9940  0.1085  0.0148
              Bcc     0.6660    89.373    31.891    29.812 -0.0142 -0.0068  0.9999
 
              Baa    -0.0416   -22.174    -7.912    -7.396  0.9877  0.1563  0.0055
     5 H(1)   Bbb    -0.0066    -3.513    -1.253    -1.172 -0.0082  0.0169  0.9998
              Bcc     0.0481    25.687     9.166     8.568 -0.1562  0.9876 -0.0180
 
              Baa    -0.0341    -4.577    -1.633    -1.527  0.0577  0.9982  0.0135
     6 C(13)  Bbb     0.0017     0.223     0.080     0.074  0.9968 -0.0568 -0.0563
              Bcc     0.0324     4.354     1.554     1.452  0.0555 -0.0167  0.9983
 
              Baa    -0.0470     3.404     1.215     1.136  0.7257  0.6854  0.0594
     7 O(17)  Bbb    -0.0264     1.907     0.680     0.636 -0.6869  0.7268  0.0056
              Bcc     0.0734    -5.311    -1.895    -1.772 -0.0393 -0.0449  0.9982
 
              Baa    -0.0055    -2.923    -1.043    -0.975  0.0195  0.0247  0.9995
     8 H(1)   Bbb    -0.0027    -1.425    -0.509    -0.475  0.7008  0.7127 -0.0312
              Bcc     0.0081     4.348     1.552     1.450  0.7131 -0.7010  0.0034
 
              Baa    -0.3995    28.909    10.316     9.643  0.8204  0.5718 -0.0062
     9 O(17)  Bbb    -0.3985    28.832    10.288     9.617 -0.5717  0.8204  0.0097
              Bcc     0.7980   -57.741   -20.604   -19.260  0.0106 -0.0044  0.9999
 

 ---------------------------------------------------------------------------------

 Unable to Open any file for archive entry.
 1\1\GINC-E2428\FOpt\UB3LYP\6-31G(d)\C2H4N1O2(2)\JSYNAK\02-Jul-2026\0\\
 # opt freq ub3lyp/6-31g(d)\\Title Card Required\\0,2\N,1.9223516068,0.
 0089206644,-0.0711473143\H,2.7596504968,-0.4668843671,0.2341726937\H,1
 .9149410014,1.012990674,0.0544269768\C,0.7201694983,-0.6372828901,0.02
 31746313\H,0.7134678737,-1.7179010349,0.0565237103\C,-0.5243960031,0.0
 634936733,-0.0123698425\O,-0.3529200531,1.4336137362,-0.0642291273\H,-
 1.2538906344,1.8013579389,-0.075644064\O,-1.6388428964,-0.4483473748,0
 .0118048561\\Version=ES64L-G16RevC.01\State=2-A\HF=-283.7881345\S2=0.7
 55275\S2-1=0.\S2A=0.750017\RMSD=6.509e-09\RMSF=2.131e-05\Dipole=1.3849
 135,0.378602,0.2616627\Quadrupole=1.2390302,0.9942374,-2.2332676,-4.01
 13044,1.5362636,-0.1565577\PG=C01 [X(C2H4N1O2)]\\@
 The archive entry for this job was punched.


 IN-LAWS ARE LIKE SEEDS. YOU DON'T NEED THEM
 BUT THEY COME WITH THE TOMATO.
 Job cpu time:       0 days  0 hours  2 minutes 36.5 seconds.
 Elapsed time:       0 days  0 hours  1 minutes  4.8 seconds.
 File lengths (MBytes):  RWF=     10 Int=      0 D2E=      0 Chk=      2 Scr=      1
 Normal termination of Gaussian 16 at Thu Jul  2 22:41:08 2026.
 Link1:  Proceeding to internal job step number  2.
 --------------------------------------------------------------------
 #N Geom=AllCheck Guess=TCheck SCRF=Check GenChk UB3LYP/6-31G(d) Freq
 --------------------------------------------------------------------
 1/10=4,29=7,30=1,38=1,40=1/1,3;
 2/12=2,40=1/2;
 3/5=1,6=6,7=1,11=2,14=-4,25=1,30=1,70=2,71=2,74=-5,116=2,140=1/1,2,3;
 4/5=101/1;
 5/5=2,38=6,98=1/2;
 8/6=4,10=90,11=11/1;
 11/6=1,8=1,9=11,15=111,16=1/1,2,10;
 10/6=1/2;
 6/7=2,8=2,9=2,10=2,28=1/1;
 7/8=1,10=1,25=1/1,2,3,16;
 1/10=4,30=1/3;
 99//99;
 Structure from the checkpoint file:  "glycine-rad-Z.chk"
 -------------------
 Title Card Required
 -------------------
 Charge =  0 Multiplicity = 2
 Redundant internal coordinates found in file.  (old form).
 N,0,1.9223516068,0.0089206644,-0.0711473143
 H,0,2.7596504968,-0.4668843671,0.2341726937
 H,0,1.9149410014,1.012990674,0.0544269768
 C,0,0.7201694983,-0.6372828901,0.0231746313
 H,0,0.7134678737,-1.7179010349,0.0565237103
 C,0,-0.5243960031,0.0634936733,-0.0123698425
 O,0,-0.3529200531,1.4336137362,-0.0642291273
 H,0,-1.2538906344,1.8013579389,-0.075644064
 O,0,-1.6388428964,-0.4483473748,0.0118048561
 Recover connectivity data from disk.

 GradGradGradGradGradGradGradGradGradGradGradGradGradGradGradGradGradGrad
 Berny optimization.
 Initialization pass.
                           ----------------------------
                           !    Initial Parameters    !
                           ! (Angstroms and Degrees)  !
 --------------------------                            --------------------------
 ! Name  Definition              Value          Derivative Info.                !
 --------------------------------------------------------------------------------
 ! R1    R(1,2)                  1.0103         calculate D2E/DX2 analytically  !
 ! R2    R(1,3)                  1.0119         calculate D2E/DX2 analytically  !
 ! R3    R(1,4)                  1.3681         calculate D2E/DX2 analytically  !
 ! R4    R(4,5)                  1.0812         calculate D2E/DX2 analytically  !
 ! R5    R(4,6)                  1.4287         calculate D2E/DX2 analytically  !
 ! R6    R(6,7)                  1.3818         calculate D2E/DX2 analytically  !
 ! R7    R(6,9)                  1.2266         calculate D2E/DX2 analytically  !
 ! R8    R(7,8)                  0.9732         calculate D2E/DX2 analytically  !
 ! A1    A(2,1,3)              115.8409         calculate D2E/DX2 analytically  !
 ! A2    A(2,1,4)              119.0107         calculate D2E/DX2 analytically  !
 ! A3    A(3,1,4)              116.98           calculate D2E/DX2 analytically  !
 ! A4    A(1,4,5)              118.6641         calculate D2E/DX2 analytically  !
 ! A5    A(1,4,6)              122.1446         calculate D2E/DX2 analytically  !
 ! A6    A(5,4,6)              119.0525         calculate D2E/DX2 analytically  !
 ! A7    A(4,6,7)              112.2829         calculate D2E/DX2 analytically  !
 ! A8    A(4,6,9)              125.8936         calculate D2E/DX2 analytically  !
 ! A9    A(7,6,9)              121.8199         calculate D2E/DX2 analytically  !
 ! A10   A(6,7,8)              105.084          calculate D2E/DX2 analytically  !
 ! D1    D(2,1,4,5)            -22.7719         calculate D2E/DX2 analytically  !
 ! D2    D(2,1,4,6)            161.5531         calculate D2E/DX2 analytically  !
 ! D3    D(3,1,4,5)           -170.0806         calculate D2E/DX2 analytically  !
 ! D4    D(3,1,4,6)             14.2443         calculate D2E/DX2 analytically  !
 ! D5    D(1,4,6,7)             -3.8309         calculate D2E/DX2 analytically  !
 ! D6    D(1,4,6,9)            176.8554         calculate D2E/DX2 analytically  !
 ! D7    D(5,4,6,7)           -179.4898         calculate D2E/DX2 analytically  !
 ! D8    D(5,4,6,9)              1.1966         calculate D2E/DX2 analytically  !
 ! D9    D(4,6,7,8)           -179.4568         calculate D2E/DX2 analytically  !
 ! D10   D(9,6,7,8)             -0.1112         calculate D2E/DX2 analytically  !
 --------------------------------------------------------------------------------
 Trust Radius=3.00D-01 FncErr=1.00D-07 GrdErr=1.00D-07 EigMax=2.50D+02 EigMin=1.00D-04
 Number of steps in this run=      2 maximum allowed number of steps=      2.
 GradGradGradGradGradGradGradGradGradGradGradGradGradGradGradGradGradGrad

                          Input orientation:                          
 ---------------------------------------------------------------------
 Center     Atomic      Atomic             Coordinates (Angstroms)
 Number     Number       Type             X           Y           Z
 ---------------------------------------------------------------------
      1          7           0        1.922352    0.008921   -0.071147
      2          1           0        2.759650   -0.466884    0.234173
      3          1           0        1.914941    1.012991    0.054427
      4          6           0        0.720169   -0.637283    0.023175
      5          1           0        0.713468   -1.717901    0.056524
      6          6           0       -0.524396    0.063494   -0.012370
      7          8           0       -0.352920    1.433614   -0.064229
      8          1           0       -1.253891    1.801358   -0.075644
      9          8           0       -1.638843   -0.448347    0.011805
 ---------------------------------------------------------------------
                    Distance matrix (angstroms):
                    1          2          3          4          5
     1  N    0.000000
     2  H    1.010287   0.000000
     3  H    1.011919   1.713439   0.000000
     4  C    1.368107   2.057435   2.037611   0.000000
     5  H    2.111780   2.404884   2.983507   1.081153   0.000000
     6  C    2.448062   3.335723   2.618467   1.428739   2.170350
     7  O    2.684522   3.659103   2.309588   2.334047   3.329236
     8  H    3.647104   4.620543   3.268017   3.139052   4.033999
     9  O    3.591390   4.404150   3.842747   2.366594   2.673412
                    6          7          8          9
     6  C    0.000000
     7  O    1.381782   0.000000
     8  H    1.885826   0.973198   0.000000
     9  O    1.226604   2.280604   2.284077   0.000000
 Stoichiometry    C2H4NO2(2)
 Framework group  C1[X(C2H4NO2)]
 Deg. of freedom    21
 Full point group                 C1      NOp   1
 Largest Abelian subgroup         C1      NOp   1
 Largest concise Abelian subgroup C1      NOp   1
                         Standard orientation:                         
 ---------------------------------------------------------------------
 Center     Atomic      Atomic             Coordinates (Angstroms)
 Number     Number       Type             X           Y           Z
 ---------------------------------------------------------------------
      1          7           0        1.852098    0.076929   -0.060156
      2          1           0        2.736334   -0.319006    0.226276
      3          1           0        1.738579    1.068718    0.105522
      4          6           0        0.725699   -0.696600    0.007624
      5          1           0        0.833913   -1.772278   -0.002331
      6          6           0       -0.586371   -0.131178   -0.000439
      7          8           0       -0.561556    1.250378    0.002694
      8          1           0       -1.496520    1.520466    0.005574
      9          8           0       -1.640064   -0.759094    0.002673
 ---------------------------------------------------------------------
 Rotational constants (GHZ):          10.7326095           4.2072740           3.0263418
 Standard basis: 6-31G(d) (6D, 7F)
 There are    83 symmetry adapted cartesian basis functions of A   symmetry.
 There are    83 symmetry adapted basis functions of A   symmetry.
    83 basis functions,   156 primitive gaussians,    83 cartesian basis functions
    20 alpha electrons       19 beta electrons
       nuclear repulsion energy       171.1869855266 Hartrees.
 NAtoms=    9 NActive=    9 NUniq=    9 SFac= 1.00D+00 NAtFMM=   60 NAOKFM=F Big=F
 Integral buffers will be    131072 words long.
 Raffenetti 2 integral format.
 Two-electron integral symmetry is turned on.
 One-electron integrals computed using PRISM.
 NBasis=    83 RedAO= T EigKep=  2.43D-03  NBF=    83
 NBsUse=    83 1.00D-06 EigRej= -1.00D+00 NBFU=    83
 Initial guess from the checkpoint file:  "glycine-rad-Z.chk"
 B after Tr=    -0.000000   -0.000000   -0.000000
         Rot=    1.000000   -0.000000    0.000000   -0.000000 Ang=   0.00 deg.
 Initial guess <Sx>= 0.0000 <Sy>= 0.0000 <Sz>= 0.5000 <S**2>= 0.7553 S= 0.5026
 Keep R1 and R2 ints in memory in canonical form, NReq=15780493.
 Requested convergence on RMS density matrix=1.00D-08 within 128 cycles.
 Requested convergence on MAX density matrix=1.00D-06.
 Requested convergence on             energy=1.00D-06.
 No special actions if energy rises.
 SCF Done:  E(UB3LYP) =  -283.788134504     A.U. after    1 cycles
            NFock=  1  Conv=0.45D-08     -V/T= 2.0089
 <Sx>= 0.0000 <Sy>= 0.0000 <Sz>= 0.5000 <S**2>= 0.7553 S= 0.5026
 <L.S>=  0.00000000000    
 Annihilation of the first spin contaminant:
 S**2 before annihilation     0.7553,   after     0.7500
 DoSCS=F DFT=T ScalE2(SS,OS)=  1.000000  1.000000
 Range of M.O.s used for correlation:     1    83
 NBasis=    83 NAE=    20 NBE=    19 NFC=     0 NFV=     0
 NROrb=     83 NOA=    20 NOB=    19 NVA=    63 NVB=    64
 Symmetrizing basis deriv contribution to polar:
 IMax=3 JMax=2 DiffMx= 0.00D+00
 G2DrvN: will do    10 centers at a time, making    1 passes.
 Calling FoFCou, ICntrl=  3107 FMM=F I1Cent=   0 AccDes= 0.00D+00.
 End of G2Drv F.D. properties file   721 does not exist.
 End of G2Drv F.D. properties file   722 does not exist.
 End of G2Drv F.D. properties file   788 does not exist.
          IDoAtm=111111111
          Differentiating once with respect to electric field.
                with respect to dipole field.
          Differentiating once with respect to nuclear coordinates.
 Keep R1 and R2 ints in memory in canonical form, NReq=15775192.
          There are    30 degrees of freedom in the 1st order CPHF.  IDoFFX=6 NUNeed=     3.
     27 vectors produced by pass  0 Test12= 8.25D-15 3.33D-09 XBig12= 1.09D+02 5.64D+00.
 AX will form    27 AO Fock derivatives at one time.
     27 vectors produced by pass  1 Test12= 8.25D-15 3.33D-09 XBig12= 2.19D+01 1.20D+00.
     27 vectors produced by pass  2 Test12= 8.25D-15 3.33D-09 XBig12= 1.30D+00 3.99D-01.
     27 vectors produced by pass  3 Test12= 8.25D-15 3.33D-09 XBig12= 2.18D-02 4.36D-02.
     27 vectors produced by pass  4 Test12= 8.25D-15 3.33D-09 XBig12= 1.25D-04 2.75D-03.
     27 vectors produced by pass  5 Test12= 8.25D-15 3.33D-09 XBig12= 4.59D-07 8.17D-05.
     17 vectors produced by pass  6 Test12= 8.25D-15 3.33D-09 XBig12= 1.42D-09 4.72D-06.
      3 vectors produced by pass  7 Test12= 8.25D-15 3.33D-09 XBig12= 5.63D-12 3.19D-07.
      1 vectors produced by pass  8 Test12= 8.25D-15 3.33D-09 XBig12= 1.34D-14 1.30D-08.
 InvSVY:  IOpt=1 It=  1 EMax= 1.78D-15
 Solved reduced A of dimension   183 with    30 vectors.
 Isotropic polarizability for W=    0.000000       34.56 Bohr**3.
 End of Minotr F.D. properties file   721 does not exist.
 End of Minotr F.D. properties file   722 does not exist.
 End of Minotr F.D. properties file   788 does not exist.

 **********************************************************************

            Population analysis using the SCF Density.

 **********************************************************************

 Orbital symmetries:
 Alpha Orbitals:
       Occupied  (A) (A) (A) (A) (A) (A) (A) (A) (A) (A) (A) (A)
                 (A) (A) (A) (A) (A) (A) (A) (A)
       Virtual   (A) (A) (A) (A) (A) (A) (A) (A) (A) (A) (A) (A)
                 (A) (A) (A) (A) (A) (A) (A) (A) (A) (A) (A) (A)
                 (A) (A) (A) (A) (A) (A) (A) (A) (A) (A) (A) (A)
                 (A) (A) (A) (A) (A) (A) (A) (A) (A) (A) (A) (A)
                 (A) (A) (A) (A) (A) (A) (A) (A) (A) (A) (A) (A)
                 (A) (A) (A)
 Beta  Orbitals:
       Occupied  (A) (A) (A) (A) (A) (A) (A) (A) (A) (A) (A) (A)
                 (A) (A) (A) (A) (A) (A) (A)
       Virtual   (A) (A) (A) (A) (A) (A) (A) (A) (A) (A) (A) (A)
                 (A) (A) (A) (A) (A) (A) (A) (A) (A) (A) (A) (A)
                 (A) (A) (A) (A) (A) (A) (A) (A) (A) (A) (A) (A)
                 (A) (A) (A) (A) (A) (A) (A) (A) (A) (A) (A) (A)
                 (A) (A) (A) (A) (A) (A) (A) (A) (A) (A) (A) (A)
                 (A) (A) (A) (A)
 The electronic state is 2-A.
 Alpha  occ. eigenvalues --  -19.17662 -19.11623 -14.37738 -10.29629 -10.23233
 Alpha  occ. eigenvalues --   -1.07926  -0.99050  -0.93828  -0.72345  -0.60526
 Alpha  occ. eigenvalues --   -0.54114  -0.51831  -0.45804  -0.43602  -0.42759
 Alpha  occ. eigenvalues --   -0.38786  -0.35795  -0.30826  -0.26224  -0.17386
 Alpha virt. eigenvalues --    0.06088   0.07364   0.09659   0.11501   0.17089
 Alpha virt. eigenvalues --    0.23827   0.27255   0.33311   0.38756   0.52954
 Alpha virt. eigenvalues --    0.55749   0.58354   0.62315   0.63617   0.66588
 Alpha virt. eigenvalues --    0.67879   0.71584   0.76946   0.81293   0.85318
 Alpha virt. eigenvalues --    0.86075   0.87686   0.92948   0.93399   1.02977
 Alpha virt. eigenvalues --    1.04056   1.05313   1.08132   1.14968   1.24731
 Alpha virt. eigenvalues --    1.29400   1.32692   1.40995   1.48045   1.51779
 Alpha virt. eigenvalues --    1.67891   1.72986   1.76709   1.77433   1.81662
 Alpha virt. eigenvalues --    1.84041   1.89173   1.95127   1.99590   2.04024
 Alpha virt. eigenvalues --    2.11676   2.18191   2.26197   2.36816   2.40141
 Alpha virt. eigenvalues --    2.50588   2.61620   2.64143   2.65566   2.71654
 Alpha virt. eigenvalues --    2.93810   3.06116   3.11416   3.73801   3.86118
 Alpha virt. eigenvalues --    4.09322   4.26776   4.46936
  Beta  occ. eigenvalues --  -19.17620 -19.11085 -14.37181 -10.29636 -10.22411
  Beta  occ. eigenvalues --   -1.07607  -0.98269  -0.92529  -0.70513  -0.59931
  Beta  occ. eigenvalues --   -0.53723  -0.51209  -0.45438  -0.42259  -0.41786
  Beta  occ. eigenvalues --   -0.38331  -0.32033  -0.28799  -0.25629
  Beta virt. eigenvalues --   -0.06689   0.06478   0.09769   0.10610   0.11833
  Beta virt. eigenvalues --    0.17619   0.24426   0.27847   0.34163   0.39273
  Beta virt. eigenvalues --    0.55229   0.56045   0.58905   0.63745   0.64371
  Beta virt. eigenvalues --    0.66869   0.69307   0.73343   0.77268   0.81564
  Beta virt. eigenvalues --    0.85820   0.86727   0.88062   0.93272   0.93952
  Beta virt. eigenvalues --    1.03702   1.05167   1.06026   1.08621   1.15682
  Beta virt. eigenvalues --    1.25078   1.30633   1.34047   1.41865   1.49553
  Beta virt. eigenvalues --    1.52825   1.68865   1.73473   1.77252   1.78198
  Beta virt. eigenvalues --    1.82839   1.84798   1.89936   1.96864   2.00752
  Beta virt. eigenvalues --    2.05010   2.12836   2.19444   2.27945   2.37829
  Beta virt. eigenvalues --    2.40995   2.52377   2.62220   2.65478   2.66476
  Beta virt. eigenvalues --    2.71880   2.94392   3.06409   3.11621   3.74771
  Beta virt. eigenvalues --    3.86582   4.10549   4.27639   4.47618
          Condensed to atoms (all electrons):
               1          2          3          4          5          6
     1  N    6.873405   0.315966   0.310219   0.252297  -0.047792  -0.014291
     2  H    0.315966   0.390320  -0.023695  -0.022924  -0.004805   0.002693
     3  H    0.310219  -0.023695   0.365178  -0.025127   0.004143  -0.008389
     4  C    0.252297  -0.022924  -0.025127   5.156934   0.373385   0.446957
     5  H   -0.047792  -0.004805   0.004143   0.373385   0.535711  -0.031309
     6  C   -0.014291   0.002693  -0.008389   0.446957  -0.031309   4.241288
     7  O   -0.003032   0.000127   0.016253  -0.102995   0.003175   0.263425
     8  H   -0.000365   0.000014  -0.000551   0.011904  -0.000222  -0.008972
     9  O    0.002992  -0.000058   0.000145  -0.071229  -0.000449   0.550217
               7          8          9
     1  N   -0.003032  -0.000365   0.002992
     2  H    0.000127   0.000014  -0.000058
     3  H    0.016253  -0.000551   0.000145
     4  C   -0.102995   0.011904  -0.071229
     5  H    0.003175  -0.000222  -0.000449
     6  C    0.263425  -0.008972   0.550217
     7  O    8.316202   0.220409  -0.088024
     8  H    0.220409   0.357442   0.012973
     9  O   -0.088024   0.012973   8.097384
          Atomic-Atomic Spin Densities.
               1          2          3          4          5          6
     1  N    0.418618  -0.005234  -0.003730  -0.168535   0.001092  -0.007485
     2  H   -0.005234   0.001791   0.001901  -0.003746   0.000353  -0.000112
     3  H   -0.003730   0.001901  -0.004617  -0.001735  -0.000196   0.000393
     4  C   -0.168535  -0.003746  -0.001735   0.737900  -0.001303   0.056412
     5  H    0.001092   0.000353  -0.000196  -0.001303  -0.029849  -0.001346
     6  C   -0.007485  -0.000112   0.000393   0.056412  -0.001346  -0.002766
     7  O    0.002527   0.000006   0.000015  -0.010317   0.000005  -0.000117
     8  H   -0.000023  -0.000001   0.000011   0.000027  -0.000001  -0.000613
     9  O    0.000407   0.000004   0.000006  -0.015911   0.000416  -0.043247
               7          8          9
     1  N    0.002527  -0.000023   0.000407
     2  H    0.000006  -0.000001   0.000004
     3  H    0.000015   0.000011   0.000006
     4  C   -0.010317   0.000027  -0.015911
     5  H    0.000005  -0.000001   0.000416
     6  C   -0.000117  -0.000613  -0.043247
     7  O    0.017629   0.001448   0.003557
     8  H    0.001448  -0.002573  -0.000553
     9  O    0.003557  -0.000553   0.255113
 Mulliken charges and spin densities:
               1          2
     1  N   -0.689400   0.237637
     2  H    0.342362  -0.005039
     3  H    0.361823  -0.007952
     4  C   -0.019203   0.592793
     5  H    0.168162  -0.030829
     6  C    0.558380   0.001119
     7  O   -0.625540   0.014755
     8  H    0.407366  -0.002277
     9  O   -0.503952   0.199793
 Sum of Mulliken charges =  -0.00000   1.00000
 Mulliken charges and spin densities with hydrogens summed into heavy atoms:
               1          2
     1  N    0.014786   0.224647
     4  C    0.148959   0.561964
     6  C    0.558380   0.001119
     7  O   -0.218174   0.012477
     9  O   -0.503952   0.199793
 APT charges:
               1
     1  N   -0.576015
     2  H    0.231292
     3  H    0.237824
     4  C    0.113961
     5  H    0.059021
     6  C    1.089018
     7  O   -0.694910
     8  H    0.291766
     9  O   -0.751958
 Sum of APT charges =   0.00000
 APT charges with hydrogens summed into heavy atoms:
               1
     1  N   -0.106899
     4  C    0.172982
     6  C    1.089018
     7  O   -0.403144
     9  O   -0.751958
 Electronic spatial extent (au):  <R**2>=            394.5775
 Charge=             -0.0000 electrons
 Dipole moment (field-independent basis, Debye):
    X=              3.4005    Y=              1.3036    Z=              0.7048  Tot=              3.7094
 Quadrupole moment (field-independent basis, Debye-Ang):
   XX=            -24.1017   YY=            -26.7254   ZZ=            -29.9314
   XY=             -5.3166   XZ=              1.8446   YZ=              0.1580
 Traceless Quadrupole moment (field-independent basis, Debye-Ang):
   XX=              2.8178   YY=              0.1941   ZZ=             -3.0119
   XY=             -5.3166   XZ=              1.8446   YZ=              0.1580
 Octapole moment (field-independent basis, Debye-Ang**2):
  XXX=             20.1387  YYY=              4.8864  ZZZ=              0.5717  XYY=              1.0237
  XXY=             10.8574  XXZ=              4.7077  XZZ=             -3.2612  YZZ=              1.2956
  YYZ=              0.3654  XYZ=              0.1125
 Hexadecapole moment (field-independent basis, Debye-Ang**3):
 XXXX=           -252.3088 YYYY=           -122.8322 ZZZZ=            -25.9967 XXXY=            -22.0438
 XXXZ=             12.5167 YYYX=             -9.6043 YYYZ=              0.3909 ZZZX=              1.4449
 ZZZY=              0.1411 XXYY=            -59.4952 XXZZ=            -57.7673 YYZZ=            -27.5929
 XXYZ=             -0.0393 YYXZ=              0.7791 ZZXY=              0.3266
 N-N= 1.711869855266D+02 E-N=-1.007602077786D+03  KE= 2.812853560177D+02
  Exact polarizability:      52.713       1.224      35.466      -0.006      -0.249      15.493
 Approx polarizability:      76.111       8.303      51.651      -0.713      -0.675      21.719
                          Isotropic Fermi Contact Couplings
        Atom                 a.u.       MegaHertz       Gauss      10(-4) cm-1
     1  N(14)              0.06880      22.22877       7.93178       7.41472
     2  H(1)              -0.00073      -3.24402      -1.15755      -1.08209
     3  H(1)              -0.00265     -11.83887      -4.22440      -3.94902
     4  C(13)              0.05328      59.89686      21.37269      19.97944
     5  H(1)              -0.00980     -43.78645     -15.62410     -14.60559
     6  C(13)             -0.01931     -21.70731      -7.74571      -7.24078
     7  O(17)             -0.00282       1.71221       0.61096       0.57113
     8  H(1)              -0.00059      -2.65190      -0.94626      -0.88458
     9  O(17)              0.02867     -17.37889      -6.20122      -5.79697
 --------------------------------------------------------
       Center         ----  Spin Dipole Couplings  ----
                      3XX-RR        3YY-RR        3ZZ-RR
 --------------------------------------------------------
     1   Atom       -0.287271     -0.313579      0.600850
     2   Atom        0.030581     -0.021293     -0.009288
     3   Atom       -0.026537      0.038252     -0.011715
     4   Atom       -0.329382     -0.336391      0.665772
     5   Atom       -0.039369      0.045936     -0.006567
     6   Atom        0.001637     -0.033977      0.032339
     7   Atom       -0.037099     -0.035874      0.072973
     8   Atom        0.002830      0.002645     -0.005475
     9   Atom       -0.399040     -0.398781      0.797820
 --------------------------------------------------------
                        XY            XZ            YZ
 --------------------------------------------------------
     1   Atom        0.008745     -0.135899     -0.017878
     2   Atom       -0.022649      0.010243     -0.004651
     3   Atom       -0.002280     -0.002801      0.007116
     4   Atom        0.000853     -0.014086     -0.006777
     5   Atom       -0.013840     -0.000036     -0.001001
     6   Atom       -0.002087      0.001677     -0.000997
     7   Atom       -0.010120     -0.004803     -0.005308
     8   Atom       -0.005411     -0.000028     -0.000095
     9   Atom       -0.000559      0.012730     -0.005318
 --------------------------------------------------------


 ---------------------------------------------------------------------------------
              Anisotropic Spin Dipole Couplings in Principal Axis System
 ---------------------------------------------------------------------------------

       Atom             a.u.   MegaHertz   Gauss  10(-4) cm-1        Axes

              Baa    -0.3176   -12.248    -4.370    -4.086 -0.5125  0.8567 -0.0592
     1 N(14)  Bbb    -0.3040   -11.724    -4.183    -3.911  0.8459  0.5155  0.1372
              Bcc     0.6216    23.972     8.554     7.996 -0.1480 -0.0203  0.9888
 
              Baa    -0.0298   -15.911    -5.678    -5.307  0.3448  0.9378  0.0404
     2 H(1)   Bbb    -0.0117    -6.261    -2.234    -2.089 -0.2161  0.0374  0.9756
              Bcc     0.0416    22.172     7.912     7.396  0.9135 -0.3451  0.2156
 
              Baa    -0.0271   -14.440    -5.153    -4.817  0.9849  0.0156  0.1725
     3 H(1)   Bbb    -0.0123    -6.556    -2.340    -2.187 -0.1684 -0.1449  0.9750
              Bcc     0.0394    20.996     7.492     7.004 -0.0402  0.9893  0.1401
 
              Baa    -0.3365   -45.158   -16.113   -15.063 -0.1085  0.9941  0.0052
     4 C(13)  Bbb    -0.3295   -44.216   -15.777   -14.749  0.9940  0.1085  0.0148
              Bcc     0.6660    89.373    31.891    29.812 -0.0142 -0.0068  0.9999
 
              Baa    -0.0416   -22.174    -7.912    -7.396  0.9877  0.1563  0.0055
     5 H(1)   Bbb    -0.0066    -3.513    -1.253    -1.172 -0.0082  0.0169  0.9998
              Bcc     0.0481    25.687     9.166     8.568 -0.1562  0.9876 -0.0180
 
              Baa    -0.0341    -4.577    -1.633    -1.527  0.0577  0.9982  0.0135
     6 C(13)  Bbb     0.0017     0.223     0.080     0.074  0.9968 -0.0568 -0.0563
              Bcc     0.0324     4.354     1.554     1.452  0.0555 -0.0167  0.9983
 
              Baa    -0.0470     3.404     1.215     1.136  0.7257  0.6854  0.0594
     7 O(17)  Bbb    -0.0264     1.907     0.680     0.636 -0.6869  0.7268  0.0056
              Bcc     0.0734    -5.311    -1.895    -1.772 -0.0393 -0.0448  0.9982
 
              Baa    -0.0055    -2.923    -1.043    -0.975  0.0195  0.0247  0.9995
     8 H(1)   Bbb    -0.0027    -1.425    -0.509    -0.475  0.7008  0.7127 -0.0312
              Bcc     0.0081     4.348     1.552     1.450  0.7131 -0.7010  0.0034
 
              Baa    -0.3995    28.909    10.316     9.643  0.8204  0.5718 -0.0062
     9 O(17)  Bbb    -0.3985    28.832    10.288     9.617 -0.5717  0.8204  0.0097
              Bcc     0.7980   -57.741   -20.604   -19.260  0.0106 -0.0044  0.9999
 

 ---------------------------------------------------------------------------------

 Calling FoFJK, ICntrl=    100127 FMM=F ISym2X=0 I1Cent= 0 IOpClX= 1 NMat=1 NMatS=1 NMatT=0.
 Full mass-weighted force constant matrix:
 Low frequencies ---   -0.6093   -0.0019   -0.0013   -0.0013    3.8628    4.3579
 Low frequencies ---  191.6291  265.9351  377.2048
 Diagonal vibrational polarizability:
       22.1441169      12.2281089      40.4090287
 Harmonic frequencies (cm**-1), IR intensities (KM/Mole), Raman scattering
 activities (A**4/AMU), depolarization ratios for plane and unpolarized
 incident light, reduced masses (AMU), force constants (mDyne/A),
 and normal coordinates:
                      1                      2                      3
                      A                      A                      A
 Frequencies --    191.6291               265.9351               377.2048
 Red. masses --      3.4984                 4.0079                 1.1163
 Frc consts  --      0.0757                 0.1670                 0.0936
 IR Inten    --      4.7800                 1.1374                90.0711
  Atom  AN      X      Y      Z        X      Y      Z        X      Y      Z
     1   7    -0.01  -0.02  -0.21    -0.21   0.21   0.01     0.03  -0.02  -0.03
     2   1     0.03   0.13  -0.13    -0.07   0.50  -0.02    -0.17   0.17   0.88
     3   1    -0.00   0.05  -0.62    -0.55   0.18  -0.06    -0.15   0.02  -0.33
     4   6     0.00   0.00   0.30     0.01  -0.11  -0.01     0.00  -0.00  -0.07
     5   1     0.00   0.00   0.57     0.22  -0.08  -0.00    -0.01  -0.01   0.17
     6   6     0.00   0.00   0.07     0.01  -0.13  -0.00    -0.00   0.00  -0.03
     7   8    -0.00   0.00   0.13     0.28  -0.12  -0.00    -0.01   0.00   0.03
     8   1    -0.00   0.00  -0.24     0.34   0.09   0.00    -0.01   0.00   0.08
     9   8     0.00   0.00  -0.20    -0.10   0.07   0.00     0.00   0.00   0.02
                      4                      5                      6
                      A                      A                      A
 Frequencies --    483.0221               516.6602               528.7763
 Red. masses --      1.4066                 1.1627                 5.2661
 Frc consts  --      0.1934                 0.1829                 0.8675
 IR Inten    --    208.5836                80.6512                20.2302
  Atom  AN      X      Y      Z        X      Y      Z        X      Y      Z
     1   7     0.03   0.03  -0.14    -0.02  -0.01  -0.00    -0.24  -0.06  -0.03
     2   1    -0.15  -0.07   0.38     0.01   0.02  -0.06    -0.26  -0.01   0.12
     3   1    -0.06  -0.13   0.84    -0.02   0.00  -0.06    -0.35  -0.10   0.19
     4   6     0.01   0.00   0.10    -0.01  -0.01   0.07    -0.19  -0.02   0.01
     5   1     0.00   0.00  -0.25    -0.02  -0.01   0.08    -0.38  -0.04  -0.11
     6   6    -0.01  -0.01   0.02     0.01   0.01  -0.07     0.01   0.13   0.02
     7   8     0.00  -0.02  -0.02     0.00   0.01  -0.05     0.13   0.21   0.00
     8   1     0.01   0.00   0.02     0.00   0.00   0.99     0.20   0.45  -0.20
     9   8    -0.02   0.01  -0.01     0.02  -0.01  -0.01     0.26  -0.26  -0.00
                      7                      8                      9
                      A                      A                      A
 Frequencies --    592.6638               658.4248               714.0140
 Red. masses --      3.2672                 1.5779                 2.7090
 Frc consts  --      0.6761                 0.4030                 0.8137
 IR Inten    --     22.3677                10.9925                99.6653
  Atom  AN      X      Y      Z        X      Y      Z        X      Y      Z
     1   7     0.12   0.03  -0.00    -0.03   0.01  -0.01    -0.01   0.01  -0.01
     2   1    -0.04  -0.31   0.02    -0.03  -0.08  -0.15    -0.05  -0.07  -0.01
     3   1     0.49   0.07   0.00    -0.03  -0.06   0.41    -0.03  -0.04   0.31
     4   6    -0.05   0.23  -0.02     0.00  -0.03  -0.03    -0.00  -0.01  -0.18
     5   1     0.01   0.23   0.32     0.02  -0.03   0.85     0.02  -0.01   0.81
     6   6    -0.18  -0.03  -0.04     0.03   0.00  -0.19     0.01   0.00   0.31
     7   8     0.16  -0.03   0.01    -0.02  -0.00   0.07    -0.01   0.00  -0.08
     8   1     0.31   0.48   0.05    -0.04  -0.08  -0.14    -0.02  -0.04   0.29
     9   8    -0.13  -0.17   0.01     0.02   0.02   0.05     0.01   0.01  -0.10
                     10                     11                     12
                      A                      A                      A
 Frequencies --    875.2604              1070.7954              1213.9226
 Red. masses --      3.9540                 1.5204                 1.4421
 Frc consts  --      1.7847                 1.0271                 1.2520
 IR Inten    --     11.2773               177.5670               129.5247
  Atom  AN      X      Y      Z        X      Y      Z        X      Y      Z
     1   7     0.12   0.00  -0.00    -0.09   0.01  -0.01    -0.03   0.02   0.00
     2   1     0.35   0.41  -0.12    -0.36  -0.47   0.13    -0.14  -0.19   0.04
     3   1    -0.35  -0.07   0.13     0.41   0.08  -0.08     0.23   0.05  -0.05
     4   6     0.16  -0.21  -0.00     0.02   0.01   0.01     0.03  -0.09   0.00
     5   1     0.30  -0.22   0.08     0.54   0.06  -0.05     0.51  -0.05  -0.01
     6   6    -0.11  -0.08  -0.01     0.06  -0.11   0.00    -0.05   0.07   0.00
     7   8    -0.03   0.29   0.00     0.02   0.11  -0.00    -0.07  -0.07  -0.00
     8   1     0.01   0.43  -0.01    -0.12  -0.32   0.00     0.19   0.74   0.01
     9   8    -0.14  -0.10   0.00    -0.02  -0.00  -0.00     0.06   0.04  -0.00
                     13                     14                     15
                      A                      A                      A
 Frequencies --   1302.5211              1355.4216              1530.5945
 Red. masses --      2.2510                 1.6784                 3.6368
 Frc consts  --      2.2500                 1.8167                 5.0198
 IR Inten    --     39.7944                38.2624                67.5307
  Atom  AN      X      Y      Z        X      Y      Z        X      Y      Z
     1   7    -0.08  -0.17   0.01     0.01  -0.04  -0.00    -0.12  -0.01   0.01
     2   1     0.07   0.12  -0.08     0.14   0.21  -0.02    -0.37  -0.52   0.01
     3   1    -0.64  -0.25   0.09    -0.08  -0.06   0.05    -0.16  -0.00  -0.11
     4   6     0.10   0.22  -0.00    -0.04  -0.02  -0.00     0.37  -0.00   0.00
     5   1     0.46   0.28  -0.01     0.73   0.06  -0.00    -0.54  -0.10   0.00
     6   6     0.04  -0.08  -0.00    -0.09   0.20  -0.00    -0.01   0.23  -0.00
     7   8    -0.03  -0.01   0.00     0.06  -0.03   0.00     0.02  -0.04   0.00
     8   1     0.07   0.30  -0.01    -0.12  -0.55  -0.00    -0.03  -0.15  -0.00
     9   8    -0.00   0.02   0.00    -0.01  -0.05   0.00    -0.12  -0.08   0.00
                     16                     17                     18
                      A                      A                      A
 Frequencies --   1665.6056              1767.2605              3270.0697
 Red. masses --      1.2525                 7.5399                 1.0912
 Frc consts  --      2.0472                13.8746                 6.8747
 IR Inten    --    144.8218               164.6421                 3.1224
  Atom  AN      X      Y      Z        X      Y      Z        X      Y      Z
     1   7    -0.10  -0.06  -0.01     0.08   0.04  -0.00     0.00   0.00  -0.00
     2   1     0.19   0.64   0.10     0.01  -0.13  -0.02     0.01  -0.01   0.00
     3   1     0.70   0.00   0.16    -0.22   0.02  -0.03     0.00  -0.02  -0.00
     4   6     0.05   0.02  -0.01    -0.22  -0.03   0.01     0.01  -0.09  -0.00
     5   1    -0.08   0.01   0.00     0.34   0.04  -0.01    -0.10   0.99   0.01
     6   6     0.04   0.01  -0.00     0.58   0.20  -0.00    -0.00   0.00  -0.00
     7   8    -0.00  -0.00  -0.00    -0.06  -0.03   0.00     0.00   0.00   0.00
     8   1     0.02   0.07   0.00     0.13   0.50   0.00    -0.00   0.00   0.00
     9   8    -0.03  -0.01   0.00    -0.30  -0.16   0.00     0.00  -0.00  -0.00
                     19                     20                     21
                      A                      A                      A
 Frequencies --   3573.3777              3688.6641              3722.4989
 Red. masses --      1.0463                 1.1026                 1.0646
 Frc consts  --      7.8719                 8.8395                 8.6916
 IR Inten    --     40.0924                35.7596                68.2159
  Atom  AN      X      Y      Z        X      Y      Z        X      Y      Z
     1   7    -0.04  -0.03  -0.02     0.05  -0.07   0.01    -0.00   0.00  -0.00
     2   1     0.59  -0.28   0.18    -0.64   0.29  -0.20     0.01  -0.00   0.00
     3   1    -0.08   0.72   0.10    -0.07   0.66   0.11     0.00  -0.01  -0.00
     4   6     0.00   0.00  -0.00     0.00  -0.00   0.00     0.00  -0.00   0.00
     5   1     0.00   0.01   0.00    -0.00   0.02  -0.00    -0.00   0.00  -0.00
     6   6    -0.00   0.00  -0.00    -0.00   0.00   0.00    -0.00   0.00  -0.00
     7   8    -0.00  -0.00   0.00    -0.00   0.00  -0.00    -0.06   0.02   0.00
     8   1     0.00  -0.00  -0.00     0.02  -0.00  -0.00     0.95  -0.30  -0.00
     9   8     0.00   0.00   0.00     0.00   0.00  -0.00    -0.00  -0.00  -0.00

 -------------------
 - Thermochemistry -
 -------------------
 Temperature   298.150 Kelvin.  Pressure   1.00000 Atm.
 Atom     1 has atomic number  7 and mass  14.00307
 Atom     2 has atomic number  1 and mass   1.00783
 Atom     3 has atomic number  1 and mass   1.00783
 Atom     4 has atomic number  6 and mass  12.00000
 Atom     5 has atomic number  1 and mass   1.00783
 Atom     6 has atomic number  6 and mass  12.00000
 Atom     7 has atomic number  8 and mass  15.99491
 Atom     8 has atomic number  1 and mass   1.00783
 Atom     9 has atomic number  8 and mass  15.99491
 Molecular mass:    74.02420 amu.
 Principal axes and moments of inertia in atomic units:
                           1         2         3
     Eigenvalues --   168.15493 428.95737 596.34415
           X            0.99928  -0.03726   0.00669
           Y            0.03726   0.99931   0.00078
           Z           -0.00671  -0.00053   0.99998
 This molecule is an asymmetric top.
 Rotational symmetry number  1.
 Rotational temperatures (Kelvin)      0.51508     0.20192     0.14524
 Rotational constants (GHZ):          10.73261     4.20727     3.02634
 Zero-point vibrational energy     175637.7 (Joules/Mol)
                                   41.97841 (Kcal/Mol)
 Warning -- explicit consideration of   7 degrees of freedom as
           vibrations may cause significant error
 Vibrational temperatures:    275.71   382.62   542.71   694.96   743.36
          (Kelvin)            760.79   852.71   947.33  1027.31  1259.30
                             1540.64  1746.56  1874.04  1950.15  2202.18
                             2396.43  2542.69  4704.90  5141.29  5307.16
                             5355.85
 
 Zero-point correction=                           0.066897 (Hartree/Particle)
 Thermal correction to Energy=                    0.072286
 Thermal correction to Enthalpy=                  0.073230
 Thermal correction to Gibbs Free Energy=         0.038211
 Sum of electronic and zero-point Energies=           -283.721238
 Sum of electronic and thermal Energies=              -283.715849
 Sum of electronic and thermal Enthalpies=            -283.714904
 Sum of electronic and thermal Free Energies=         -283.749924
 
                     E (Thermal)             CV                S
                      KCal/Mol        Cal/Mol-Kelvin    Cal/Mol-Kelvin
 Total                   45.360             18.959             73.704
 Electronic               0.000              0.000              1.377
 Translational            0.889              2.981             38.821
 Rotational               0.889              2.981             25.267
 Vibrational             43.583             12.998              8.238
 Vibration     1          0.634              1.851              2.212
 Vibration     2          0.672              1.736              1.622
 Vibration     3          0.748              1.519              1.050
 Vibration     4          0.839              1.288              0.702
 Vibration     5          0.872              1.213              0.618
 Vibration     6          0.884              1.186              0.590
 Vibration     7          0.950              1.047              0.462
                       Q            Log10(Q)             Ln(Q)
 Total Bot       0.265629D-17        -17.575725        -40.469601
 Total V=0       0.156553D+14         13.194662         30.381833
 Vib (Bot)       0.714620D-30        -30.145925        -69.413558
 Vib (Bot)    1  0.104379D+01          0.018614          0.042861
 Vib (Bot)    2  0.728220D+00         -0.137737         -0.317152
 Vib (Bot)    3  0.480264D+00         -0.318520         -0.733419
 Vib (Bot)    4  0.345351D+00         -0.461739         -1.063193
 Vib (Bot)    5  0.313373D+00         -0.503939         -1.160361
 Vib (Bot)    6  0.302795D+00         -0.518851         -1.194699
 Vib (Bot)    7  0.253845D+00         -0.595431         -1.371030
 Vib (V=0)       0.421174D+01          0.624462          1.437877
 Vib (V=0)    1  0.165737D+01          0.219419          0.505232
 Vib (V=0)    2  0.138335D+01          0.140932          0.324507
 Vib (V=0)    3  0.119329D+01          0.076747          0.176716
 Vib (V=0)    4  0.110767D+01          0.044412          0.102262
 Vib (V=0)    5  0.109009D+01          0.037461          0.086257
 Vib (V=0)    6  0.108454D+01          0.035245          0.081154
 Vib (V=0)    7  0.106075D+01          0.025612          0.058974
 Electronic      0.200000D+01          0.301030          0.693147
 Translational   0.250331D+08          7.398514         17.035709
 Rotational      0.742431D+05          4.870656         11.215100
 ***** Axes restored to original set *****
 -------------------------------------------------------------------
 Center     Atomic                   Forces (Hartrees/Bohr)
 Number     Number              X              Y              Z
 -------------------------------------------------------------------
      1        7           0.000003818    0.000025652    0.000057420
      2        1          -0.000016676   -0.000010727   -0.000026949
      3        1          -0.000002807   -0.000016760   -0.000017194
      4        6          -0.000021050    0.000002416   -0.000017855
      5        1           0.000012900   -0.000000321    0.000005604
      6        6           0.000046762    0.000043281    0.000002855
      7        8           0.000000856   -0.000027971   -0.000005291
      8        1          -0.000005068    0.000002473    0.000002083
      9        8          -0.000018735   -0.000018043   -0.000000672
 -------------------------------------------------------------------
 Cartesian Forces:  Max     0.000057420 RMS     0.000021284
 FormGI is forming the generalized inverse of G from B-inverse, IUseBI=4.

 GradGradGradGradGradGradGradGradGradGradGradGradGradGradGradGradGradGrad
 Berny optimization.
 Internal  Forces:  Max     0.000025364 RMS     0.000012681
 Search for a local minimum.
 Step number   1 out of a maximum of    2
 All quantities printed in internal units (Hartrees-Bohrs-Radians)
 Second derivative matrix not updated -- analytic derivatives used.
 ITU=  0
     Eigenvalues ---    0.00719   0.01090   0.01105   0.01380   0.01819
     Eigenvalues ---    0.06218   0.11291   0.12163   0.13865   0.15011
     Eigenvalues ---    0.18841   0.20179   0.28380   0.35021   0.37773
     Eigenvalues ---    0.44646   0.46685   0.47322   0.50152   0.50551
     Eigenvalues ---    0.80225
 Angle between quadratic step and forces=  58.25 degrees.
 Linear search not attempted -- first point.
 Iteration  1 RMS(Cart)=  0.00055583 RMS(Int)=  0.00000099
 Iteration  2 RMS(Cart)=  0.00000084 RMS(Int)=  0.00000062
 Variable       Old X    -DE/DX   Delta X   Delta X   Delta X     New X
                                 (Linear)    (Quad)   (Total)
    R1        1.90917  -0.00002   0.00000  -0.00012  -0.00012   1.90905
    R2        1.91225  -0.00002   0.00000  -0.00011  -0.00011   1.91214
    R3        2.58535  -0.00002   0.00000  -0.00014  -0.00014   2.58520
    R4        2.04308   0.00000   0.00000  -0.00001  -0.00001   2.04307
    R5        2.69992  -0.00002   0.00000  -0.00010  -0.00010   2.69982
    R6        2.61119  -0.00003   0.00000  -0.00007  -0.00007   2.61112
    R7        2.31795   0.00002   0.00000   0.00007   0.00007   2.31801
    R8        1.83908   0.00001   0.00000   0.00001   0.00001   1.83909
    A1        2.02180   0.00001   0.00000   0.00072   0.00072   2.02253
    A2        2.07713  -0.00001   0.00000   0.00043   0.00043   2.07755
    A3        2.04169   0.00001   0.00000   0.00061   0.00061   2.04230
    A4        2.07108  -0.00001   0.00000  -0.00010  -0.00010   2.07098
    A5        2.13183  -0.00000   0.00000  -0.00001  -0.00001   2.13181
    A6        2.07786   0.00001   0.00000   0.00015   0.00015   2.07801
    A7        1.95971   0.00001   0.00000   0.00004   0.00004   1.95975
    A8        2.19726  -0.00001   0.00000  -0.00005  -0.00005   2.19720
    A9        2.12616   0.00001   0.00000   0.00001   0.00001   2.12617
   A10        1.83406   0.00000   0.00000  -0.00000  -0.00000   1.83406
    D1       -0.39744   0.00002   0.00000   0.00297   0.00297  -0.39448
    D2        2.81963   0.00002   0.00000   0.00233   0.00233   2.82196
    D3       -2.96847  -0.00001   0.00000  -0.00046  -0.00046  -2.96893
    D4        0.24861  -0.00001   0.00000  -0.00110  -0.00110   0.24751
    D5       -0.06686   0.00000   0.00000   0.00061   0.00061  -0.06626
    D6        3.08671   0.00000   0.00000   0.00049   0.00049   3.08720
    D7       -3.13269   0.00000   0.00000  -0.00002  -0.00002  -3.13271
    D8        0.02088  -0.00000   0.00000  -0.00014  -0.00014   0.02074
    D9       -3.13211   0.00000   0.00000   0.00011   0.00011  -3.13201
   D10       -0.00194   0.00000   0.00000   0.00022   0.00022  -0.00172
         Item               Value     Threshold  Converged?
 Maximum Force            0.000025     0.000450     YES
 RMS     Force            0.000013     0.000300     YES
 Maximum Displacement     0.001969     0.001800     NO 
 RMS     Displacement     0.000556     0.001200     YES
 Predicted change in Energy=-7.389195D-08
                           ----------------------------
                           ! Non-Optimized Parameters !
                           ! (Angstroms and Degrees)  !
 --------------------------                            --------------------------
 ! Name  Definition              Value          Derivative Info.                !
 --------------------------------------------------------------------------------
 ! R1    R(1,2)                  1.0102         -DE/DX =    0.0                 !
 ! R2    R(1,3)                  1.0119         -DE/DX =    0.0                 !
 ! R3    R(1,4)                  1.368          -DE/DX =    0.0                 !
 ! R4    R(4,5)                  1.0811         -DE/DX =    0.0                 !
 ! R5    R(4,6)                  1.4287         -DE/DX =    0.0                 !
 ! R6    R(6,7)                  1.3817         -DE/DX =    0.0                 !
 ! R7    R(6,9)                  1.2266         -DE/DX =    0.0                 !
 ! R8    R(7,8)                  0.9732         -DE/DX =    0.0                 !
 ! A1    A(2,1,3)              115.8822         -DE/DX =    0.0                 !
 ! A2    A(2,1,4)              119.0351         -DE/DX =    0.0                 !
 ! A3    A(3,1,4)              117.0149         -DE/DX =    0.0                 !
 ! A4    A(1,4,5)              118.6586         -DE/DX =    0.0                 !
 ! A5    A(1,4,6)              122.1439         -DE/DX =    0.0                 !
 ! A6    A(5,4,6)              119.061          -DE/DX =    0.0                 !
 ! A7    A(4,6,7)              112.2853         -DE/DX =    0.0                 !
 ! A8    A(4,6,9)              125.8906         -DE/DX =    0.0                 !
 ! A9    A(7,6,9)              121.8206         -DE/DX =    0.0                 !
 ! A10   A(6,7,8)              105.0838         -DE/DX =    0.0                 !
 ! D1    D(2,1,4,5)            -22.6018         -DE/DX =    0.0                 !
 ! D2    D(2,1,4,6)            161.6867         -DE/DX =    0.0                 !
 ! D3    D(3,1,4,5)           -170.1071         -DE/DX =    0.0                 !
 ! D4    D(3,1,4,6)             14.1814         -DE/DX =    0.0                 !
 ! D5    D(1,4,6,7)             -3.7963         -DE/DX =    0.0                 !
 ! D6    D(1,4,6,9)            176.8833         -DE/DX =    0.0                 !
 ! D7    D(5,4,6,7)           -179.4911         -DE/DX =    0.0                 !
 ! D8    D(5,4,6,9)              1.1885         -DE/DX =    0.0                 !
 ! D9    D(4,6,7,8)           -179.4507         -DE/DX =    0.0                 !
 ! D10   D(9,6,7,8)             -0.0987         -DE/DX =    0.0                 !
 --------------------------------------------------------------------------------
 GradGradGradGradGradGradGradGradGradGradGradGradGradGradGradGradGradGrad


 ----------------------------------------------------------------------

 Electric dipole moment (input orientation):
 (Debye = 10**-18 statcoulomb cm , SI units = C m)
                  (au)            (Debye)         (10**-30 SI)
   Tot        0.145938D+01      0.370937D+01      0.123731D+02
   x          0.138491D+01      0.352010D+01      0.117418D+02
   y          0.378602D+00      0.962309D+00      0.320992D+01
   z          0.261663D+00      0.665080D+00      0.221847D+01

 Dipole polarizability, Alpha (input orientation).
 (esu units = cm**3 , SI units = C**2 m**2 J**-1)
 Alpha(0;0):
               (au)            (10**-24 esu)      (10**-40 SI)
   iso        0.345572D+02      0.512085D+01      0.569771D+01
   aniso      0.323348D+02      0.479152D+01      0.533129D+01
   xx         0.527769D+02      0.782072D+01      0.870173D+01
   yx        -0.627889D+00     -0.930436D-01     -0.103525D+00
   yy         0.353501D+02      0.523835D+01      0.582845D+01
   zx        -0.258188D-01     -0.382594D-02     -0.425694D-02
   zy        -0.104222D+01     -0.154442D+00     -0.171839D+00
   zz         0.155446D+02      0.230347D+01      0.256296D+01

 ----------------------------------------------------------------------

 Dipole orientation:
     7          0.98272325         -0.70758704          3.42761969
     1          0.99689173         -2.03540816          4.79933591
     1          0.35811807          1.02290666          3.94911785
     6          0.53152426         -1.43102776          0.98690720
     1          0.89502672         -3.37026520          0.45642107
     6         -0.23709643          0.32607509         -0.91346296
     8         -0.60801271          2.72524177          0.04816809
     1         -1.13505155          3.74154429         -1.39112516
     8         -0.57631743         -0.15816972         -3.15473685

 Electric dipole moment (dipole orientation):
 (Debye = 10**-18 statcoulomb cm , SI units = C m)
                  (au)            (Debye)         (10**-30 SI)
   Tot        0.145938D+01      0.370937D+01      0.123731D+02
   x          0.000000D+00      0.000000D+00      0.000000D+00
   y          0.000000D+00      0.000000D+00      0.000000D+00
   z          0.145938D+01      0.370937D+01      0.123731D+02

 Dipole polarizability, Alpha (dipole orientation).
 (esu units = cm**3 , SI units = C**2 m**2 J**-1)
 Alpha(0;0):
               (au)            (10**-24 esu)      (10**-40 SI)
   iso        0.345572D+02      0.512085D+01      0.569771D+01
   aniso      0.323348D+02      0.479152D+01      0.533129D+01
   xx         0.181485D+02      0.268932D+01      0.299228D+01
   yx        -0.503048D+01     -0.745441D+00     -0.829415D+00
   yy         0.355309D+02      0.526514D+01      0.585826D+01
   zx         0.768243D+01      0.113842D+01      0.126666D+01
   zy        -0.315769D+01     -0.467921D+00     -0.520632D+00
   zz         0.499922D+02      0.740808D+01      0.824260D+01

 ----------------------------------------------------------------------
 Unable to Open any file for archive entry.
 1\1\GINC-E2428\Freq\UB3LYP\6-31G(d)\C2H4N1O2(2)\JSYNAK\02-Jul-2026\0\\
 #N Geom=AllCheck Guess=TCheck SCRF=Check GenChk UB3LYP/6-31G(d) Freq\\
 Title Card Required\\0,2\N,1.9223516068,0.0089206644,-0.0711473143\H,2
 .7596504968,-0.4668843671,0.2341726937\H,1.9149410014,1.012990674,0.05
 44269768\C,0.7201694983,-0.6372828901,0.0231746313\H,0.7134678737,-1.7
 179010349,0.0565237103\C,-0.5243960031,0.0634936733,-0.0123698425\O,-0
 .3529200531,1.4336137362,-0.0642291273\H,-1.2538906344,1.8013579389,-0
 .075644064\O,-1.6388428964,-0.4483473748,0.0118048561\\Version=ES64L-G
 16RevC.01\State=2-A\HF=-283.7881345\S2=0.755275\S2-1=0.\S2A=0.750017\R
 MSD=4.498e-09\RMSF=2.128e-05\ZeroPoint=0.0668968\Thermal=0.072286\ETot
 =-283.7158485\HTot=-283.7149043\GTot=-283.7499237\Dipole=1.3849124,0.3
 786016,0.2616626\DipoleDeriv=-0.9549497,-0.0687142,0.0916682,-0.392371
 6,-0.2613129,-0.0066521,0.4104543,-0.0057822,-0.5117817,0.2098875,0.00
 96899,-0.0321709,-0.0349204,0.1719227,0.0251159,-0.1808923,0.0345817,0
 .3120648,0.2029852,0.0171943,-0.0118521,0.0562561,0.1910719,-0.0117867
 ,-0.1058954,-0.0503549,0.319416,0.4341866,0.2370503,-0.0461857,0.58937
 36,0.0287654,-0.0110393,-0.1388715,0.036611,-0.1210696,0.0384588,0.010
 3349,-0.0030495,0.0055706,-0.018831,0.0084108,0.0142405,-0.0066182,0.1
 574366,1.4600773,-0.0562446,0.0037619,-0.1731119,1.4949527,-0.0414984,
 -0.0093891,-0.0522273,0.3120236,-0.3472729,-0.018853,-0.0018056,0.1586
 088,-1.3226933,0.0337429,-0.0065565,0.038722,-0.4147625,0.1846728,0.00
 98999,-0.0003725,-0.0763086,0.3458492,-0.000795,0.0024992,-0.0033325,0
 .3447752,-1.2280458,-0.1403575,0.0000061,-0.1330968,-0.6297248,0.00450
 2,0.0144108,0.0084005,-0.3981024\Polar=52.7768532,-0.6278892,35.350113
 3,-0.0258188,-1.0422238,15.5445817\Quadrupole=1.2390301,0.9942373,-2.2
 332674,-4.0113037,1.5362639,-0.1565576\PG=C01 [X(C2H4N1O2)]\NImag=0\\0
 .77906610,-0.02562416,0.79256009,0.11062497,-0.02296709,0.06870333,-0.
 32160341,0.15155187,-0.10324151,0.34138646,0.14998043,-0.16246008,0.05
 565192,-0.15970764,0.15741376,-0.12676260,0.07056682,-0.04335188,0.109
 68095,-0.06323536,0.04555188,-0.07152681,0.00905915,-0.00951377,0.0047
 2601,0.02924522,0.00718353,0.06517153,0.00606914,-0.44216291,-0.043980
 08,-0.00360723,-0.00706294,-0.00381303,0.00014549,0.46395058,-0.010803
 99,-0.07088103,-0.01501391,0.00155167,0.01349472,-0.00169741,0.0057439
 6,0.05002032,0.01724488,-0.35433359,-0.12434280,0.00917617,-0.02342452
 ,-0.01834683,0.00687496,0.00445350,-0.00161364,0.00162793,0.72582618,-
 0.10618334,-0.18830408,0.00979049,0.01618836,0.01503292,-0.00306231,-0
 .03459858,-0.01646491,0.00809928,0.01806377,0.73526726,0.02291145,0.02
 078968,-0.01220835,-0.00762618,-0.00599384,-0.00181774,-0.00356992,-0.
 00190863,-0.00293327,-0.01096283,-0.03051328,0.06169731,0.00111934,-0.
 03441466,0.00040582,0.00140516,-0.00005454,-0.00027413,-0.00516298,-0.
 00174874,0.00099946,-0.05852218,0.00694358,0.00066237,0.05887172,0.000
 72036,-0.00979502,-0.00075162,-0.00031661,0.00041906,0.00007620,-0.001
 71444,0.00111893,0.00048995,0.00240837,-0.35827384,0.01208624,0.001100
 30,0.37619114,-0.00000487,0.00332564,-0.00088589,0.00106065,-0.0005710
 0,-0.00128371,-0.00014845,-0.00096061,0.00384348,0.00057989,0.00879493
 ,-0.01780319,-0.00090654,-0.01209564,0.01410353,-0.01459554,0.02127591
 ,-0.01075170,-0.00193493,-0.00050970,0.00397218,0.00160463,-0.00244354
 ,0.00183979,-0.23087147,0.06577110,0.00251289,0.00607607,-0.00461682,-
 0.00097948,0.92137577,-0.03283153,0.00794502,0.00472022,-0.00460834,-0
 .00510530,-0.00105653,-0.00766230,0.00345561,-0.00300528,0.12267028,-0
 .15458667,0.00297278,0.02525122,-0.01070564,0.00152631,0.07552400,0.61
 958154,0.00540035,-0.00065428,-0.00206193,-0.00214500,0.00053323,0.002
 41888,0.00015055,0.00074200,0.00050785,-0.00756174,0.00425300,-0.05139
 939,-0.00073548,0.00008113,-0.00021878,-0.00444808,-0.01956067,0.16552
 028,0.00008528,0.00428482,-0.00124289,0.00046450,0.00150051,0.00051000
 ,0.00035269,0.00154248,0.00023218,-0.00122448,0.03696622,-0.00108210,-
 0.00571306,0.00297687,-0.00032818,-0.12339472,0.02305083,-0.00091748,0
 .56159033,0.01105931,0.00621015,-0.00468524,-0.00038300,0.00075341,0.0
 0117545,0.00270796,-0.00274164,0.00163560,0.00634983,-0.05273790,0.004
 80862,0.00273977,0.00028026,-0.00030103,-0.02766627,-0.22820454,0.0068
 9824,-0.11784910,0.42254934,-0.00080737,-0.00048487,0.00055644,0.00017
 837,-0.00013565,-0.00016235,-0.00011871,0.00015831,-0.00106616,-0.0000
 5096,0.00275714,0.00823314,-0.00010990,0.00014022,0.00310136,0.0013352
 7,0.00706946,-0.05444776,0.00349165,-0.01499375,0.03182189,0.00078010,
 0.00055749,-0.00049944,0.00008525,0.00008034,0.00014128,0.00068463,0.0
 0002546,0.00021463,0.00066161,-0.00256419,0.00043925,0.00028403,-0.000
 15409,-0.00004084,0.00393502,0.00589831,-0.00031316,-0.42712177,0.1665
 6274,-0.00538111,0.42373216,-0.00309017,-0.00007991,0.00032140,0.00000
 540,0.00028332,-0.00010487,0.00120800,0.00029443,0.00001390,-0.0020941
 4,-0.00730385,0.00008294,0.00163558,-0.00064043,0.00016194,0.05747142,
 -0.02961311,0.00111988,0.11732890,-0.09835365,0.00280805,-0.16739828,0
 .12598781,0.00031227,0.00038189,-0.00045368,-0.00012750,0.00008025,0.0
 0003813,0.00024851,-0.00020948,-0.00054179,-0.00026912,0.00028844,0.00
 280359,-0.00007028,0.00011182,0.00118886,-0.00217262,0.00111298,0.0035
 9954,-0.00344949,0.00262732,-0.01086161,0.00533589,-0.00384832,0.00966
 454,-0.01899148,-0.00234761,0.00504234,-0.00110452,-0.00218779,-0.0013
 2617,-0.00030319,0.00163057,-0.00140562,-0.06256504,-0.00058692,-0.003
 28493,0.00164190,-0.00040394,0.00076782,-0.56219482,-0.20729247,0.0105
 7003,-0.00503876,-0.04352125,0.00146277,-0.00304102,-0.00506671,0.0001
 9233,0.65159694,-0.00010004,-0.00391326,0.00190000,0.00087719,0.000725
 83,-0.00054638,0.00160951,-0.00038715,0.00013254,-0.00309484,0.0273710
 7,-0.00232452,-0.00145251,0.00140552,0.00011945,-0.18480611,-0.2027669
 2,0.00658747,-0.06980153,-0.04775543,0.00268108,-0.00300778,0.00942540
 ,-0.00054489,0.25977611,0.21589493,-0.00087020,-0.00007677,0.00471588,
 0.00066856,0.00017572,0.00030420,0.00002429,-0.00004880,-0.00034366,0.
 00058572,-0.00040769,0.01342790,0.00002867,-0.00013831,-0.00204566,0.0
 0869174,0.00622073,-0.06391869,0.00278631,0.00283479,0.02282504,0.0001
 0349,-0.00055492,-0.00543758,-0.01201858,-0.00800474,0.03047257\\-0.00
 000382,-0.00002565,-0.00005742,0.00001668,0.00001073,0.00002695,0.0000
 0281,0.00001676,0.00001719,0.00002105,-0.00000242,0.00001786,-0.000012
 90,0.00000032,-0.00000560,-0.00004676,-0.00004328,-0.00000285,-0.00000
 086,0.00002797,0.00000529,0.00000507,-0.00000247,-0.00000208,0.0000187
 4,0.00001804,0.00000067\\\@
 The archive entry for this job was punched.


 THE PROGRESS OF RIVERS TO THE SEA IS NOT AS RAPID
 AS THAT OF MAN TO ERROR.
                                              -- VOLTAIRE
 Job cpu time:       0 days  0 hours  1 minutes 16.1 seconds.
 Elapsed time:       0 days  0 hours  0 minutes 19.7 seconds.
 File lengths (MBytes):  RWF=     20 Int=      0 D2E=      0 Chk=      2 Scr=      1
 Normal termination of Gaussian 16 at Thu Jul  2 22:41:28 2026.
```
