## Supplementary material for "Glycine molecule radical: Predicted properties and dipeptide formation": Gaussian calculation logs: glycine-rad-Z_protonated.log

```
 Entering Gaussian System, Link 0=g16
 Initial command:
 /opt/exp_soft/local/skylake/gaussian/g16/C.01/l1.exe "/mnt/storage_3/home/jsynak//pl0295-04/scratch/jsynak/7611838/Gau-106690.inp" -scrdir="/mnt/storage_3/home/jsynak//pl0295-04/scratch/jsynak/7611838/"
 Default is to use a total of   4 processors:
                                4 via shared-memory
                                1 via Linda
 Entering Link 1 = /opt/exp_soft/local/skylake/gaussian/g16/C.01/l1.exe PID=    106691.
  
 Copyright (c) 1988-2019, Gaussian, Inc.  All Rights Reserved.
  
 This is part of the Gaussian(R) 16 program.  It is based on
 the Gaussian(R) 09 system (copyright 2009, Gaussian, Inc.),
 the Gaussian(R) 03 system (copyright 2003, Gaussian, Inc.),
 the Gaussian(R) 98 system (copyright 1998, Gaussian, Inc.),
 the Gaussian(R) 94 system (copyright 1995, Gaussian, Inc.),
 the Gaussian 92(TM) system (copyright 1992, Gaussian, Inc.),
 the Gaussian 90(TM) system (copyright 1990, Gaussian, Inc.),
 the Gaussian 88(TM) system (copyright 1988, Gaussian, Inc.),
 the Gaussian 86(TM) system (copyright 1986, Carnegie Mellon
 University), and the Gaussian 82(TM) system (copyright 1983,
 Carnegie Mellon University). Gaussian is a federally registered
 trademark of Gaussian, Inc.
  
 This software contains proprietary and confidential information,
 including trade secrets, belonging to Gaussian, Inc.
  
 This software is provided under written license and may be
 used, copied, transmitted, or stored only in accord with that
 written license.
  
 The following legend is applicable only to US Government
 contracts under FAR:
  
                    RESTRICTED RIGHTS LEGEND
  
 Use, reproduction and disclosure by the US Government is
 subject to restrictions as set forth in subparagraphs (a)
 and (c) of the Commercial Computer Software - Restricted
 Rights clause in FAR 52.227-19.
  
 Gaussian, Inc.
 340 Quinnipiac St., Bldg. 40, Wallingford CT 06492
  
  
 ---------------------------------------------------------------
 Warning -- This program may not be used in any manner that
 competes with the business of Gaussian, Inc. or will provide
 assistance to any competitor of Gaussian, Inc.  The licensee
 of this program is prohibited from giving any competitor of
 Gaussian, Inc. access to this program.  By using this program,
 the user acknowledges that Gaussian, Inc. is engaged in the
 business of creating and licensing software in the field of
 computational chemistry and represents and warrants to the
 licensee that it is not a competitor of Gaussian, Inc. and that
 it will not use this program in any manner prohibited above.
 ---------------------------------------------------------------
  

 Cite this work as:
 Gaussian 16, Revision C.01,
 M. J. Frisch, G. W. Trucks, H. B. Schlegel, G. E. Scuseria, 
 M. A. Robb, J. R. Cheeseman, G. Scalmani, V. Barone, 
 G. A. Petersson, H. Nakatsuji, X. Li, M. Caricato, A. V. Marenich, 
 J. Bloino, B. G. Janesko, R. Gomperts, B. Mennucci, H. P. Hratchian, 
 J. V. Ortiz, A. F. Izmaylov, J. L. Sonnenberg, D. Williams-Young, 
 F. Ding, F. Lipparini, F. Egidi, J. Goings, B. Peng, A. Petrone, 
 T. Henderson, D. Ranasinghe, V. G. Zakrzewski, J. Gao, N. Rega, 
 G. Zheng, W. Liang, M. Hada, M. Ehara, K. Toyota, R. Fukuda, 
 J. Hasegawa, M. Ishida, T. Nakajima, Y. Honda, O. Kitao, H. Nakai, 
 T. Vreven, K. Throssell, J. A. Montgomery, Jr., J. E. Peralta, 
 F. Ogliaro, M. J. Bearpark, J. J. Heyd, E. N. Brothers, K. N. Kudin, 
 V. N. Staroverov, T. A. Keith, R. Kobayashi, J. Normand, 
 K. Raghavachari, A. P. Rendell, J. C. Burant, S. S. Iyengar, 
 J. Tomasi, M. Cossi, J. M. Millam, M. Klene, C. Adamo, R. Cammi, 
 J. W. Ochterski, R. L. Martin, K. Morokuma, O. Farkas, 
 J. B. Foresman, and D. J. Fox, Gaussian, Inc., Wallingford CT, 2019.
 
 ******************************************
 Gaussian 16:  ES64L-G16RevC.01  3-Jul-2019
                 2-Jul-2026 
 ******************************************
 %chk=glycine-rad-Z_protonated.chk
 Default route: MaxDisk=1000gb
 --------------------------
 # opt freq ub3lyp/6-31g(d)
 --------------------------
 1/18=20,19=15,26=3,38=1/1,3;
 2/9=110,12=2,17=6,18=5,40=1/2;
 3/5=1,6=6,7=1,11=2,25=1,30=1,71=1,74=-5,116=2/1,2,3;
 4//1;
 5/5=2,38=5/2;
 6/7=2,8=2,9=2,10=2,28=1/1;
 7//1,2,3,16;
 1/18=20,19=15,26=3/3(2);
 2/9=110/2;
 99//99;
 2/9=110/2;
 3/5=1,6=6,7=1,11=2,25=1,30=1,71=1,74=-5,116=2/1,2,3;
 4/5=5,16=3,69=1/1;
 5/5=2,38=5/2;
 7//1,2,3,16;
 1/18=20,19=15,26=3/3(-5);
 2/9=110/2;
 6/7=2,8=2,9=2,10=2,19=2,28=1/1;
 99/9=1/99;
 -------------------
 Title Card Required
 -------------------
 Symbolic Z-matrix:
 Charge =  1 Multiplicity = 2
 N                     1.28509   0.06928  -0.83047 
 H                     1.64589  -0.86323  -0.84607 
 H                     2.25391   0.31266  -0.78401 
 C                     0.32661  -0.48265  -0.07806 
 H                     0.4418   -1.48188   0.28686 
 C                    -0.82838   0.24786   0.23224 
 O                    -0.98232   1.58328  -0.25546 
 H                    -1.91496   1.77196  -0.38271 
 O                    -1.853    -0.34215   1.03657 
 H                     1.18928   0.82853  -0.18676 
 

 GradGradGradGradGradGradGradGradGradGradGradGradGradGradGradGradGradGrad
 Berny optimization.
 Initialization pass.
                           ----------------------------
                           !    Initial Parameters    !
                           ! (Angstroms and Degrees)  !
 --------------------------                            --------------------------
 ! Name  Definition              Value          Derivative Info.                !
 --------------------------------------------------------------------------------
 ! R1    R(1,2)                  1.0            estimate D2E/DX2                !
 ! R2    R(1,3)                  1.0            estimate D2E/DX2                !
 ! R3    R(1,4)                  1.3377         estimate D2E/DX2                !
 ! R4    R(1,10)                 1.0            estimate D2E/DX2                !
 ! R5    R(4,5)                  1.07           estimate D2E/DX2                !
 ! R6    R(4,6)                  1.4014         estimate D2E/DX2                !
 ! R7    R(6,7)                  1.43           estimate D2E/DX2                !
 ! R8    R(6,9)                  1.43           estimate D2E/DX2                !
 ! R9    R(7,8)                  0.96           estimate D2E/DX2                !
 ! A1    A(2,1,3)               83.0            estimate D2E/DX2                !
 ! A2    A(2,1,4)               83.2546         estimate D2E/DX2                !
 ! A3    A(2,1,10)             138.8176         estimate D2E/DX2                !
 ! A4    A(3,1,4)              140.2154         estimate D2E/DX2                !
 ! A5    A(3,1,10)              83.0            estimate D2E/DX2                !
 ! A6    A(4,1,10)              83.2546         estimate D2E/DX2                !
 ! A7    A(1,4,5)              120.0            estimate D2E/DX2                !
 ! A8    A(1,4,6)              120.0            estimate D2E/DX2                !
 ! A9    A(5,4,6)              120.0            estimate D2E/DX2                !
 ! A10   A(4,6,7)              120.0            estimate D2E/DX2                !
 ! A11   A(4,6,9)              120.0            estimate D2E/DX2                !
 ! A12   A(7,6,9)              120.0            estimate D2E/DX2                !
 ! A13   A(6,7,8)              109.4712         estimate D2E/DX2                !
 ! D1    D(2,1,4,5)             10.4995         estimate D2E/DX2                !
 ! D2    D(2,1,4,6)           -169.5005         estimate D2E/DX2                !
 ! D3    D(3,1,4,5)            -60.0            estimate D2E/DX2                !
 ! D4    D(3,1,4,6)            120.0            estimate D2E/DX2                !
 ! D5    D(10,1,4,5)          -130.4995         estimate D2E/DX2                !
 ! D6    D(10,1,4,6)            49.5005         estimate D2E/DX2                !
 ! D7    D(1,4,6,7)              0.0            estimate D2E/DX2                !
 ! D8    D(1,4,6,9)            180.0            estimate D2E/DX2                !
 ! D9    D(5,4,6,7)            180.0            estimate D2E/DX2                !
 ! D10   D(5,4,6,9)              0.0            estimate D2E/DX2                !
 ! D11   D(4,6,7,8)            150.0            estimate D2E/DX2                !
 ! D12   D(9,6,7,8)            -30.0            estimate D2E/DX2                !
 --------------------------------------------------------------------------------
 Trust Radius=3.00D-01 FncErr=1.00D-07 GrdErr=1.00D-06 EigMax=2.50D+02 EigMin=1.00D-04
 Number of steps in this run=     44 maximum allowed number of steps=    100.
 GradGradGradGradGradGradGradGradGradGradGradGradGradGradGradGradGradGrad

                          Input orientation:                          
 ---------------------------------------------------------------------
 Center     Atomic      Atomic             Coordinates (Angstroms)
 Number     Number       Type             X           Y           Z
 ---------------------------------------------------------------------
      1          7           0        1.285093    0.069278   -0.830474
      2          1           0        1.645892   -0.863235   -0.846071
      3          1           0        2.253910    0.312658   -0.784010
      4          6           0        0.326609   -0.482648   -0.078060
      5          1           0        0.441796   -1.481881    0.286861
      6          6           0       -0.828380    0.247857    0.232240
      7          8           0       -0.982321    1.583279   -0.255458
      8          1           0       -1.914955    1.771959   -0.382713
      9          8           0       -1.852998   -0.342153    1.036570
     10          1           0        1.189280    0.828526   -0.186763
 ---------------------------------------------------------------------
                    Distance matrix (angstroms):
                    1          2          3          4          5
     1  N    0.000000
     2  H    1.000000   0.000000
     3  H    1.000000   1.325240   0.000000
     4  C    1.337700   1.573275   2.201220   0.000000
     5  H    2.089421   1.765249   2.766024   1.070000   0.000000
     6  C    2.372344   2.918784   3.246147   1.401400   2.146700
     7  O    2.786397   3.638923   3.516680   2.452106   3.423072
     8  H    3.652385   4.454052   4.435092   3.193850   4.073091
     9  O    3.674607   4.007255   4.539822   2.452106   2.669667
    10  H    1.000000   1.872227   1.325240   1.573275   2.474071
                    6          7          8          9         10
     6  C    0.000000
     7  O    1.430000   0.000000
     8  H    1.970203   0.960000   0.000000
     9  O    1.430000   2.476833   2.547090   0.000000
    10  H    2.140955   2.300048   3.250344   3.481736   0.000000
 Stoichiometry    C2H5NO2(1+,2)
 Framework group  C1[X(C2H5NO2)]
 Deg. of freedom    24
 Full point group                 C1      NOp   1
 Largest Abelian subgroup         C1      NOp   1
 Largest concise Abelian subgroup C1      NOp   1
                         Standard orientation:                         
 ---------------------------------------------------------------------
 Center     Atomic      Atomic             Coordinates (Angstroms)
 Number     Number       Type             X           Y           Z
 ---------------------------------------------------------------------
      1          7           0        1.809131    0.120057   -0.086459
      2          1           0        2.273150   -0.743277   -0.284805
      3          1           0        2.641227    0.306081    0.436046
      4          6           0        0.720807   -0.656604   -0.044152
      5          1           0        0.823171   -1.721691   -0.047378
      6          6           0       -0.553411   -0.075282    0.004393
      7          8           0       -0.690215    1.348153    0.008705
      8          1           0       -1.517855    1.591361   -0.412556
      9          8           0       -1.716829   -0.905531    0.049619
     10          1           0        1.368358    0.577471    0.685869
 ---------------------------------------------------------------------
 Rotational constants (GHZ):           9.1877728           3.9321729           2.7856912
 Standard basis: 6-31G(d) (6D, 7F)
 There are    85 symmetry adapted cartesian basis functions of A   symmetry.
 There are    85 symmetry adapted basis functions of A   symmetry.
    85 basis functions,   160 primitive gaussians,    85 cartesian basis functions
    20 alpha electrons       19 beta electrons
       nuclear repulsion energy       176.7963423343 Hartrees.
 NAtoms=   10 NActive=   10 NUniq=   10 SFac= 1.00D+00 NAtFMM=   60 NAOKFM=F Big=F
 Integral buffers will be    131072 words long.
 Raffenetti 2 integral format.
 Two-electron integral symmetry is turned on.
 One-electron integrals computed using PRISM.
 NBasis=    85 RedAO= T EigKep=  2.69D-03  NBF=    85
 NBsUse=    85 1.00D-06 EigRej= -1.00D+00 NBFU=    85
 ExpMin= 1.61D-01 ExpMax= 5.48D+03 ExpMxC= 8.25D+02 IAcc=3 IRadAn=         5 AccDes= 0.00D+00
 Harris functional with IExCor=  402 and IRadAn=       5 diagonalized for initial guess.
 HarFok:  IExCor=  402 AccDes= 0.00D+00 IRadAn=         5 IDoV= 1 UseB2=F ITyADJ=14
 ICtDFT=  3500011 ScaDFX=  1.000000  1.000000  1.000000  1.000000
 FoFCou: FMM=F IPFlag=           0 FMFlag=      100000 FMFlg1=           0
         NFxFlg=           0 DoJE=T BraDBF=F KetDBF=T FulRan=T
         wScrn=  0.000000 ICntrl=       500 IOpCl=  0 I1Cent=   200000004 NGrid=           0
         NMat0=    1 NMatS0=      1 NMatT0=    0 NMatD0=    1 NMtDS0=    0 NMtDT0=    0
 Petite list used in FoFCou.
 Initial guess <Sx>= 0.0000 <Sy>= 0.0000 <Sz>= 0.5000 <S**2>= 0.7500 S= 0.5000
 Keep R1 and R2 ints in memory in canonical form, NReq=17003797.
 Requested convergence on RMS density matrix=1.00D-08 within 128 cycles.
 Requested convergence on MAX density matrix=1.00D-06.
 Requested convergence on             energy=1.00D-06.
 No special actions if energy rises.
 Integral accuracy reduced to 1.0D-05 until final iterations.
 EnCoef did     3 forward-backward iterations
 EnCoef did     4 forward-backward iterations
 Initial convergence to 1.0D-05 achieved.  Increase integral accuracy.
 SCF Done:  E(UB3LYP) =  -283.832186467     A.U. after   26 cycles
            NFock= 26  Conv=0.70D-08     -V/T= 2.0081
 <Sx>= 0.0000 <Sy>= 0.0000 <Sz>= 0.5000 <S**2>= 0.7963 S= 0.5229
 <L.S>=  0.00000000000    
 Annihilation of the first spin contaminant:
 S**2 before annihilation     0.7963,   after     0.7503

 **********************************************************************

            Population analysis using the SCF Density.

 **********************************************************************

 Orbital symmetries:
 Alpha Orbitals:
       Occupied  (A) (A) (A) (A) (A) (A) (A) (A) (A) (A) (A) (A)
                 (A) (A) (A) (A) (A) (A) (A) (A)
       Virtual   (A) (A) (A) (A) (A) (A) (A) (A) (A) (A) (A) (A)
                 (A) (A) (A) (A) (A) (A) (A) (A) (A) (A) (A) (A)
                 (A) (A) (A) (A) (A) (A) (A) (A) (A) (A) (A) (A)
                 (A) (A) (A) (A) (A) (A) (A) (A) (A) (A) (A) (A)
                 (A) (A) (A) (A) (A) (A) (A) (A) (A) (A) (A) (A)
                 (A) (A) (A) (A) (A)
 Beta  Orbitals:
       Occupied  (A) (A) (A) (A) (A) (A) (A) (A) (A) (A) (A) (A)
                 (A) (A) (A) (A) (A) (A) (A)
       Virtual   (A) (A) (A) (A) (A) (A) (A) (A) (A) (A) (A) (A)
                 (A) (A) (A) (A) (A) (A) (A) (A) (A) (A) (A) (A)
                 (A) (A) (A) (A) (A) (A) (A) (A) (A) (A) (A) (A)
                 (A) (A) (A) (A) (A) (A) (A) (A) (A) (A) (A) (A)
                 (A) (A) (A) (A) (A) (A) (A) (A) (A) (A) (A) (A)
                 (A) (A) (A) (A) (A) (A)
 The electronic state is 2-A.
 Alpha  occ. eigenvalues --  -19.38440 -19.37731 -14.67662 -10.53226 -10.51776
 Alpha  occ. eigenvalues --   -1.35232  -1.25042  -1.16285  -1.01784  -0.95295
 Alpha  occ. eigenvalues --   -0.86003  -0.78869  -0.71917  -0.66338  -0.64727
 Alpha  occ. eigenvalues --   -0.60521  -0.57223  -0.52072  -0.47974  -0.46350
 Alpha virt. eigenvalues --   -0.29176  -0.21966  -0.18811  -0.12969  -0.09230
 Alpha virt. eigenvalues --   -0.03945  -0.02875  -0.02035   0.11631   0.13321
 Alpha virt. eigenvalues --    0.28865   0.34236   0.35469   0.39738   0.40117
 Alpha virt. eigenvalues --    0.41345   0.43984   0.45730   0.50963   0.57043
 Alpha virt. eigenvalues --    0.58714   0.62190   0.65193   0.65892   0.71143
 Alpha virt. eigenvalues --    0.75242   0.77762   0.78799   0.85570   0.86872
 Alpha virt. eigenvalues --    0.87954   1.00140   1.03994   1.15451   1.19705
 Alpha virt. eigenvalues --    1.23554   1.33948   1.41675   1.46311   1.51662
 Alpha virt. eigenvalues --    1.56946   1.57927   1.60623   1.64670   1.70084
 Alpha virt. eigenvalues --    1.75059   1.77863   1.81560   1.96938   1.98997
 Alpha virt. eigenvalues --    2.10763   2.12038   2.20404   2.28524   2.32695
 Alpha virt. eigenvalues --    2.38197   2.46359   2.58433   2.71769   2.82519
 Alpha virt. eigenvalues --    3.42475   3.57185   3.80056   3.83989   4.17484
  Beta  occ. eigenvalues --  -19.38545 -19.36092 -14.67454 -10.53585 -10.50948
  Beta  occ. eigenvalues --   -1.34629  -1.25048  -1.12976  -1.00273  -0.94862
  Beta  occ. eigenvalues --   -0.85487  -0.78310  -0.70994  -0.65517  -0.63576
  Beta  occ. eigenvalues --   -0.59525  -0.55846  -0.47531  -0.46305
  Beta virt. eigenvalues --   -0.34164  -0.28511  -0.20965  -0.17125  -0.12705
  Beta virt. eigenvalues --   -0.09257  -0.03621  -0.02370  -0.01765   0.12723
  Beta virt. eigenvalues --    0.13379   0.31164   0.34509   0.35606   0.39968
  Beta virt. eigenvalues --    0.41018   0.41522   0.44547   0.46029   0.51375
  Beta virt. eigenvalues --    0.57470   0.59265   0.62216   0.65680   0.66587
  Beta virt. eigenvalues --    0.71731   0.77014   0.78177   0.80671   0.86936
  Beta virt. eigenvalues --    0.87872   0.88603   1.00418   1.04699   1.16649
  Beta virt. eigenvalues --    1.19922   1.24441   1.34856   1.42085   1.47199
  Beta virt. eigenvalues --    1.52025   1.57838   1.58427   1.64334   1.66882
  Beta virt. eigenvalues --    1.71522   1.77252   1.78740   1.82606   1.97466
  Beta virt. eigenvalues --    1.99279   2.11166   2.13194   2.21992   2.29218
  Beta virt. eigenvalues --    2.32998   2.38772   2.46987   2.59144   2.71972
  Beta virt. eigenvalues --    2.82746   3.43161   3.58651   3.80717   3.85208
  Beta virt. eigenvalues --    4.17572
          Condensed to atoms (all electrons):
               1          2          3          4          5          6
     1  N    7.053668   0.276505   0.247305   0.012731  -0.054296  -0.024002
     2  H    0.276505   0.260735  -0.008329  -0.024909  -0.007807   0.003065
     3  H    0.247305  -0.008329   0.305837  -0.024271  -0.000287   0.000735
     4  C    0.012731  -0.024909  -0.024271   5.530607   0.376800   0.425458
     5  H   -0.054296  -0.007807  -0.000287   0.376800   0.400812  -0.008983
     6  C   -0.024002   0.003065   0.000735   0.425458  -0.008983   4.431763
     7  O    0.004924   0.000485  -0.000356  -0.101142   0.001790   0.301685
     8  H   -0.000331   0.000001   0.000002   0.007751  -0.000034  -0.010962
     9  O    0.002427   0.000004  -0.000043  -0.043669  -0.001664   0.331247
    10  H    0.252154  -0.011778  -0.007169  -0.009528   0.002794  -0.009831
               7          8          9         10
     1  N    0.004924  -0.000331   0.002427   0.252154
     2  H    0.000485   0.000001   0.000004  -0.011778
     3  H   -0.000356   0.000002  -0.000043  -0.007169
     4  C   -0.101142   0.007751  -0.043669  -0.009528
     5  H    0.001790  -0.000034  -0.001664   0.002794
     6  C    0.301685  -0.010962   0.331247  -0.009831
     7  O    8.174375   0.243951  -0.050177   0.019188
     8  H    0.243951   0.280792   0.002914  -0.000716
     9  O   -0.050177   0.002914   8.083519   0.000493
    10  H    0.019188  -0.000716   0.000493   0.249646
          Atomic-Atomic Spin Densities.
               1          2          3          4          5          6
     1  N    0.148432   0.007496  -0.004440  -0.084893  -0.000214   0.002861
     2  H    0.007496   0.012743  -0.012217  -0.006612   0.002219  -0.000793
     3  H   -0.004440  -0.012217   0.055992  -0.010936  -0.001035   0.000946
     4  C   -0.084893  -0.006612  -0.010936   0.666914  -0.005241  -0.004849
     5  H   -0.000214   0.002219  -0.001035  -0.005241  -0.018024  -0.001517
     6  C    0.002861  -0.000793   0.000946  -0.004849  -0.001517  -0.240395
     7  O    0.000144   0.000036  -0.000029  -0.001763  -0.000007   0.031433
     8  H    0.000027   0.000004  -0.000012  -0.000017   0.000005  -0.000072
     9  O    0.000178   0.000015   0.000009  -0.013929   0.000056  -0.025539
    10  H   -0.002532   0.001809  -0.005726   0.007394   0.000466  -0.000309
               7          8          9         10
     1  N    0.000144   0.000027   0.000178  -0.002532
     2  H    0.000036   0.000004   0.000015   0.001809
     3  H   -0.000029  -0.000012   0.000009  -0.005726
     4  C   -0.001763  -0.000017  -0.013929   0.007394
     5  H   -0.000007   0.000005   0.000056   0.000466
     6  C    0.031433  -0.000072  -0.025539  -0.000309
     7  O   -0.058277   0.000608   0.001572  -0.000082
     8  H    0.000608  -0.000841  -0.000230   0.000062
     9  O    0.001572  -0.000230   0.686493  -0.000122
    10  H   -0.000082   0.000062  -0.000122  -0.001485
 Mulliken charges and spin densities:
               1          2
     1  N   -0.771085   0.067058
     2  H    0.512029   0.004700
     3  H    0.486577   0.022552
     4  C   -0.149829   0.546068
     5  H    0.290875  -0.023292
     6  C    0.559826  -0.238232
     7  O   -0.594724  -0.026365
     8  H    0.476632  -0.000465
     9  O   -0.325049   0.648502
    10  H    0.514748  -0.000526
 Sum of Mulliken charges =   1.00000   1.00000
 Mulliken charges and spin densities with hydrogens summed into heavy atoms:
               1          2
     1  N    0.742269   0.093784
     4  C    0.141047   0.522776
     6  C    0.559826  -0.238232
     7  O   -0.118092  -0.026830
     9  O   -0.325049   0.648502
 Electronic spatial extent (au):  <R**2>=            411.7291
 Charge=              1.0000 electrons
 Dipole moment (field-independent basis, Debye):
    X=              8.2561    Y=             -0.1665    Z=              1.0285  Tot=              8.3216
 Quadrupole moment (field-independent basis, Debye-Ang):
   XX=             -5.7824   YY=            -23.8394   ZZ=            -26.7936
   XY=             -7.5272   XZ=              5.1914   YZ=              0.7793
 Traceless Quadrupole moment (field-independent basis, Debye-Ang):
   XX=             13.0227   YY=             -5.0343   ZZ=             -7.9884
   XY=             -7.5272   XZ=              5.1914   YZ=              0.7793
 Octapole moment (field-independent basis, Debye-Ang**2):
  XXX=             49.7791  YYY=              1.4025  ZZZ=              1.7235  XYY=              1.1600
  XXY=              5.1442  XXZ=              4.8020  XZZ=              0.6660  YZZ=              1.9387
  YYZ=             -2.0923  XYZ=              6.6649
 Hexadecapole moment (field-independent basis, Debye-Ang**3):
 XXXX=           -162.6975 YYYY=           -124.2120 ZZZZ=            -25.3711 XXXY=            -26.5352
 XXXZ=             22.0373 YYYX=            -20.3135 YYYZ=             -2.7608 ZZZX=              4.6897
 ZZZY=              0.6836 XXYY=            -52.8437 XXZZ=            -48.4286 YYZZ=            -26.8643
 XXYZ=              4.4632 YYXZ=              5.1524 ZZXY=             -0.1414
 N-N= 1.767963423343D+02 E-N=-1.009216792665D+03  KE= 2.815406885396D+02
                          Isotropic Fermi Contact Couplings
        Atom                 a.u.       MegaHertz       Gauss      10(-4) cm-1
     1  N(14)              0.03735      12.06733       4.30593       4.02523
     2  H(1)               0.00245      10.95491       3.90898       3.65416
     3  H(1)               0.01587      70.95434      25.31827      23.66782
     4  C(13)              0.06590      74.08969      26.43704      24.71366
     5  H(1)              -0.00907     -40.53935     -14.46545     -13.52247
     6  C(13)             -0.05642     -63.42279     -22.63083     -21.15556
     7  O(17)             -0.01626       9.85597       3.51686       3.28760
     8  H(1)              -0.00049      -2.17132      -0.77478      -0.72427
     9  O(17)              0.06025     -36.52173     -13.03186     -12.18234
    10  H(1)              -0.00328     -14.64319      -5.22505      -4.88444
 --------------------------------------------------------
       Center         ----  Spin Dipole Couplings  ----
                      3XX-RR        3YY-RR        3ZZ-RR
 --------------------------------------------------------
     1   Atom       -0.111914     -0.070999      0.182913
     2   Atom        0.012363      0.005415     -0.017777
     3   Atom        0.017738     -0.011140     -0.006598
     4   Atom       -0.319772     -0.319822      0.639594
     5   Atom       -0.031808      0.039219     -0.007410
     6   Atom        0.125758      0.093938     -0.219696
     7   Atom        0.061303      0.078807     -0.140111
     8   Atom       -0.009227      0.011908     -0.002681
     9   Atom       -1.166549     -1.167330      2.333880
    10   Atom       -0.000984      0.005952     -0.004968
 --------------------------------------------------------
                        XY            XZ            YZ
 --------------------------------------------------------
     1   Atom        0.038750     -0.079956     -0.123549
     2   Atom       -0.006622     -0.000774     -0.006148
     3   Atom        0.012896      0.007981      0.001865
     4   Atom        0.004392     -0.041146     -0.068367
     5   Atom       -0.008390     -0.001217     -0.000755
     6   Atom        0.007840     -0.013068     -0.012175
     7   Atom       -0.004222      0.042895     -0.007902
     8   Atom        0.003725     -0.003048     -0.000586
     9   Atom        0.020852      0.085864      0.064363
    10   Atom        0.009647     -0.004163      0.013506
 --------------------------------------------------------


 ---------------------------------------------------------------------------------
              Anisotropic Spin Dipole Couplings in Principal Axis System
 ---------------------------------------------------------------------------------

       Atom             a.u.   MegaHertz   Gauss  10(-4) cm-1        Axes

              Baa    -0.1356    -5.229    -1.866    -1.744  0.9051 -0.4203  0.0642
     1 N(14)  Bbb    -0.1190    -4.589    -1.637    -1.531  0.3542  0.8289  0.4330
              Bcc     0.2546     9.818     3.503     3.275 -0.2352 -0.3692  0.8991
 
              Baa    -0.0195   -10.398    -3.710    -3.468  0.0771  0.2583  0.9630
     2 H(1)   Bbb     0.0029     1.561     0.557     0.521  0.5406  0.8007 -0.2580
              Bcc     0.0166     8.837     3.153     2.948  0.8377 -0.5405  0.0779
 
              Baa    -0.0162    -8.651    -3.087    -2.886 -0.3799  0.9147  0.1379
     3 H(1)   Bbb    -0.0085    -4.562    -1.628    -1.522 -0.1828 -0.2203  0.9581
              Bcc     0.0248    13.213     4.715     4.407  0.9068  0.3387  0.2509
 
              Baa    -0.3253   -43.646   -15.574   -14.559 -0.3679  0.9285  0.0501
     4 C(13)  Bbb    -0.3210   -43.070   -15.368   -14.367  0.9289  0.3645  0.0657
              Bcc     0.6462    86.715    30.942    28.925 -0.0428 -0.0707  0.9966
 
              Baa    -0.0329   -17.528    -6.255    -5.847  0.9919  0.1160  0.0509
     5 H(1)   Bbb    -0.0074    -3.923    -1.400    -1.309 -0.0520  0.0068  0.9986
              Bcc     0.0402    21.451     7.654     7.155 -0.1155  0.9932 -0.0128
 
              Baa    -0.2206   -29.608   -10.565    -9.876  0.0368  0.0377  0.9986
     6 C(13)  Bbb     0.0924    12.394     4.422     4.134 -0.2388  0.9707 -0.0279
              Bcc     0.1283    17.214     6.142     5.742  0.9704  0.2374 -0.0447
 
              Baa    -0.1491    10.787     3.849     3.598 -0.1991  0.0303  0.9795
     7 O(17)  Bbb     0.0673    -4.868    -1.737    -1.624  0.8838  0.4374  0.1661
              Bcc     0.0818    -5.919    -2.112    -1.974 -0.4234  0.8987 -0.1139
 
              Baa    -0.0109    -5.815    -2.075    -1.940  0.9312 -0.1435  0.3352
     8 H(1)   Bbb    -0.0017    -0.921    -0.329    -0.307 -0.3185  0.1274  0.9393
              Bcc     0.0126     6.736     2.404     2.247  0.1775  0.9814 -0.0729
 
              Baa    -1.1879    85.953    30.670    28.671  0.7083 -0.7059 -0.0044
     9 O(17)  Bbb    -1.1493    83.165    29.675    27.741  0.7054  0.7081 -0.0305
              Bcc     2.3372  -169.117   -60.345   -56.411  0.0246  0.0185  0.9995
 
              Baa    -0.0187    -9.996    -3.567    -3.334  0.4645 -0.5578  0.6878
    10 H(1)   Bbb     0.0016     0.860     0.307     0.287  0.8177 -0.0281 -0.5750
              Bcc     0.0171     9.136     3.260     3.047  0.3401  0.8295  0.4431
 

 ---------------------------------------------------------------------------------

 Calling FoFJK, ICntrl=      2127 FMM=F ISym2X=0 I1Cent= 0 IOpClX= 1 NMat=1 NMatS=1 NMatT=0.
 ***** Axes restored to original set *****
 -------------------------------------------------------------------
 Center     Atomic                   Forces (Hartrees/Bohr)
 Number     Number              X              Y              Z
 -------------------------------------------------------------------
      1        7           0.038912027    0.028716326   -0.107496605
      2        1           0.032112565   -0.030264379   -0.014889888
      3        1           0.053340110    0.016727163    0.003917219
      4        6          -0.129920134   -0.037078408    0.092727136
      5        1          -0.006639192   -0.010454687    0.006520302
      6        6          -0.109464885   -0.001203215    0.052095561
      7        8           0.040059160   -0.064129297    0.017498836
      8        1          -0.016899126    0.001573695    0.004191240
      9        8           0.097305880    0.047697040   -0.076358139
     10        1           0.001193595    0.048415762    0.021794338
 -------------------------------------------------------------------
 Cartesian Forces:  Max     0.129920134 RMS     0.054059637

 GradGradGradGradGradGradGradGradGradGradGradGradGradGradGradGradGradGrad
 Berny optimization.
 FormGI is forming the generalized inverse of G from B-inverse, IUseBI=4.
 Internal  Forces:  Max     0.170579987 RMS     0.042637160
 Search for a local minimum.
 Step number   1 out of a maximum of   44
 All quantities printed in internal units (Hartrees-Bohrs-Radians)
 Mixed Optimization -- RFO/linear search
 Second derivative matrix not updated -- first step.
 ITU=  0
     Eigenvalues ---    0.01295   0.01812   0.02070   0.02338   0.02516
     Eigenvalues ---    0.05900   0.09344   0.16000   0.16000   0.16000
     Eigenvalues ---    0.16000   0.16000   0.22000   0.25000   0.25000
     Eigenvalues ---    0.37230   0.40989   0.40989   0.45389   0.47688
     Eigenvalues ---    0.47688   0.47688   0.55473   0.57723
 RFO step:  Lambda=-1.08528068D-01 EMin= 1.29493784D-02
 Linear search not attempted -- first point.
 Maximum step size (   0.300) exceeded in Quadratic search.
    -- Step size scaled by   0.675
 Iteration  1 RMS(Cart)=  0.06765804 RMS(Int)=  0.00169299
 Iteration  2 RMS(Cart)=  0.00146327 RMS(Int)=  0.00081585
 Iteration  3 RMS(Cart)=  0.00000512 RMS(Int)=  0.00081585
 Iteration  4 RMS(Cart)=  0.00000002 RMS(Int)=  0.00081585
 Variable       Old X    -DE/DX   Delta X   Delta X   Delta X     New X
                                 (Linear)    (Quad)   (Total)
    R1        1.88973   0.04004   0.00000   0.04620   0.04620   1.93592
    R2        1.88973   0.05593   0.00000   0.06453   0.06453   1.95425
    R3        2.52789   0.17058   0.00000   0.16801   0.16801   2.69589
    R4        1.88973   0.05067   0.00000   0.05846   0.05846   1.94819
    R5        2.02201   0.01127   0.00000   0.01583   0.01583   2.03784
    R6        2.64826  -0.01801   0.00000  -0.02163  -0.02163   2.62664
    R7        2.70231  -0.06831   0.00000  -0.08899  -0.08899   2.61331
    R8        2.70231  -0.13235   0.00000  -0.17243  -0.17243   2.52988
    R9        1.81414   0.01617   0.00000   0.01647   0.01647   1.83060
    A1        1.44862  -0.01670   0.00000  -0.04027  -0.04042   1.40820
    A2        1.45307   0.02711   0.00000   0.06927   0.06976   1.52283
    A3        2.42282   0.01442   0.00000   0.03719   0.03386   2.45669
    A4        2.44722   0.00875   0.00000   0.02182   0.02184   2.46906
    A5        1.44862  -0.01019   0.00000  -0.02678  -0.02669   1.42193
    A6        1.45307   0.01501   0.00000   0.03655   0.03720   1.49027
    A7        2.09440   0.00906   0.00000   0.02243   0.02242   2.11682
    A8        2.09440  -0.00153   0.00000  -0.00315  -0.00316   2.09124
    A9        2.09440  -0.00752   0.00000  -0.01928  -0.01928   2.07511
   A10        2.09440  -0.01516   0.00000  -0.02856  -0.02863   2.06577
   A11        2.09440  -0.00188   0.00000  -0.00355  -0.00361   2.09079
   A12        2.09440   0.01705   0.00000   0.03211   0.03204   2.12644
   A13        1.91063  -0.00679   0.00000  -0.01709  -0.01709   1.89354
    D1        0.18325  -0.00151   0.00000  -0.00961  -0.00797   0.17528
    D2       -2.95834  -0.00026   0.00000  -0.00320  -0.00149  -2.95984
    D3       -1.04720  -0.00470   0.00000  -0.02203  -0.02213  -1.06933
    D4        2.09440  -0.00345   0.00000  -0.01562  -0.01566   2.07874
    D5       -2.27765  -0.00274   0.00000  -0.01372  -0.01536  -2.29300
    D6        0.86395  -0.00149   0.00000  -0.00731  -0.00889   0.85506
    D7       -0.00000  -0.00659   0.00000  -0.03459  -0.03446  -0.03446
    D8        3.14159  -0.00267   0.00000  -0.01367  -0.01370   3.12789
    D9        3.14159  -0.00534   0.00000  -0.02817  -0.02815   3.11345
   D10        0.00000  -0.00142   0.00000  -0.00726  -0.00738  -0.00738
   D11        2.61799   0.00665   0.00000   0.03654   0.03669   2.65468
   D12       -0.52360   0.00273   0.00000   0.01562   0.01548  -0.50812
         Item               Value     Threshold  Converged?
 Maximum Force            0.170580     0.000450     NO 
 RMS     Force            0.042637     0.000300     NO 
 Maximum Displacement     0.164929     0.001800     NO 
 RMS     Displacement     0.068167     0.001200     NO 
 Predicted change in Energy=-5.368278D-02
 GradGradGradGradGradGradGradGradGradGradGradGradGradGradGradGradGradGrad

                          Input orientation:                          
 ---------------------------------------------------------------------
 Center     Atomic      Atomic             Coordinates (Angstroms)
 Number     Number       Type             X           Y           Z
 ---------------------------------------------------------------------
      1          7           0        1.296363    0.074120   -0.845706
      2          1           0        1.718571   -0.858442   -0.885181
      3          1           0        2.294951    0.340909   -0.812457
      4          6           0        0.267517   -0.500847   -0.041908
      5          1           0        0.354519   -1.503113    0.346415
      6          6           0       -0.876704    0.233958    0.245837
      7          8           0       -0.961894    1.529905   -0.229236
      8          1           0       -1.896845    1.750521   -0.354148
      9          8           0       -1.848827   -0.311793    0.987050
     10          1           0        1.216275    0.888422   -0.218544
 ---------------------------------------------------------------------
                    Distance matrix (angstroms):
                    1          2          3          4          5
     1  N    0.000000
     2  H    1.024446   0.000000
     3  H    1.034147   1.332645   0.000000
     4  C    1.426604   1.715967   2.326539   0.000000
     5  H    2.189950   1.947580   2.916963   1.078379   0.000000
     6  C    2.437054   3.034467   3.345268   1.389956   2.131535
     7  O    2.756641   3.649570   3.515807   2.381280   3.356116
     8  H    3.639852   4.489980   4.446145   3.138569   4.018154
     9  O    3.660620   4.065760   4.564553   2.360807   2.585419
    10  H    1.030938   1.936037   1.347607   1.691570   2.604081
                    6          7          8          9         10
     6  C    0.000000
     7  O    1.382906   0.000000
     8  H    1.923703   0.968714   0.000000
     9  O    1.338755   2.378624   2.460540   0.000000
    10  H    2.241547   2.270691   3.233128   3.505542   0.000000
 Stoichiometry    C2H5NO2(1+,2)
 Framework group  C1[X(C2H5NO2)]
 Deg. of freedom    24
 Full point group                 C1      NOp   1
 Largest Abelian subgroup         C1      NOp   1
 Largest concise Abelian subgroup C1      NOp   1
                         Standard orientation:                         
 ---------------------------------------------------------------------
 Center     Atomic      Atomic             Coordinates (Angstroms)
 Number     Number       Type             X           Y           Z
 ---------------------------------------------------------------------
      1          7           0        1.831359    0.114407   -0.097032
      2          1           0        2.350024   -0.750055   -0.279190
      3          1           0        2.697167    0.324878    0.427886
      4          6           0        0.653267   -0.687421   -0.030926
      5          1           0        0.709130   -1.764161   -0.010633
      6          6           0       -0.596043   -0.078980    0.000706
      7          8           0       -0.653778    1.302698    0.008449
      8          1           0       -1.487519    1.577677   -0.401026
      9          8           0       -1.701809   -0.832251    0.046839
     10          1           0        1.413036    0.645638    0.681193
 ---------------------------------------------------------------------
 Rotational constants (GHZ):           9.7636744           3.9492053           2.8446583
 Standard basis: 6-31G(d) (6D, 7F)
 There are    85 symmetry adapted cartesian basis functions of A   symmetry.
 There are    85 symmetry adapted basis functions of A   symmetry.
    85 basis functions,   160 primitive gaussians,    85 cartesian basis functions
    20 alpha electrons       19 beta electrons
       nuclear repulsion energy       178.0009451978 Hartrees.
 NAtoms=   10 NActive=   10 NUniq=   10 SFac= 1.00D+00 NAtFMM=   60 NAOKFM=F Big=F
 Integral buffers will be    131072 words long.
 Raffenetti 2 integral format.
 Two-electron integral symmetry is turned on.
 One-electron integrals computed using PRISM.
 NBasis=    85 RedAO= T EigKep=  2.72D-03  NBF=    85
 NBsUse=    85 1.00D-06 EigRej= -1.00D+00 NBFU=    85
 Initial guess from the checkpoint file:  "glycine-rad-Z_protonated.chk"
 B after Tr=     0.000000    0.000000    0.000000
         Rot=    0.999962    0.003251   -0.000445    0.008126 Ang=   1.00 deg.
 Initial guess <Sx>= 0.0000 <Sy>= 0.0000 <Sz>= 0.5000 <S**2>= 0.7941 S= 0.5218
 ExpMin= 1.61D-01 ExpMax= 5.48D+03 ExpMxC= 8.25D+02 IAcc=3 IRadAn=         5 AccDes= 0.00D+00
 Harris functional with IExCor=  402 and IRadAn=       5 diagonalized for initial guess.
 HarFok:  IExCor=  402 AccDes= 0.00D+00 IRadAn=         5 IDoV= 1 UseB2=F ITyADJ=14
 ICtDFT=  3500011 ScaDFX=  1.000000  1.000000  1.000000  1.000000
 FoFCou: FMM=F IPFlag=           0 FMFlag=      100000 FMFlg1=           0
         NFxFlg=           0 DoJE=T BraDBF=F KetDBF=T FulRan=T
         wScrn=  0.000000 ICntrl=       500 IOpCl=  0 I1Cent=   200000004 NGrid=           0
         NMat0=    1 NMatS0=      1 NMatT0=    0 NMatD0=    1 NMtDS0=    0 NMtDT0=    0
 Petite list used in FoFCou.
 Keep R1 and R2 ints in memory in canonical form, NReq=17003797.
 Requested convergence on RMS density matrix=1.00D-08 within 128 cycles.
 Requested convergence on MAX density matrix=1.00D-06.
 Requested convergence on             energy=1.00D-06.
 No special actions if energy rises.
 Integral accuracy reduced to 1.0D-05 until final iterations.
 Initial convergence to 1.0D-05 achieved.  Increase integral accuracy.
 SCF Done:  E(UB3LYP) =  -283.888847221     A.U. after   19 cycles
            NFock= 19  Conv=0.61D-08     -V/T= 2.0087
 <Sx>= 0.0000 <Sy>= 0.0000 <Sz>= 0.5000 <S**2>= 0.7825 S= 0.5161
 <L.S>=  0.00000000000    
 Annihilation of the first spin contaminant:
 S**2 before annihilation     0.7825,   after     0.7502
 Calling FoFJK, ICntrl=      2127 FMM=F ISym2X=0 I1Cent= 0 IOpClX= 1 NMat=1 NMatS=1 NMatT=0.
 ***** Axes restored to original set *****
 -------------------------------------------------------------------
 Center     Atomic                   Forces (Hartrees/Bohr)
 Number     Number              X              Y              Z
 -------------------------------------------------------------------
      1        7           0.008307707    0.004601938   -0.044526051
      2        1           0.014218168   -0.013106458   -0.007173884
      3        1           0.028285911    0.010898979    0.004297525
      4        6          -0.043578548   -0.027996475    0.043151331
      5        1           0.002355895   -0.004209318   -0.000673927
      6        6          -0.100639549    0.004685558    0.050706509
      7        8           0.020741535   -0.036846688    0.004783915
      8        1          -0.007520437    0.004773586    0.005108073
      9        8           0.078113518    0.034115968   -0.060593307
     10        1          -0.000284200    0.023082911    0.004919816
 -------------------------------------------------------------------
 Cartesian Forces:  Max     0.100639549 RMS     0.033732318

 GradGradGradGradGradGradGradGradGradGradGradGradGradGradGradGradGradGrad
 Berny optimization.
 Using GEDIIS/GDIIS optimizer.
 FormGI is forming the generalized inverse of G from B-inverse, IUseBI=4.
 Internal  Forces:  Max     0.104176932 RMS     0.024230971
 Search for a local minimum.
 Step number   2 out of a maximum of   44
 All quantities printed in internal units (Hartrees-Bohrs-Radians)
 Mixed Optimization -- RFO/linear search
 Update second derivatives using D2CorX and points    1    2
 DE= -5.67D-02 DEPred=-5.37D-02 R= 1.06D+00
 TightC=F SS=  1.41D+00  RLast= 3.08D-01 DXNew= 5.0454D-01 9.2351D-01
 Trust test= 1.06D+00 RLast= 3.08D-01 DXMaxT set to 5.05D-01
 ITU=  1  0
 Use linear search instead of GDIIS.
     Eigenvalues ---    0.01288   0.01809   0.02069   0.02344   0.02510
     Eigenvalues ---    0.05803   0.09586   0.15519   0.16000   0.16000
     Eigenvalues ---    0.16000   0.17029   0.21590   0.23533   0.25021
     Eigenvalues ---    0.28445   0.37268   0.41474   0.45722   0.47638
     Eigenvalues ---    0.47688   0.49111   0.55481   0.70070
 RFO step:  Lambda=-3.46976508D-02 EMin= 1.28808171D-02
 Quartic linear search produced a step of  1.34011.
 Iteration  1 RMS(Cart)=  0.12549897 RMS(Int)=  0.04607143
 Iteration  2 RMS(Cart)=  0.03729805 RMS(Int)=  0.01000622
 Iteration  3 RMS(Cart)=  0.00889933 RMS(Int)=  0.00330375
 Iteration  4 RMS(Cart)=  0.00000367 RMS(Int)=  0.00330375
 Iteration  5 RMS(Cart)=  0.00000004 RMS(Int)=  0.00330375
 Variable       Old X    -DE/DX   Delta X   Delta X   Delta X     New X
                                 (Linear)    (Quad)   (Total)
    R1        1.93592   0.01807   0.06191  -0.00182   0.06009   1.99601
    R2        1.95425   0.03026   0.08648   0.01990   0.10637   2.06063
    R3        2.69589   0.07064   0.22515  -0.03016   0.19498   2.89088
    R4        1.94819   0.02125   0.07835  -0.00953   0.06882   2.01701
    R5        2.03784   0.00386   0.02122  -0.00752   0.01370   2.05154
    R6        2.62664   0.01122  -0.02898   0.09130   0.06231   2.68895
    R7        2.61331  -0.03427  -0.11926  -0.01415  -0.13342   2.47990
    R8        2.52988  -0.10418  -0.23107  -0.22154  -0.45261   2.07727
    R9        1.83060   0.00769   0.02207   0.00087   0.02294   1.85354
    A1        1.40820  -0.00771  -0.05417   0.00003  -0.05146   1.35674
    A2        1.52283   0.01155   0.09349  -0.01582   0.07923   1.60206
    A3        2.45669   0.00763   0.04538   0.03792   0.06971   2.52640
    A4        2.46906   0.00017   0.02927  -0.04727  -0.01932   2.44974
    A5        1.42193  -0.00647  -0.03577  -0.01515  -0.04785   1.37409
    A6        1.49027   0.00916   0.04985   0.02625   0.07783   1.56809
    A7        2.11682  -0.00002   0.03005  -0.05607  -0.02603   2.09079
    A8        2.09124  -0.00571  -0.00423  -0.04485  -0.04910   2.04214
    A9        2.07511   0.00572  -0.02584   0.10092   0.07506   2.15018
   A10        2.06577  -0.01163  -0.03837  -0.03734  -0.07662   1.98914
   A11        2.09079  -0.00455  -0.00484  -0.02965  -0.03528   2.05551
   A12        2.12644   0.01612   0.04294   0.06615   0.10797   2.23441
   A13        1.89354   0.00144  -0.02290   0.05357   0.03067   1.92421
    D1        0.17528  -0.00067  -0.01068  -0.04268  -0.04736   0.12793
    D2       -2.95984  -0.00014  -0.00200  -0.04444  -0.04055  -3.00038
    D3       -1.06933  -0.00318  -0.02966  -0.04396  -0.07369  -1.14301
    D4        2.07874  -0.00264  -0.02098  -0.04573  -0.06688   2.01186
    D5       -2.29300  -0.00463  -0.02058  -0.07964  -0.10601  -2.39902
    D6        0.85506  -0.00409  -0.01191  -0.08141  -0.09920   0.75586
    D7       -0.03446  -0.00533  -0.04619  -0.09791  -0.14272  -0.17719
    D8        3.12789  -0.00260  -0.01836  -0.05397  -0.07384   3.05406
    D9        3.11345  -0.00478  -0.03772  -0.09906  -0.13527   2.97818
   D10       -0.00738  -0.00206  -0.00989  -0.05512  -0.06638  -0.07376
   D11        2.65468   0.00739   0.04916   0.20121   0.25286   2.90755
   D12       -0.50812   0.00435   0.02074   0.15510   0.17335  -0.33478
         Item               Value     Threshold  Converged?
 Maximum Force            0.104177     0.000450     NO 
 RMS     Force            0.024231     0.000300     NO 
 Maximum Displacement     0.326545     0.001800     NO 
 RMS     Displacement     0.141646     0.001200     NO 
 Predicted change in Energy=-4.357561D-02
 GradGradGradGradGradGradGradGradGradGradGradGradGradGradGradGradGradGrad

                          Input orientation:                          
 ---------------------------------------------------------------------
 Center     Atomic      Atomic             Coordinates (Angstroms)
 Number     Number       Type             X           Y           Z
 ---------------------------------------------------------------------
      1          7           0        1.268689    0.042261   -0.866827
      2          1           0        1.827815   -0.853855   -0.866209
      3          1           0        2.294340    0.409217   -0.817476
      4          6           0        0.192839   -0.572020    0.030641
      5          1           0        0.347642   -1.556125    0.462104
      6          6           0       -0.987509    0.194178    0.241475
      7          8           0       -0.908004    1.427876   -0.198765
      8          1           0       -1.798885    1.837482   -0.223748
      9          8           0       -1.803378   -0.269091    0.814250
     10          1           0        1.130376    0.983717   -0.383323
 ---------------------------------------------------------------------
                    Distance matrix (angstroms):
                    1          2          3          4          5
     1  N    0.000000
     2  H    1.056242   0.000000
     3  H    1.090436   1.347358   0.000000
     4  C    1.529785   1.885978   2.469501   0.000000
     5  H    2.273593   2.109149   3.047873   1.085627   0.000000
     6  C    2.518301   3.201778   3.455163   1.422931   2.212434
     7  O    2.665376   3.624428   3.416939   2.294355   3.304187
     8  H    3.611977   4.561688   4.375722   3.136460   4.073639
     9  O    3.515759   4.043693   4.462502   2.165801   2.531275
    10  H    1.067354   2.023924   1.368704   1.862970   2.788945
                    6          7          8          9         10
     6  C    0.000000
     7  O    1.312305   0.000000
     8  H    1.890823   0.980852   0.000000
     9  O    1.099241   2.169698   2.348427   0.000000
    10  H    2.345033   2.094357   3.055315   3.407436   0.000000
 Stoichiometry    C2H5NO2(1+,2)
 Framework group  C1[X(C2H5NO2)]
 Deg. of freedom    24
 Full point group                 C1      NOp   1
 Largest Abelian subgroup         C1      NOp   1
 Largest concise Abelian subgroup C1      NOp   1
                         Standard orientation:                         
 ---------------------------------------------------------------------
 Center     Atomic      Atomic             Coordinates (Angstroms)
 Number     Number       Type             X           Y           Z
 ---------------------------------------------------------------------
      1          7           0        1.812432    0.137098   -0.136752
      2          1           0        2.448441   -0.704133   -0.195656
      3          1           0        2.687267    0.468443    0.423539
      4          6           0        0.575975   -0.749013    0.025190
      5          1           0        0.693325   -1.820731    0.152605
      6          6           0       -0.691500   -0.103724   -0.017715
      7          8           0       -0.624195    1.206389    0.017180
      8          1           0       -1.489945    1.597417   -0.227039
      9          8           0       -1.589754   -0.736616    0.012626
     10          1           0        1.378628    0.857554    0.520517
 ---------------------------------------------------------------------
 Rotational constants (GHZ):          10.7172058           4.1815606           3.0373455
 Standard basis: 6-31G(d) (6D, 7F)
 There are    85 symmetry adapted cartesian basis functions of A   symmetry.
 There are    85 symmetry adapted basis functions of A   symmetry.
    85 basis functions,   160 primitive gaussians,    85 cartesian basis functions
    20 alpha electrons       19 beta electrons
       nuclear repulsion energy       184.1126675891 Hartrees.
 NAtoms=   10 NActive=   10 NUniq=   10 SFac= 1.00D+00 NAtFMM=   60 NAOKFM=F Big=F
 Integral buffers will be    131072 words long.
 Raffenetti 2 integral format.
 Two-electron integral symmetry is turned on.
 One-electron integrals computed using PRISM.
 NBasis=    85 RedAO= T EigKep=  2.44D-03  NBF=    85
 NBsUse=    85 1.00D-06 EigRej= -1.00D+00 NBFU=    85
 Initial guess from the checkpoint file:  "glycine-rad-Z_protonated.chk"
 B after Tr=    -0.000000   -0.000000   -0.000000
         Rot=    0.999983    0.005759   -0.000043   -0.001164 Ang=   0.67 deg.
 Initial guess <Sx>= 0.0000 <Sy>= 0.0000 <Sz>= 0.5000 <S**2>= 0.7785 S= 0.5141
 ExpMin= 1.61D-01 ExpMax= 5.48D+03 ExpMxC= 8.25D+02 IAcc=3 IRadAn=         5 AccDes= 0.00D+00
 Harris functional with IExCor=  402 and IRadAn=       5 diagonalized for initial guess.
 HarFok:  IExCor=  402 AccDes= 0.00D+00 IRadAn=         5 IDoV= 1 UseB2=F ITyADJ=14
 ICtDFT=  3500011 ScaDFX=  1.000000  1.000000  1.000000  1.000000
 FoFCou: FMM=F IPFlag=           0 FMFlag=      100000 FMFlg1=           0
         NFxFlg=           0 DoJE=T BraDBF=F KetDBF=T FulRan=T
         wScrn=  0.000000 ICntrl=       500 IOpCl=  0 I1Cent=   200000004 NGrid=           0
         NMat0=    1 NMatS0=      1 NMatT0=    0 NMatD0=    1 NMtDS0=    0 NMtDT0=    0
 Petite list used in FoFCou.
 Keep R1 and R2 ints in memory in canonical form, NReq=17003797.
 Requested convergence on RMS density matrix=1.00D-08 within 128 cycles.
 Requested convergence on MAX density matrix=1.00D-06.
 Requested convergence on             energy=1.00D-06.
 No special actions if energy rises.
 Integral accuracy reduced to 1.0D-05 until final iterations.
 Initial convergence to 1.0D-05 achieved.  Increase integral accuracy.
 SCF Done:  E(UB3LYP) =  -283.897423862     A.U. after   18 cycles
            NFock= 18  Conv=0.65D-08     -V/T= 2.0062
 <Sx>= 0.0000 <Sy>= 0.0000 <Sz>= 0.5000 <S**2>= 0.7565 S= 0.5033
 <L.S>=  0.00000000000    
 Annihilation of the first spin contaminant:
 S**2 before annihilation     0.7565,   after     0.7500
 Calling FoFJK, ICntrl=      2127 FMM=F ISym2X=0 I1Cent= 0 IOpClX= 1 NMat=1 NMatS=1 NMatT=0.
 ***** Axes restored to original set *****
 -------------------------------------------------------------------
 Center     Atomic                   Forces (Hartrees/Bohr)
 Number     Number              X              Y              Z
 -------------------------------------------------------------------
      1        7           0.011192368   -0.006907353    0.003115655
      2        1          -0.006948828    0.005983428   -0.009916965
      3        1           0.002351801    0.000719800    0.012921253
      4        6           0.039152065   -0.016013797   -0.001036623
      5        1           0.001199929    0.000870096   -0.003576876
      6        6           0.160372741    0.088055477   -0.098004102
      7        8           0.005774346    0.041194239   -0.025761259
      8        1           0.004800737    0.002796914    0.003798925
      9        8          -0.209182925   -0.115654266    0.134846254
     10        1          -0.008712234   -0.001044537   -0.016386263
 -------------------------------------------------------------------
 Cartesian Forces:  Max     0.209182925 RMS     0.064167277

 GradGradGradGradGradGradGradGradGradGradGradGradGradGradGradGradGradGrad
 Berny optimization.
 Using GEDIIS/GDIIS optimizer.
 FormGI is forming the generalized inverse of G from B-inverse, IUseBI=4.
 Internal  Forces:  Max     0.274263142 RMS     0.048990650
 Search for a local minimum.
 Step number   3 out of a maximum of   44
 All quantities printed in internal units (Hartrees-Bohrs-Radians)
 Mixed Optimization -- RFO/linear search
 Update second derivatives using D2CorX and points    2    3
 DE= -8.58D-03 DEPred=-4.36D-02 R= 1.97D-01
 Trust test= 1.97D-01 RLast= 7.16D-01 DXMaxT set to 5.05D-01
 ITU=  0  1  0
 Use linear search instead of GDIIS.
     Eigenvalues ---    0.01291   0.01817   0.02047   0.02331   0.02485
     Eigenvalues ---    0.06080   0.09187   0.15069   0.16000   0.16000
     Eigenvalues ---    0.16055   0.17001   0.21756   0.23562   0.25050
     Eigenvalues ---    0.37263   0.39674   0.41944   0.47562   0.47687
     Eigenvalues ---    0.49054   0.55478   0.65061   0.92488
 RFO step:  Lambda=-5.22271969D-02 EMin= 1.29086960D-02
 Quartic linear search produced a step of -0.39755.
 Iteration  1 RMS(Cart)=  0.12236730 RMS(Int)=  0.01715362
 Iteration  2 RMS(Cart)=  0.01855123 RMS(Int)=  0.00090628
 Iteration  3 RMS(Cart)=  0.00035061 RMS(Int)=  0.00083123
 Iteration  4 RMS(Cart)=  0.00000034 RMS(Int)=  0.00083123
 Variable       Old X    -DE/DX   Delta X   Delta X   Delta X     New X
                                 (Linear)    (Quad)   (Total)
    R1        1.99601  -0.00876  -0.02389   0.02246  -0.00143   1.99458
    R2        2.06063   0.00304  -0.04229   0.05814   0.01585   2.07648
    R3        2.89088   0.00403  -0.07751   0.09952   0.02200   2.91288
    R4        2.01701  -0.00722  -0.02736   0.02845   0.00109   2.01810
    R5        2.05154  -0.00204  -0.00545   0.00507  -0.00038   2.05116
    R6        2.68895   0.04275  -0.02477   0.07705   0.05227   2.74122
    R7        2.47990   0.04936   0.05304  -0.01617   0.03687   2.51676
    R8        2.07727   0.27426   0.17993   0.06507   0.24501   2.32227
    R9        1.85354  -0.00329  -0.00912   0.00864  -0.00048   1.85306
    A1        1.35674  -0.00461   0.02046  -0.04388  -0.02096   1.33578
    A2        1.60206   0.00417  -0.03150   0.07431   0.04434   1.64641
    A3        2.52640   0.01439  -0.02771   0.10539   0.07637   2.60277
    A4        2.44974  -0.02391   0.00768  -0.07379  -0.06691   2.38283
    A5        1.37409  -0.00359   0.01902  -0.03609  -0.01429   1.35980
    A6        1.56809   0.00405  -0.03094   0.07353   0.04434   1.61243
    A7        2.09079  -0.00181   0.01035  -0.02366  -0.01331   2.07748
    A8        2.04214  -0.00185   0.01952  -0.03465  -0.01514   2.02700
    A9        2.15018   0.00366  -0.02984   0.05819   0.02835   2.17853
   A10        1.98914  -0.02091   0.03046  -0.08475  -0.05425   1.93489
   A11        2.05551   0.01418   0.01403   0.00132   0.01533   2.07083
   A12        2.23441   0.00701  -0.04292   0.07705   0.03425   2.26866
   A13        1.92421   0.00550  -0.01219   0.03405   0.02186   1.94607
    D1        0.12793   0.00389   0.01883  -0.06050  -0.04188   0.08605
    D2       -3.00038   0.00382   0.01612  -0.05139  -0.03547  -3.03585
    D3       -1.14301  -0.00208   0.02929  -0.10840  -0.07921  -1.22223
    D4        2.01186  -0.00215   0.02659  -0.09929  -0.07280   1.93906
    D5       -2.39902  -0.01089   0.04215  -0.17267  -0.13023  -2.52924
    D6        0.75586  -0.01096   0.03944  -0.16356  -0.12382   0.63204
    D7       -0.17719  -0.00091   0.05674  -0.19084  -0.13451  -0.31170
    D8        3.05406  -0.00437   0.02935  -0.12587  -0.09611   2.95795
    D9        2.97818  -0.00093   0.05378  -0.18068  -0.12731   2.85087
   D10       -0.07376  -0.00438   0.02639  -0.11570  -0.08891  -0.16267
   D11        2.90755   0.00236  -0.10053   0.36705   0.26582  -3.10982
   D12       -0.33478   0.00645  -0.06891   0.28797   0.21976  -0.11502
         Item               Value     Threshold  Converged?
 Maximum Force            0.274263     0.000450     NO 
 RMS     Force            0.048991     0.000300     NO 
 Maximum Displacement     0.390827     0.001800     NO 
 RMS     Displacement     0.135181     0.001200     NO 
 Predicted change in Energy=-4.607595D-02
 GradGradGradGradGradGradGradGradGradGradGradGradGradGradGradGradGradGrad

                          Input orientation:                          
 ---------------------------------------------------------------------
 Center     Atomic      Atomic             Coordinates (Angstroms)
 Number     Number       Type             X           Y           Z
 ---------------------------------------------------------------------
      1          7           0        1.268093    0.000737   -0.885989
      2          1           0        1.909670   -0.834982   -0.822752
      3          1           0        2.264662    0.450823   -0.777861
      4          6           0        0.203368   -0.598474    0.053858
      5          1           0        0.404037   -1.548192    0.539572
      6          6           0       -1.023022    0.162730    0.197920
      7          8           0       -0.851574    1.419552   -0.207949
      8          1           0       -1.667209    1.950475   -0.087823
      9          8           0       -1.975742   -0.358287    0.773285
     10          1           0        1.031643    0.999257   -0.590139
 ---------------------------------------------------------------------
                    Distance matrix (angstroms):
                    1          2          3          4          5
     1  N    0.000000
     2  H    1.055484   0.000000
     3  H    1.098826   1.334665   0.000000
     4  C    1.541430   1.932834   2.457990   0.000000
     5  H    2.275522   2.152099   3.032099   1.085427   0.000000
     6  C    2.539746   3.261577   3.441514   1.450592   2.253991
     7  O    2.639273   3.617371   3.312727   2.292133   3.307998
     8  H    3.613108   4.592708   4.264355   3.164850   4.113922
     9  O    3.661223   4.227410   4.587128   2.307333   2.670925
    10  H    1.067931   2.046820   1.362481   1.911417   2.856507
                    6          7          8          9         10
     6  C    0.000000
     7  O    1.331813   0.000000
     8  H    1.921629   0.980598   0.000000
     9  O    1.228893   2.321053   2.483361   0.000000
    10  H    2.354244   1.967034   2.905330   3.570184   0.000000
 Stoichiometry    C2H5NO2(1+,2)
 Framework group  C1[X(C2H5NO2)]
 Deg. of freedom    24
 Full point group                 C1      NOp   1
 Largest Abelian subgroup         C1      NOp   1
 Largest concise Abelian subgroup C1      NOp   1
                         Standard orientation:                         
 ---------------------------------------------------------------------
 Center     Atomic      Atomic             Coordinates (Angstroms)
 Number     Number       Type             X           Y           Z
 ---------------------------------------------------------------------
      1          7           0        1.837647    0.043833   -0.172976
      2          1           0        2.483419   -0.789018   -0.114781
      3          1           0        2.680968    0.415277    0.425571
      4          6           0        0.560857   -0.780637    0.084051
      5          1           0        0.653738   -1.836840    0.316341
      6          6           0       -0.695852   -0.065582   -0.032550
      7          8           0       -0.500707    1.250217    0.033171
      8          1           0       -1.347612    1.742066   -0.015896
      9          8           0       -1.742443   -0.709651   -0.032370
     10          1           0        1.421138    0.914468    0.284179
 ---------------------------------------------------------------------
 Rotational constants (GHZ):          10.2449417           3.9549457           2.8826911
 Standard basis: 6-31G(d) (6D, 7F)
 There are    85 symmetry adapted cartesian basis functions of A   symmetry.
 There are    85 symmetry adapted basis functions of A   symmetry.
    85 basis functions,   160 primitive gaussians,    85 cartesian basis functions
    20 alpha electrons       19 beta electrons
       nuclear repulsion energy       178.6759561889 Hartrees.
 NAtoms=   10 NActive=   10 NUniq=   10 SFac= 1.00D+00 NAtFMM=   60 NAOKFM=F Big=F
 Integral buffers will be    131072 words long.
 Raffenetti 2 integral format.
 Two-electron integral symmetry is turned on.
 One-electron integrals computed using PRISM.
 NBasis=    85 RedAO= T EigKep=  2.92D-03  NBF=    85
 NBsUse=    85 1.00D-06 EigRej= -1.00D+00 NBFU=    85
 Initial guess from the checkpoint file:  "glycine-rad-Z_protonated.chk"
 B after Tr=    -0.000000   -0.000000    0.000000
         Rot=    0.999670    0.002943    0.000170    0.025514 Ang=   2.94 deg.
 Initial guess <Sx>= 0.0000 <Sy>= 0.0000 <Sz>= 0.5000 <S**2>= 0.7569 S= 0.5034
 ExpMin= 1.61D-01 ExpMax= 5.48D+03 ExpMxC= 8.25D+02 IAcc=3 IRadAn=         5 AccDes= 0.00D+00
 Harris functional with IExCor=  402 and IRadAn=       5 diagonalized for initial guess.
 HarFok:  IExCor=  402 AccDes= 0.00D+00 IRadAn=         5 IDoV= 1 UseB2=F ITyADJ=14
 ICtDFT=  3500011 ScaDFX=  1.000000  1.000000  1.000000  1.000000
 FoFCou: FMM=F IPFlag=           0 FMFlag=      100000 FMFlg1=           0
         NFxFlg=           0 DoJE=T BraDBF=F KetDBF=T FulRan=T
         wScrn=  0.000000 ICntrl=       500 IOpCl=  0 I1Cent=   200000004 NGrid=           0
         NMat0=    1 NMatS0=      1 NMatT0=    0 NMatD0=    1 NMtDS0=    0 NMtDT0=    0
 Petite list used in FoFCou.
 Keep R1 and R2 ints in memory in canonical form, NReq=17003797.
 Requested convergence on RMS density matrix=1.00D-08 within 128 cycles.
 Requested convergence on MAX density matrix=1.00D-06.
 Requested convergence on             energy=1.00D-06.
 No special actions if energy rises.
 Integral accuracy reduced to 1.0D-05 until final iterations.
 Initial convergence to 1.0D-05 achieved.  Increase integral accuracy.
 SCF Done:  E(UB3LYP) =  -283.935776008     A.U. after   18 cycles
            NFock= 18  Conv=0.70D-08     -V/T= 2.0093
 <Sx>= 0.0000 <Sy>= 0.0000 <Sz>= 0.5000 <S**2>= 0.7620 S= 0.5060
 <L.S>=  0.00000000000    
 Annihilation of the first spin contaminant:
 S**2 before annihilation     0.7620,   after     0.7501
 Calling FoFJK, ICntrl=      2127 FMM=F ISym2X=0 I1Cent= 0 IOpClX= 1 NMat=1 NMatS=1 NMatT=0.
 ***** Axes restored to original set *****
 -------------------------------------------------------------------
 Center     Atomic                   Forces (Hartrees/Bohr)
 Number     Number              X              Y              Z
 -------------------------------------------------------------------
      1        7           0.007423452   -0.010979737    0.025116786
      2        1          -0.011428994    0.001756581   -0.025727589
      3        1          -0.000064541    0.001318621    0.025813603
      4        6           0.017151145    0.002649949    0.001149189
      5        1          -0.001213917    0.000430841   -0.003954559
      6        6          -0.010937421   -0.026697623    0.031731814
      7        8          -0.004328518    0.013767089   -0.006877681
      8        1           0.001722339    0.000141738   -0.000542808
      9        8           0.016480524    0.016884823   -0.019047532
     10        1          -0.014804069    0.000727718   -0.027661221
 -------------------------------------------------------------------
 Cartesian Forces:  Max     0.031731814 RMS     0.014823985

 GradGradGradGradGradGradGradGradGradGradGradGradGradGradGradGradGradGrad
 Berny optimization.
 Using GEDIIS/GDIIS optimizer.
 FormGI is forming the generalized inverse of G from B-inverse, IUseBI=4.
 Internal  Forces:  Max     0.050333501 RMS     0.014251562
 Search for a local minimum.
 Step number   4 out of a maximum of   44
 All quantities printed in internal units (Hartrees-Bohrs-Radians)
 Mixed Optimization -- RFO/linear search
 Update second derivatives using D2CorX and points    3    4
 DE= -3.84D-02 DEPred=-4.61D-02 R= 8.32D-01
 TightC=F SS=  1.41D+00  RLast= 5.51D-01 DXNew= 8.4853D-01 1.6515D+00
 Trust test= 8.32D-01 RLast= 5.51D-01 DXMaxT set to 8.49D-01
 ITU=  1  0  1  0
 Use linear search instead of GDIIS.
     Eigenvalues ---    0.01272   0.01866   0.01999   0.02326   0.02390
     Eigenvalues ---    0.06709   0.07288   0.14315   0.15978   0.15999
     Eigenvalues ---    0.16002   0.16926   0.21693   0.23602   0.24929
     Eigenvalues ---    0.37261   0.39605   0.41924   0.47542   0.47668
     Eigenvalues ---    0.49058   0.55479   0.64601   1.35773
 RFO step:  Lambda=-4.25604786D-02 EMin= 1.27167719D-02
 Quartic linear search produced a step of  0.10331.
 Iteration  1 RMS(Cart)=  0.13804692 RMS(Int)=  0.04188324
 Iteration  2 RMS(Cart)=  0.03583206 RMS(Int)=  0.02884266
 Iteration  3 RMS(Cart)=  0.00161772 RMS(Int)=  0.02880599
 Iteration  4 RMS(Cart)=  0.00035224 RMS(Int)=  0.02880534
 Iteration  5 RMS(Cart)=  0.00012037 RMS(Int)=  0.02880527
 Iteration  6 RMS(Cart)=  0.00004062 RMS(Int)=  0.02880526
 Iteration  7 RMS(Cart)=  0.00001370 RMS(Int)=  0.02880526
 Iteration  8 RMS(Cart)=  0.00000462 RMS(Int)=  0.02880526
 Iteration  9 RMS(Cart)=  0.00000156 RMS(Int)=  0.02880526
 Iteration 10 RMS(Cart)=  0.00000053 RMS(Int)=  0.02880526
 Variable       Old X    -DE/DX   Delta X   Delta X   Delta X     New X
                                 (Linear)    (Quad)   (Total)
    R1        1.99458  -0.00988  -0.00015  -0.01331  -0.01345   1.98112
    R2        2.07648   0.00302   0.00164   0.02412   0.02576   2.10224
    R3        2.91288  -0.01433   0.00227   0.01191   0.01418   2.92706
    R4        2.01810  -0.00370   0.00011   0.00146   0.00158   2.01967
    R5        2.05116  -0.00237  -0.00004  -0.00402  -0.00406   2.04710
    R6        2.74122   0.00019   0.00540   0.02756   0.03296   2.77418
    R7        2.51676   0.01505   0.00381   0.03955   0.04336   2.56012
    R8        2.32227  -0.02885   0.02531   0.03009   0.05540   2.37767
    R9        1.85306  -0.00142  -0.00005  -0.00017  -0.00022   1.85284
    A1        1.33578  -0.00827  -0.00217  -0.04025   0.04413   1.37991
    A2        1.64641   0.01796   0.00458   0.14395   0.10960   1.75601
    A3        2.60277   0.02672   0.00789   0.24465   0.15233   2.75510
    A4        2.38283  -0.05033  -0.00691  -0.28625  -0.27931   2.10352
    A5        1.35980  -0.00743  -0.00148  -0.03258   0.05040   1.41020
    A6        1.61243   0.01464   0.00458   0.12401   0.08891   1.70134
    A7        2.07748   0.00397  -0.00138   0.01045   0.00906   2.08654
    A8        2.02700  -0.00935  -0.00156  -0.04452  -0.04610   1.98090
    A9        2.17853   0.00539   0.00293   0.03425   0.03716   2.21569
   A10        1.93489  -0.00106  -0.00560  -0.03111  -0.03834   1.89655
   A11        2.07083   0.00969   0.00158   0.04471   0.04468   2.11552
   A12        2.26866  -0.00770   0.00354  -0.00002   0.00186   2.27053
   A13        1.94607   0.00208   0.00226   0.01958   0.02184   1.96791
    D1        0.08605   0.01480  -0.00433   0.08738   0.07470   0.16075
    D2       -3.03585   0.01400  -0.00366   0.07786   0.06591  -2.96994
    D3       -1.22223  -0.00263  -0.00818  -0.06650  -0.07396  -1.29618
    D4        1.93906  -0.00343  -0.00752  -0.07602  -0.08275   1.85631
    D5       -2.52924  -0.01969  -0.01345  -0.22177  -0.22770  -2.75694
    D6        0.63204  -0.02048  -0.01279  -0.23128  -0.23649   0.39555
    D7       -0.31170   0.00313  -0.01390   0.01221  -0.00117  -0.31287
    D8        2.95795  -0.00283  -0.00993  -0.08554  -0.09589   2.86206
    D9        2.85087   0.00232  -0.01315   0.00245  -0.01028   2.84059
   D10       -0.16267  -0.00365  -0.00918  -0.09530  -0.10500  -0.26767
   D11       -3.10982  -0.00424   0.02746   0.01538   0.04363  -3.06619
   D12       -0.11502   0.00434   0.02270   0.13123   0.15315   0.03813
         Item               Value     Threshold  Converged?
 Maximum Force            0.050334     0.000450     NO 
 RMS     Force            0.014252     0.000300     NO 
 Maximum Displacement     0.520278     0.001800     NO 
 RMS     Displacement     0.155061     0.001200     NO 
 Predicted change in Energy=-2.387798D-02
 GradGradGradGradGradGradGradGradGradGradGradGradGradGradGradGradGradGrad

                          Input orientation:                          
 ---------------------------------------------------------------------
 Center     Atomic      Atomic             Coordinates (Angstroms)
 Number     Number       Type             X           Y           Z
 ---------------------------------------------------------------------
      1          7           0        1.246554   -0.011378   -0.885055
      2          1           0        1.939671   -0.793399   -0.969328
      3          1           0        2.167853    0.481015   -0.502542
      4          6           0        0.225369   -0.639749    0.095521
      5          1           0        0.461429   -1.577059    0.584621
      6          6           0       -1.007053    0.144828    0.239401
      7          8           0       -0.775952    1.401598   -0.210583
      8          1           0       -1.542840    1.998303   -0.079563
      9          8           0       -2.042868   -0.355752    0.748904
     10          1           0        0.891763    0.995235   -0.829254
 ---------------------------------------------------------------------
                    Distance matrix (angstroms):
                    1          2          3          4          5
     1  N    0.000000
     2  H    1.048365   0.000000
     3  H    1.112456   1.376258   0.000000
     4  C    1.548935   2.023943   2.321000   0.000000
     5  H    2.286422   2.283436   2.886083   1.083279   0.000000
     6  C    2.523400   3.320313   3.277733   1.468035   2.289216
     7  O    2.557722   3.573278   3.098177   2.294219   3.322026
     8  H    3.531056   4.551172   4.031168   3.180650   4.152282
     9  O    3.688999   4.359412   4.471742   2.377491   2.791072
    10  H    1.068765   2.077725   1.414061   1.993104   2.966635
                    6          7          8          9         10
     6  C    0.000000
     7  O    1.354756   0.000000
     8  H    1.955550   0.980480   0.000000
     9  O    1.258208   2.369382   2.545185   0.000000
    10  H    2.338957   1.824598   2.737787   3.595526   0.000000
 Stoichiometry    C2H5NO2(1+,2)
 Framework group  C1[X(C2H5NO2)]
 Deg. of freedom    24
 Full point group                 C1      NOp   1
 Largest Abelian subgroup         C1      NOp   1
 Largest concise Abelian subgroup C1      NOp   1
                         Standard orientation:                         
 ---------------------------------------------------------------------
 Center     Atomic      Atomic             Coordinates (Angstroms)
 Number     Number       Type             X           Y           Z
 ---------------------------------------------------------------------
      1          7           0        1.816609    0.014358   -0.192559
      2          1           0        2.546755   -0.737103   -0.228101
      3          1           0        2.494116    0.339396    0.627741
      4          6           0        0.554546   -0.828605    0.116976
      5          1           0        0.661189   -1.875465    0.374275
      6          6           0       -0.697634   -0.070602    0.004710
      7          8           0       -0.408784    1.252358    0.046039
      8          1           0       -1.211099    1.815940    0.043341
      9          8           0       -1.809089   -0.655315   -0.071862
     10          1           0        1.394286    0.975622    0.007128
 ---------------------------------------------------------------------
 Rotational constants (GHZ):          10.1078970           3.9330511           2.8755005
 Standard basis: 6-31G(d) (6D, 7F)
 There are    85 symmetry adapted cartesian basis functions of A   symmetry.
 There are    85 symmetry adapted basis functions of A   symmetry.
    85 basis functions,   160 primitive gaussians,    85 cartesian basis functions
    20 alpha electrons       19 beta electrons
       nuclear repulsion energy       177.4025015674 Hartrees.
 NAtoms=   10 NActive=   10 NUniq=   10 SFac= 1.00D+00 NAtFMM=   60 NAOKFM=F Big=F
 Integral buffers will be    131072 words long.
 Raffenetti 2 integral format.
 Two-electron integral symmetry is turned on.
 One-electron integrals computed using PRISM.
 NBasis=    85 RedAO= T EigKep=  2.99D-03  NBF=    85
 NBsUse=    85 1.00D-06 EigRej= -1.00D+00 NBFU=    85
 Initial guess from the checkpoint file:  "glycine-rad-Z_protonated.chk"
 B after Tr=     0.000000   -0.000000   -0.000000
         Rot=    0.999901   -0.002233    0.000398    0.013893 Ang=  -1.61 deg.
 Initial guess <Sx>= 0.0000 <Sy>= 0.0000 <Sz>= 0.5000 <S**2>= 0.7621 S= 0.5061
 ExpMin= 1.61D-01 ExpMax= 5.48D+03 ExpMxC= 8.25D+02 IAcc=3 IRadAn=         5 AccDes= 0.00D+00
 Harris functional with IExCor=  402 and IRadAn=       5 diagonalized for initial guess.
 HarFok:  IExCor=  402 AccDes= 0.00D+00 IRadAn=         5 IDoV= 1 UseB2=F ITyADJ=14
 ICtDFT=  3500011 ScaDFX=  1.000000  1.000000  1.000000  1.000000
 FoFCou: FMM=F IPFlag=           0 FMFlag=      100000 FMFlg1=           0
         NFxFlg=           0 DoJE=T BraDBF=F KetDBF=T FulRan=T
         wScrn=  0.000000 ICntrl=       500 IOpCl=  0 I1Cent=   200000004 NGrid=           0
         NMat0=    1 NMatS0=      1 NMatT0=    0 NMatD0=    1 NMtDS0=    0 NMtDT0=    0
 Petite list used in FoFCou.
 Keep R1 and R2 ints in memory in canonical form, NReq=17003797.
 Requested convergence on RMS density matrix=1.00D-08 within 128 cycles.
 Requested convergence on MAX density matrix=1.00D-06.
 Requested convergence on             energy=1.00D-06.
 No special actions if energy rises.
 Integral accuracy reduced to 1.0D-05 until final iterations.
 Initial convergence to 1.0D-05 achieved.  Increase integral accuracy.
 SCF Done:  E(UB3LYP) =  -283.986532409     A.U. after   18 cycles
            NFock= 18  Conv=0.91D-08     -V/T= 2.0102
 <Sx>= 0.0000 <Sy>= 0.0000 <Sz>= 0.5000 <S**2>= 0.7652 S= 0.5076
 <L.S>=  0.00000000000    
 Annihilation of the first spin contaminant:
 S**2 before annihilation     0.7652,   after     0.7501
 Calling FoFJK, ICntrl=      2127 FMM=F ISym2X=0 I1Cent= 0 IOpClX= 1 NMat=1 NMatS=1 NMatT=0.
 ***** Axes restored to original set *****
 -------------------------------------------------------------------
 Center     Atomic                   Forces (Hartrees/Bohr)
 Number     Number              X              Y              Z
 -------------------------------------------------------------------
      1        7           0.029794809   -0.003924836    0.090810695
      2        1          -0.017459876    0.001608807   -0.053231970
      3        1          -0.020094356   -0.008546091    0.027391305
      4        6           0.012102836    0.023681900   -0.012060898
      5        1          -0.001807190   -0.000782334   -0.003119910
      6        6          -0.035518792   -0.043434421    0.032631896
      7        8          -0.006435646    0.002799249    0.002015577
      8        1           0.000043103   -0.001757978   -0.001825323
      9        8           0.055642090    0.036504057   -0.030282406
     10        1          -0.016266978   -0.006148352   -0.052328966
 -------------------------------------------------------------------
 Cartesian Forces:  Max     0.090810695 RMS     0.030024074

 GradGradGradGradGradGradGradGradGradGradGradGradGradGradGradGradGradGrad
 Berny optimization.
 Using GEDIIS/GDIIS optimizer.
 FormGI is forming the generalized inverse of G from B-inverse, IUseBI=4.
 Internal  Forces:  Max     0.072593200 RMS     0.026729567
 Search for a local minimum.
 Step number   5 out of a maximum of   44
 All quantities printed in internal units (Hartrees-Bohrs-Radians)
 Mixed Optimization -- RFO/linear search
 Update second derivatives using D2CorX and points    4    5
 DE= -5.08D-02 DEPred=-2.39D-02 R= 2.13D+00
 TightC=F SS=  1.41D+00  RLast= 5.62D-01 DXNew= 1.4270D+00 1.6863D+00
 Trust test= 2.13D+00 RLast= 5.62D-01 DXMaxT set to 1.43D+00
 ITU=  1  1  0  1  0
 Use linear search instead of GDIIS.
     Eigenvalues ---   -0.41106   0.01226   0.01605   0.02015   0.02310
     Eigenvalues ---    0.02329   0.07224   0.08871   0.13183   0.15936
     Eigenvalues ---    0.16001   0.16339   0.21109   0.23213   0.24781
     Eigenvalues ---    0.37241   0.39049   0.39961   0.47106   0.47619
     Eigenvalues ---    0.48944   0.55471   0.63317   1.20355
 RFO step:  Lambda=-4.50685264D-01 EMin=-4.11059697D-01
 Skip linear search -- no minimum in search direction.
 Iteration  1 RMS(Cart)=  0.12721171 RMS(Int)=  0.09011383
 Iteration  2 RMS(Cart)=  0.05862437 RMS(Int)=  0.06590655
 Iteration  3 RMS(Cart)=  0.01274636 RMS(Int)=  0.06517004
 Iteration  4 RMS(Cart)=  0.00210242 RMS(Int)=  0.06521775
 Iteration  5 RMS(Cart)=  0.00118307 RMS(Int)=  0.06529409
 Iteration  6 RMS(Cart)=  0.00058550 RMS(Int)=  0.06534878
 Iteration  7 RMS(Cart)=  0.00040234 RMS(Int)=  0.06538767
 Iteration  8 RMS(Cart)=  0.00025288 RMS(Int)=  0.06541385
 Iteration  9 RMS(Cart)=  0.00016416 RMS(Int)=  0.06543125
 Iteration 10 RMS(Cart)=  0.00010548 RMS(Int)=  0.06544267
 Iteration 11 RMS(Cart)=  0.00006800 RMS(Int)=  0.06545012
 Iteration 12 RMS(Cart)=  0.00004379 RMS(Int)=  0.06545495
 Iteration 13 RMS(Cart)=  0.00002821 RMS(Int)=  0.06545808
 Iteration 14 RMS(Cart)=  0.00001817 RMS(Int)=  0.06546010
 Iteration 15 RMS(Cart)=  0.00001170 RMS(Int)=  0.06546141
 Iteration 16 RMS(Cart)=  0.00000754 RMS(Int)=  0.06546225
 Iteration 17 RMS(Cart)=  0.00000485 RMS(Int)=  0.06546279
 Iteration 18 RMS(Cart)=  0.00000313 RMS(Int)=  0.06546314
 Iteration 19 RMS(Cart)=  0.00000201 RMS(Int)=  0.06546337
 Iteration 20 RMS(Cart)=  0.00000130 RMS(Int)=  0.06546351
 Iteration 21 RMS(Cart)=  0.00000084 RMS(Int)=  0.06546360
 Variable       Old X    -DE/DX   Delta X   Delta X   Delta X     New X
                                 (Linear)    (Quad)   (Total)
    R1        1.98112  -0.00846   0.00000  -0.00871  -0.00871   1.97241
    R2        2.10224  -0.01101   0.00000  -0.08966  -0.08966   2.01258
    R3        2.92706  -0.03074   0.00000  -0.11060  -0.11060   2.81647
    R4        2.01967  -0.00312   0.00000  -0.00535  -0.00535   2.01433
    R5        2.04710  -0.00113   0.00000   0.00487   0.00487   2.05197
    R6        2.77418  -0.01443   0.00000  -0.07100  -0.07100   2.70318
    R7        2.56012  -0.00019   0.00000  -0.04884  -0.04884   2.51128
    R8        2.37767  -0.07259   0.00000  -0.10842  -0.10842   2.26925
    R9        1.85284  -0.00135   0.00000  -0.00344  -0.00344   1.84940
    A1        1.37991   0.02350   0.00000   0.15968   0.23072   1.61063
    A2        1.75601   0.04653   0.00000   0.39359   0.24086   1.99687
    A3        2.75510  -0.01745   0.00000  -0.17951  -0.43288   2.32221
    A4        2.10352  -0.06574   0.00000  -0.27789  -0.22244   1.88108
    A5        1.41020   0.02230   0.00000   0.14727   0.21624   1.62644
    A6        1.70134   0.03826   0.00000   0.34052   0.18416   1.88551
    A7        2.08654   0.00106   0.00000  -0.01973  -0.01973   2.06681
    A8        1.98090  -0.00189   0.00000   0.05302   0.05302   2.03392
    A9        2.21569   0.00084   0.00000  -0.03328  -0.03328   2.18241
   A10        1.89655   0.00468   0.00000   0.03010   0.02986   1.92641
   A11        2.11552   0.00807   0.00000   0.01750   0.01723   2.13275
   A12        2.27053  -0.01266   0.00000  -0.04892  -0.04913   2.22140
   A13        1.96791  -0.00099   0.00000  -0.02231  -0.02231   1.94560
    D1        0.16075   0.04359   0.00000   0.37195   0.30005   0.46080
    D2       -2.96994   0.04274   0.00000   0.37025   0.29833  -2.67161
    D3       -1.29618  -0.00249   0.00000  -0.00588  -0.00646  -1.30265
    D4        1.85631  -0.00333   0.00000  -0.00759  -0.00818   1.84813
    D5       -2.75694  -0.04616   0.00000  -0.35557  -0.28307  -3.04001
    D6        0.39555  -0.04700   0.00000  -0.35728  -0.28479   0.11077
    D7       -0.31287   0.00256   0.00000  -0.00592  -0.00626  -0.31913
    D8        2.86206   0.00037   0.00000   0.03260   0.03293   2.89499
    D9        2.84059   0.00165   0.00000  -0.00794  -0.00826   2.83232
   D10       -0.26767  -0.00054   0.00000   0.03058   0.03092  -0.23674
   D11       -3.06619  -0.00329   0.00000   0.00299   0.00235  -3.06384
   D12        0.03813  -0.00026   0.00000  -0.03816  -0.03752   0.00062
         Item               Value     Threshold  Converged?
 Maximum Force            0.072593     0.000450     NO 
 RMS     Force            0.026730     0.000300     NO 
 Maximum Displacement     0.604261     0.001800     NO 
 RMS     Displacement     0.180018     0.001200     NO 
 Predicted change in Energy=-3.196934D-01
 GradGradGradGradGradGradGradGradGradGradGradGradGradGradGradGradGradGrad

                          Input orientation:                          
 ---------------------------------------------------------------------
 Center     Atomic      Atomic             Coordinates (Angstroms)
 Number     Number       Type             X           Y           Z
 ---------------------------------------------------------------------
      1          7           0        1.280281   -0.022601   -0.790721
      2          1           0        1.923485   -0.731812   -1.206330
      3          1           0        2.053851    0.385129   -0.182781
      4          6           0        0.240889   -0.589311    0.114720
      5          1           0        0.451728   -1.526633    0.620744
      6          6           0       -0.974892    0.154500    0.236542
      7          8           0       -0.795957    1.404570   -0.177363
      8          1           0       -1.598068    1.947123   -0.035820
      9          8           0       -1.965200   -0.314165    0.728121
     10          1           0        0.947808    0.936841   -1.114989
 ---------------------------------------------------------------------
                    Distance matrix (angstroms):
                    1          2          3          4          5
     1  N    0.000000
     2  H    1.043754   0.000000
     3  H    1.065010   1.520594   0.000000
     4  C    1.490409   2.143970   2.079633   0.000000
     5  H    2.222802   2.477097   2.620551   1.085858   0.000000
     6  C    2.484440   3.356787   3.066318   1.430461   2.238094
     7  O    2.593028   3.608084   3.026665   2.266258   3.284151
     8  H    3.568555   4.576912   3.974662   3.136546   4.086530
     9  O    3.595141   4.363302   4.179896   2.306252   2.706133
    10  H    1.065935   1.935121   1.548138   2.083520   3.054107
                    6          7          8          9         10
     6  C    0.000000
     7  O    1.328914   0.000000
     8  H    1.917297   0.978662   0.000000
     9  O    1.200836   2.267395   2.414915   0.000000
    10  H    2.476988   2.034363   2.943936   3.667108   0.000000
 Stoichiometry    C2H5NO2(1+,2)
 Framework group  C1[X(C2H5NO2)]
 Deg. of freedom    24
 Full point group                 C1      NOp   1
 Largest Abelian subgroup         C1      NOp   1
 Largest concise Abelian subgroup C1      NOp   1
                         Standard orientation:                         
 ---------------------------------------------------------------------
 Center     Atomic      Atomic             Coordinates (Angstroms)
 Number     Number       Type             X           Y           Z
 ---------------------------------------------------------------------
      1          7           0        1.801498    0.040881   -0.133941
      2          1           0        2.623249   -0.507657   -0.470472
      3          1           0        2.261097    0.232527    0.807487
      4          6           0        0.577681   -0.772722    0.114336
      5          1           0        0.697020   -1.822753    0.363897
      6          6           0       -0.676092   -0.095307   -0.009675
      7          8           0       -0.499894    1.220151    0.057666
      8          1           0       -1.354325    1.697189    0.044972
      9          8           0       -1.718805   -0.686816   -0.079486
     10          1           0        1.502529    1.056023   -0.261701
 ---------------------------------------------------------------------
 Rotational constants (GHZ):          10.5537272           4.0691896           2.9938778
 Standard basis: 6-31G(d) (6D, 7F)
 There are    85 symmetry adapted cartesian basis functions of A   symmetry.
 There are    85 symmetry adapted basis functions of A   symmetry.
    85 basis functions,   160 primitive gaussians,    85 cartesian basis functions
    20 alpha electrons       19 beta electrons
       nuclear repulsion energy       181.1166486222 Hartrees.
 NAtoms=   10 NActive=   10 NUniq=   10 SFac= 1.00D+00 NAtFMM=   60 NAOKFM=F Big=F
 Integral buffers will be    131072 words long.
 Raffenetti 2 integral format.
 Two-electron integral symmetry is turned on.
 One-electron integrals computed using PRISM.
 NBasis=    85 RedAO= T EigKep=  2.71D-03  NBF=    85
 NBsUse=    85 1.00D-06 EigRej= -1.00D+00 NBFU=    85
 Initial guess from the checkpoint file:  "glycine-rad-Z_protonated.chk"
 B after Tr=    -0.000000    0.000000    0.000000
         Rot=    0.999808   -0.004841    0.003615   -0.018619 Ang=  -2.24 deg.
 Initial guess <Sx>= 0.0000 <Sy>= 0.0000 <Sz>= 0.5000 <S**2>= 0.7642 S= 0.5071
 ExpMin= 1.61D-01 ExpMax= 5.48D+03 ExpMxC= 8.25D+02 IAcc=3 IRadAn=         5 AccDes= 0.00D+00
 Harris functional with IExCor=  402 and IRadAn=       5 diagonalized for initial guess.
 HarFok:  IExCor=  402 AccDes= 0.00D+00 IRadAn=         5 IDoV= 1 UseB2=F ITyADJ=14
 ICtDFT=  3500011 ScaDFX=  1.000000  1.000000  1.000000  1.000000
 FoFCou: FMM=F IPFlag=           0 FMFlag=      100000 FMFlg1=           0
         NFxFlg=           0 DoJE=T BraDBF=F KetDBF=T FulRan=T
         wScrn=  0.000000 ICntrl=       500 IOpCl=  0 I1Cent=   200000004 NGrid=           0
         NMat0=    1 NMatS0=      1 NMatT0=    0 NMatD0=    1 NMtDS0=    0 NMtDT0=    0
 Petite list used in FoFCou.
 Keep R1 and R2 ints in memory in canonical form, NReq=17003797.
 Requested convergence on RMS density matrix=1.00D-08 within 128 cycles.
 Requested convergence on MAX density matrix=1.00D-06.
 Requested convergence on             energy=1.00D-06.
 No special actions if energy rises.
 Integral accuracy reduced to 1.0D-05 until final iterations.
 Initial convergence to 1.0D-05 achieved.  Increase integral accuracy.
 SCF Done:  E(UB3LYP) =  -284.074530017     A.U. after   17 cycles
            NFock= 17  Conv=0.75D-08     -V/T= 2.0089
 <Sx>= 0.0000 <Sy>= 0.0000 <Sz>= 0.5000 <S**2>= 0.7607 S= 0.5053
 <L.S>=  0.00000000000    
 Annihilation of the first spin contaminant:
 S**2 before annihilation     0.7607,   after     0.7501
 Calling FoFJK, ICntrl=      2127 FMM=F ISym2X=0 I1Cent= 0 IOpClX= 1 NMat=1 NMatS=1 NMatT=0.
 ***** Axes restored to original set *****
 -------------------------------------------------------------------
 Center     Atomic                   Forces (Hartrees/Bohr)
 Number     Number              X              Y              Z
 -------------------------------------------------------------------
      1        7           0.035800512    0.025098673    0.065565024
      2        1          -0.023899581    0.008904000   -0.029765883
      3        1          -0.013594833   -0.006000800    0.005269191
      4        6           0.020437994   -0.012254375   -0.015537893
      5        1          -0.000878456    0.001139602   -0.004058137
      6        6          -0.001072371   -0.005529972    0.013162454
      7        8           0.001253702    0.026412642   -0.011544337
      8        1          -0.000814351   -0.001439769   -0.001671418
      9        8          -0.016430214   -0.006325355    0.005962225
     10        1          -0.000802403   -0.030004645   -0.027381225
 -------------------------------------------------------------------
 Cartesian Forces:  Max     0.065565024 RMS     0.019885050

 GradGradGradGradGradGradGradGradGradGradGradGradGradGradGradGradGradGrad
 Berny optimization.
 Using GEDIIS/GDIIS optimizer.
 FormGI is forming the generalized inverse of G from B-inverse, IUseBI=4.
 Internal  Forces:  Max     0.027666399 RMS     0.012589103
 Search for a local minimum.
 Step number   6 out of a maximum of   44
 All quantities printed in internal units (Hartrees-Bohrs-Radians)
 Mixed Optimization -- RFO/linear search
 Update second derivatives using D2CorX and points    5    6
 DE= -8.80D-02 DEPred=-3.20D-01 R= 2.75D-01
 Trust test= 2.75D-01 RLast= 9.06D-01 DXMaxT set to 1.43D+00
 ITU=  0  1  1  0  1  0
 Use linear search instead of GDIIS.
     Eigenvalues ---    0.01275   0.01726   0.01961   0.02251   0.02326
     Eigenvalues ---    0.04232   0.09256   0.09584   0.13334   0.15940
     Eigenvalues ---    0.16005   0.16411   0.21216   0.23277   0.24787
     Eigenvalues ---    0.37247   0.39127   0.41142   0.47144   0.47646
     Eigenvalues ---    0.49748   0.55472   0.63512   1.33924
 RFO step:  Lambda=-1.57461388D-02 EMin= 1.27454898D-02
 Quartic linear search produced a step of  0.30998.
 Iteration  1 RMS(Cart)=  0.10068050 RMS(Int)=  0.01461476
 Iteration  2 RMS(Cart)=  0.01131506 RMS(Int)=  0.01046113
 Iteration  3 RMS(Cart)=  0.00013073 RMS(Int)=  0.01046068
 Iteration  4 RMS(Cart)=  0.00000361 RMS(Int)=  0.01046068
 Iteration  5 RMS(Cart)=  0.00000014 RMS(Int)=  0.01046068
 Variable       Old X    -DE/DX   Delta X   Delta X   Delta X     New X
                                 (Linear)    (Quad)   (Total)
    R1        1.97241  -0.00893  -0.00270  -0.01928  -0.02198   1.95043
    R2        2.01258  -0.00916  -0.02779  -0.02051  -0.04831   1.96427
    R3        2.81647  -0.01082  -0.03428  -0.01368  -0.04797   2.76850
    R4        2.01433  -0.01843  -0.00166  -0.04353  -0.04518   1.96914
    R5        2.05197  -0.00305   0.00151  -0.00841  -0.00690   2.04507
    R6        2.70318   0.02183  -0.02201   0.04539   0.02338   2.72656
    R7        2.51128   0.02767  -0.01514   0.07310   0.05796   2.56925
    R8        2.26925   0.01846  -0.03361   0.01613  -0.01748   2.25177
    R9        1.84940  -0.00037  -0.00106   0.00026  -0.00081   1.84859
    A1        1.61063   0.02041   0.07152   0.07399   0.15217   1.76280
    A2        1.99687   0.00357   0.07466  -0.02348   0.02792   2.02478
    A3        2.32221  -0.02479  -0.13419  -0.05214  -0.22190   2.10031
    A4        1.88108  -0.01025  -0.06895   0.02053  -0.04203   1.83905
    A5        1.62644   0.01845   0.06703   0.06473   0.13884   1.76528
    A6        1.88551   0.00595   0.05709   0.00280   0.03558   1.92109
    A7        2.06681  -0.00192  -0.00611  -0.00166  -0.00778   2.05903
    A8        2.03392   0.00195   0.01644   0.00572   0.02215   2.05608
    A9        2.18241  -0.00003  -0.01032  -0.00402  -0.01434   2.16807
   A10        1.92641   0.00340   0.00926   0.02639   0.02411   1.95052
   A11        2.13275   0.00026   0.00534   0.00128  -0.00518   2.12757
   A12        2.22140  -0.00319  -0.01523  -0.00761  -0.03425   2.18715
   A13        1.94560  -0.00160  -0.00692  -0.01518  -0.02210   1.92350
    D1        0.46080   0.01957   0.09301   0.08559   0.16490   0.62570
    D2       -2.67161   0.01919   0.09248   0.08000   0.15876  -2.51286
    D3       -1.30265  -0.00050  -0.00200  -0.00231  -0.00466  -1.30731
    D4        1.84813  -0.00088  -0.00254  -0.00791  -0.01081   1.83732
    D5       -3.04001  -0.01946  -0.08775  -0.08363  -0.15731   3.08587
    D6        0.11077  -0.01984  -0.08828  -0.08923  -0.16345  -0.05269
    D7       -0.31913   0.00580  -0.00194   0.21061   0.20888  -0.11025
    D8        2.89499  -0.00050   0.01021  -0.06597  -0.05600   2.83898
    D9        2.83232   0.00540  -0.00256   0.20458   0.20226   3.03458
   D10       -0.23674  -0.00090   0.00959  -0.07200  -0.06263  -0.29937
   D11       -3.06384  -0.00531   0.00073  -0.20606  -0.20282   3.01652
   D12        0.00062   0.00160  -0.01163   0.08869   0.07455   0.07517
         Item               Value     Threshold  Converged?
 Maximum Force            0.027666     0.000450     NO 
 RMS     Force            0.012589     0.000300     NO 
 Maximum Displacement     0.219208     0.001800     NO 
 RMS     Displacement     0.102890     0.001200     NO 
 Predicted change in Energy=-2.287041D-02
 GradGradGradGradGradGradGradGradGradGradGradGradGradGradGradGradGradGrad

                          Input orientation:                          
 ---------------------------------------------------------------------
 Center     Atomic      Atomic             Coordinates (Angstroms)
 Number     Number       Type             X           Y           Z
 ---------------------------------------------------------------------
      1          7           0        1.314227   -0.005381   -0.727619
      2          1           0        1.829245   -0.673475   -1.322330
      3          1           0        2.065656    0.302888   -0.078946
      4          6           0        0.272697   -0.578090    0.128840
      5          1           0        0.449180   -1.555748    0.558032
      6          6           0       -0.924965    0.197660    0.342356
      7          8           0       -0.825484    1.438832   -0.203603
      8          1           0       -1.684695    1.902981   -0.146479
      9          8           0       -1.927921   -0.293867    0.757519
     10          1           0        0.995986    0.907839   -1.115649
 ---------------------------------------------------------------------
                    Distance matrix (angstroms):
                    1          2          3          4          5
     1  N    0.000000
     2  H    1.032122   0.000000
     3  H    1.039447   1.598491   0.000000
     4  C    1.465026   2.130220   2.008481   0.000000
     5  H    2.191996   2.493742   2.544261   1.082205   0.000000
     6  C    2.489991   3.334026   3.021984   1.442835   2.238131
     7  O    2.634142   3.572251   3.108794   2.320451   3.342509
     8  H    3.601819   4.513150   4.077989   3.172207   4.124629
     9  O    3.577763   4.311169   4.123645   2.306240   2.698657
    10  H    1.042025   1.799331   1.607767   2.068789   3.028113
                    6          7          8          9         10
     6  C    0.000000
     7  O    1.359587   0.000000
     8  H    1.929837   0.978233   0.000000
     9  O    1.191587   2.267459   2.387993   0.000000
    10  H    2.513999   2.105121   3.019213   3.674519   0.000000
 Stoichiometry    C2H5NO2(1+,2)
 Framework group  C1[X(C2H5NO2)]
 Deg. of freedom    24
 Full point group                 C1      NOp   1
 Largest Abelian subgroup         C1      NOp   1
 Largest concise Abelian subgroup C1      NOp   1
                         Standard orientation:                         
 ---------------------------------------------------------------------
 Center     Atomic      Atomic             Coordinates (Angstroms)
 Number     Number       Type             X           Y           Z
 ---------------------------------------------------------------------
      1          7           0        1.803279    0.068194   -0.092976
      2          1           0        2.573855   -0.350905   -0.636892
      3          1           0        2.237233    0.131495    0.849430
      4          6           0        0.612675   -0.767130    0.083086
      5          1           0        0.754028   -1.833009    0.205930
      6          6           0       -0.674134   -0.114548    0.077556
      7          8           0       -0.552566    1.239077    0.040181
      8          1           0       -1.430572    1.654089   -0.077344
      9          8           0       -1.686557   -0.720109   -0.090302
     10          1           0        1.524247    1.059301   -0.253177
 ---------------------------------------------------------------------
 Rotational constants (GHZ):          10.2861108           4.0780244           2.9779829
 Standard basis: 6-31G(d) (6D, 7F)
 There are    85 symmetry adapted cartesian basis functions of A   symmetry.
 There are    85 symmetry adapted basis functions of A   symmetry.
    85 basis functions,   160 primitive gaussians,    85 cartesian basis functions
    20 alpha electrons       19 beta electrons
       nuclear repulsion energy       180.7787049718 Hartrees.
 NAtoms=   10 NActive=   10 NUniq=   10 SFac= 1.00D+00 NAtFMM=   60 NAOKFM=F Big=F
 Integral buffers will be    131072 words long.
 Raffenetti 2 integral format.
 Two-electron integral symmetry is turned on.
 One-electron integrals computed using PRISM.
 NBasis=    85 RedAO= T EigKep=  2.80D-03  NBF=    85
 NBsUse=    85 1.00D-06 EigRej= -1.00D+00 NBFU=    85
 Initial guess from the checkpoint file:  "glycine-rad-Z_protonated.chk"
 B after Tr=     0.000000   -0.000000   -0.000000
         Rot=    0.999924   -0.005813    0.000044   -0.010893 Ang=  -1.41 deg.
 Initial guess <Sx>= 0.0000 <Sy>= 0.0000 <Sz>= 0.5000 <S**2>= 0.7607 S= 0.5053
 ExpMin= 1.61D-01 ExpMax= 5.48D+03 ExpMxC= 8.25D+02 IAcc=3 IRadAn=         5 AccDes= 0.00D+00
 Harris functional with IExCor=  402 and IRadAn=       5 diagonalized for initial guess.
 HarFok:  IExCor=  402 AccDes= 0.00D+00 IRadAn=         5 IDoV= 1 UseB2=F ITyADJ=14
 ICtDFT=  3500011 ScaDFX=  1.000000  1.000000  1.000000  1.000000
 FoFCou: FMM=F IPFlag=           0 FMFlag=      100000 FMFlg1=           0
         NFxFlg=           0 DoJE=T BraDBF=F KetDBF=T FulRan=T
         wScrn=  0.000000 ICntrl=       500 IOpCl=  0 I1Cent=   200000004 NGrid=           0
         NMat0=    1 NMatS0=      1 NMatT0=    0 NMatD0=    1 NMtDS0=    0 NMtDT0=    0
 Petite list used in FoFCou.
 Keep R1 and R2 ints in memory in canonical form, NReq=17003797.
 Requested convergence on RMS density matrix=1.00D-08 within 128 cycles.
 Requested convergence on MAX density matrix=1.00D-06.
 Requested convergence on             energy=1.00D-06.
 No special actions if energy rises.
 Integral accuracy reduced to 1.0D-05 until final iterations.
 Initial convergence to 1.0D-05 achieved.  Increase integral accuracy.
 SCF Done:  E(UB3LYP) =  -284.093618306     A.U. after   17 cycles
            NFock= 17  Conv=0.49D-08     -V/T= 2.0088
 <Sx>= 0.0000 <Sy>= 0.0000 <Sz>= 0.5000 <S**2>= 0.7610 S= 0.5055
 <L.S>=  0.00000000000    
 Annihilation of the first spin contaminant:
 S**2 before annihilation     0.7610,   after     0.7501
 Calling FoFJK, ICntrl=      2127 FMM=F ISym2X=0 I1Cent= 0 IOpClX= 1 NMat=1 NMatS=1 NMatT=0.
 ***** Axes restored to original set *****
 -------------------------------------------------------------------
 Center     Atomic                   Forces (Hartrees/Bohr)
 Number     Number              X              Y              Z
 -------------------------------------------------------------------
      1        7           0.022956791    0.013005224    0.034829398
      2        1          -0.012700449    0.004087085   -0.013515871
      3        1           0.001699266    0.000784714   -0.000790035
      4        6           0.002949710   -0.005752060   -0.002726875
      5        1          -0.000550414   -0.000187538   -0.001125539
      6        6           0.005542509    0.012030404   -0.027353795
      7        8           0.007965304    0.003340947    0.002638241
      8        1           0.000163765   -0.001541698    0.000550277
      9        8          -0.025136892   -0.013045487    0.021669346
     10        1          -0.002889592   -0.012721591   -0.014175146
 -------------------------------------------------------------------
 Cartesian Forces:  Max     0.034829398 RMS     0.012878359

 GradGradGradGradGradGradGradGradGradGradGradGradGradGradGradGradGradGrad
 Berny optimization.
 Using GEDIIS/GDIIS optimizer.
 FormGI is forming the generalized inverse of G from B-inverse, IUseBI=4.
 Internal  Forces:  Max     0.034088652 RMS     0.008318576
 Search for a local minimum.
 Step number   7 out of a maximum of   44
 All quantities printed in internal units (Hartrees-Bohrs-Radians)
 Mixed Optimization -- RFO/linear search
 Update second derivatives using D2CorX and points    6    7
 DE= -1.91D-02 DEPred=-2.29D-02 R= 8.35D-01
 TightC=F SS=  1.41D+00  RLast= 5.93D-01 DXNew= 2.4000D+00 1.7804D+00
 Trust test= 8.35D-01 RLast= 5.93D-01 DXMaxT set to 1.78D+00
 ITU=  1  0  1  1  0  1  0
 Use linear search instead of GDIIS.
     Eigenvalues ---    0.01263   0.01670   0.02203   0.02325   0.02799
     Eigenvalues ---    0.04056   0.09060   0.10707   0.13724   0.15922
     Eigenvalues ---    0.16018   0.16490   0.21346   0.23837   0.24793
     Eigenvalues ---    0.37195   0.38811   0.39568   0.47017   0.47629
     Eigenvalues ---    0.48081   0.55476   0.62106   1.27595
 RFO step:  Lambda=-1.71153736D-02 EMin= 1.26254829D-02
 Quartic linear search produced a step of  0.23019.
 Iteration  1 RMS(Cart)=  0.07619697 RMS(Int)=  0.01521925
 Iteration  2 RMS(Cart)=  0.01505007 RMS(Int)=  0.00704984
 Iteration  3 RMS(Cart)=  0.00020274 RMS(Int)=  0.00704638
 Iteration  4 RMS(Cart)=  0.00000064 RMS(Int)=  0.00704638
 Variable       Old X    -DE/DX   Delta X   Delta X   Delta X     New X
                                 (Linear)    (Quad)   (Total)
    R1        1.95043  -0.00119  -0.00506  -0.00052  -0.00558   1.94485
    R2        1.96427   0.00097  -0.01112  -0.03581  -0.04693   1.91734
    R3        2.76850   0.00475  -0.01104  -0.02545  -0.03649   2.73201
    R4        1.96914  -0.00499  -0.01040  -0.02308  -0.03348   1.93566
    R5        2.04507  -0.00037  -0.00159   0.00053  -0.00106   2.04401
    R6        2.72656   0.00957   0.00538   0.00064   0.00602   2.73258
    R7        2.56925   0.00096   0.01334  -0.02435  -0.01101   2.55824
    R8        2.25177   0.03409  -0.00402  -0.02241  -0.02643   2.22534
    R9        1.84859  -0.00084  -0.00019  -0.00122  -0.00141   1.84718
    A1        1.76280   0.00579   0.03503   0.06403   0.09135   1.85415
    A2        2.02478  -0.00353   0.00643  -0.02023  -0.02800   1.99678
    A3        2.10031  -0.01095  -0.05108  -0.20443  -0.27406   1.82626
    A4        1.83905   0.00893  -0.00967   0.17993   0.16025   1.99930
    A5        1.76528   0.00584   0.03196   0.06040   0.08223   1.84751
    A6        1.92109   0.00007   0.00819   0.01266   0.00487   1.92596
    A7        2.05903   0.00008  -0.00179  -0.01055  -0.01235   2.04668
    A8        2.05608  -0.00019   0.00510   0.02934   0.03443   2.09050
    A9        2.16807   0.00012  -0.00330  -0.01877  -0.02208   2.14599
   A10        1.95052  -0.00730   0.00555   0.01630   0.00834   1.95887
   A11        2.12757   0.00255  -0.00119   0.00562  -0.00900   2.11857
   A12        2.18715   0.00667  -0.00788   0.03798   0.01648   2.20363
   A13        1.92350  -0.00261  -0.00509  -0.03442  -0.03951   1.88399
    D1        0.62570   0.01095   0.03796   0.19132   0.22483   0.85053
    D2       -2.51286   0.01069   0.03654   0.18484   0.21690  -2.29595
    D3       -1.30731   0.00004  -0.00107   0.01081   0.01087  -1.29644
    D4        1.83732  -0.00022  -0.00249   0.00432   0.00294   1.84026
    D5        3.08587  -0.01090  -0.03621  -0.14889  -0.18174   2.90413
    D6       -0.05269  -0.01116  -0.03762  -0.15537  -0.18967  -0.24236
    D7       -0.11025  -0.00406   0.04808  -0.10457  -0.05521  -0.16546
    D8        2.83898   0.00676  -0.01289   0.21716   0.20295   3.04193
    D9        3.03458  -0.00433   0.04656  -0.11152  -0.06364   2.97094
   D10       -0.29937   0.00648  -0.01442   0.21021   0.19452  -0.10485
   D11        3.01652   0.00528  -0.04669   0.14924   0.10417   3.12070
   D12        0.07517  -0.00535   0.01716  -0.18127  -0.16573  -0.09057
         Item               Value     Threshold  Converged?
 Maximum Force            0.034089     0.000450     NO 
 RMS     Force            0.008319     0.000300     NO 
 Maximum Displacement     0.197081     0.001800     NO 
 RMS     Displacement     0.076801     0.001200     NO 
 Predicted change in Energy=-1.284286D-02
 GradGradGradGradGradGradGradGradGradGradGradGradGradGradGradGradGradGrad

                          Input orientation:                          
 ---------------------------------------------------------------------
 Center     Atomic      Atomic             Coordinates (Angstroms)
 Number     Number       Type             X           Y           Z
 ---------------------------------------------------------------------
      1          7           0        1.363807   -0.000067   -0.639464
      2          1           0        1.777468   -0.639707   -1.331514
      3          1           0        2.133149    0.340079   -0.072145
      4          6           0        0.265615   -0.563496    0.113278
      5          1           0        0.415297   -1.540863    0.551805
      6          6           0       -0.964488    0.183007    0.256656
      7          8           0       -0.847058    1.454933   -0.191776
      8          1           0       -1.713892    1.893584   -0.083759
      9          8           0       -1.910176   -0.287378    0.777381
     10          1           0        1.044203    0.803549   -1.188341
 ---------------------------------------------------------------------
                    Distance matrix (angstroms):
                    1          2          3          4          5
     1  N    0.000000
     2  H    1.029169   0.000000
     3  H    1.014612   1.634778   0.000000
     4  C    1.445717   2.092589   2.082910   0.000000
     5  H    2.166298   2.492886   2.622647   1.081645   0.000000
     6  C    2.501500   3.273754   3.118996   1.446021   2.227700
     7  O    2.684282   3.546076   3.184155   2.324899   3.334853
     8  H    3.656083   4.490440   4.148883   3.161410   4.090576
     9  O    3.578961   4.262662   4.178980   2.291580   2.651402
    10  H    1.024309   1.625166   1.626807   2.041867   2.986620
                    6          7          8          9         10
     6  C    0.000000
     7  O    1.353763   0.000000
     8  H    1.898304   0.977488   0.000000
     9  O    1.177600   2.259453   2.353015   0.000000
    10  H    2.551064   2.234796   3.164706   3.712484   0.000000
 Stoichiometry    C2H5NO2(1+,2)
 Framework group  C1[X(C2H5NO2)]
 Deg. of freedom    24
 Full point group                 C1      NOp   1
 Largest Abelian subgroup         C1      NOp   1
 Largest concise Abelian subgroup C1      NOp   1
                         Standard orientation:                         
 ---------------------------------------------------------------------
 Center     Atomic      Atomic             Coordinates (Angstroms)
 Number     Number       Type             X           Y           Z
 ---------------------------------------------------------------------
      1          7           0        1.819202    0.058995   -0.032159
      2          1           0        2.518984   -0.296402   -0.697881
      3          1           0        2.306393    0.191067    0.847977
      4          6           0        0.620196   -0.743555    0.059474
      5          1           0        0.746420   -1.810395    0.185477
      6          6           0       -0.676644   -0.107930   -0.012388
      7          8           0       -0.589239    1.241920    0.041830
      8          1           0       -1.493724    1.605431   -0.030612
      9          8           0       -1.669190   -0.741011   -0.040758
     10          1           0        1.593629    0.998970   -0.370940
 ---------------------------------------------------------------------
 Rotational constants (GHZ):          10.3712412           4.0478002           2.9626667
 Standard basis: 6-31G(d) (6D, 7F)
 There are    85 symmetry adapted cartesian basis functions of A   symmetry.
 There are    85 symmetry adapted basis functions of A   symmetry.
    85 basis functions,   160 primitive gaussians,    85 cartesian basis functions
    20 alpha electrons       19 beta electrons
       nuclear repulsion energy       181.2081405813 Hartrees.
 NAtoms=   10 NActive=   10 NUniq=   10 SFac= 1.00D+00 NAtFMM=   60 NAOKFM=F Big=F
 Integral buffers will be    131072 words long.
 Raffenetti 2 integral format.
 Two-electron integral symmetry is turned on.
 One-electron integrals computed using PRISM.
 NBasis=    85 RedAO= T EigKep=  2.58D-03  NBF=    85
 NBsUse=    85 1.00D-06 EigRej= -1.00D+00 NBFU=    85
 Initial guess from the checkpoint file:  "glycine-rad-Z_protonated.chk"
 B after Tr=     0.000000    0.000000    0.000000
         Rot=    0.999985    0.002351   -0.000705   -0.004936 Ang=   0.63 deg.
 Initial guess <Sx>= 0.0000 <Sy>= 0.0000 <Sz>= 0.5000 <S**2>= 0.7609 S= 0.5054
 ExpMin= 1.61D-01 ExpMax= 5.48D+03 ExpMxC= 8.25D+02 IAcc=3 IRadAn=         5 AccDes= 0.00D+00
 Harris functional with IExCor=  402 and IRadAn=       5 diagonalized for initial guess.
 HarFok:  IExCor=  402 AccDes= 0.00D+00 IRadAn=         5 IDoV= 1 UseB2=F ITyADJ=14
 ICtDFT=  3500011 ScaDFX=  1.000000  1.000000  1.000000  1.000000
 FoFCou: FMM=F IPFlag=           0 FMFlag=      100000 FMFlg1=           0
         NFxFlg=           0 DoJE=T BraDBF=F KetDBF=T FulRan=T
         wScrn=  0.000000 ICntrl=       500 IOpCl=  0 I1Cent=   200000004 NGrid=           0
         NMat0=    1 NMatS0=      1 NMatT0=    0 NMatD0=    1 NMtDS0=    0 NMtDT0=    0
 Petite list used in FoFCou.
 Keep R1 and R2 ints in memory in canonical form, NReq=17003797.
 Requested convergence on RMS density matrix=1.00D-08 within 128 cycles.
 Requested convergence on MAX density matrix=1.00D-06.
 Requested convergence on             energy=1.00D-06.
 No special actions if energy rises.
 Integral accuracy reduced to 1.0D-05 until final iterations.
 Initial convergence to 1.0D-05 achieved.  Increase integral accuracy.
 SCF Done:  E(UB3LYP) =  -284.098655354     A.U. after   18 cycles
            NFock= 18  Conv=0.57D-08     -V/T= 2.0082
 <Sx>= 0.0000 <Sy>= 0.0000 <Sz>= 0.5000 <S**2>= 0.7592 S= 0.5046
 <L.S>=  0.00000000000    
 Annihilation of the first spin contaminant:
 S**2 before annihilation     0.7592,   after     0.7500
 Calling FoFJK, ICntrl=      2127 FMM=F ISym2X=0 I1Cent= 0 IOpClX= 1 NMat=1 NMatS=1 NMatT=0.
 ***** Axes restored to original set *****
 -------------------------------------------------------------------
 Center     Atomic                   Forces (Hartrees/Bohr)
 Number     Number              X              Y              Z
 -------------------------------------------------------------------
      1        7           0.003971477    0.003055789   -0.021639599
      2        1           0.000440187   -0.007473539    0.001559231
      3        1           0.011383629    0.003722922    0.012688855
      4        6           0.001873526   -0.011684252    0.002950229
      5        1          -0.000704631   -0.000600068   -0.000225965
      6        6           0.035429883    0.026002877   -0.011740658
      7        8           0.002284705    0.000633697   -0.006823188
      8        1           0.000244342    0.002192677   -0.000419440
      9        8          -0.048847314   -0.024878266    0.023616906
     10        1          -0.006075805    0.009028163    0.000033630
 -------------------------------------------------------------------
 Cartesian Forces:  Max     0.048847314 RMS     0.015070523

 GradGradGradGradGradGradGradGradGradGradGradGradGradGradGradGradGradGrad
 Berny optimization.
 Using GEDIIS/GDIIS optimizer.
 FormGI is forming the generalized inverse of G from B-inverse, IUseBI=4.
 Internal  Forces:  Max     0.059608154 RMS     0.011694044
 Search for a local minimum.
 Step number   8 out of a maximum of   44
 All quantities printed in internal units (Hartrees-Bohrs-Radians)
 Mixed Optimization -- RFO/linear search
 Update second derivatives using D2CorX and points    7    8
 DE= -5.04D-03 DEPred=-1.28D-02 R= 3.92D-01
 Trust test= 3.92D-01 RLast= 6.46D-01 DXMaxT set to 1.78D+00
 ITU=  0  1  0  1  1  0  1  0
 Use linear search instead of GDIIS.
     Eigenvalues ---    0.01316   0.01993   0.02209   0.02329   0.03648
     Eigenvalues ---    0.06491   0.07689   0.10250   0.15087   0.15922
     Eigenvalues ---    0.16115   0.16686   0.20818   0.23618   0.24671
     Eigenvalues ---    0.37173   0.38680   0.39641   0.46761   0.47633
     Eigenvalues ---    0.48811   0.55471   0.61992   1.16566
 RFO step:  Lambda=-5.71477003D-03 EMin= 1.31558380D-02
 Quartic linear search produced a step of -0.30988.
 Iteration  1 RMS(Cart)=  0.06597202 RMS(Int)=  0.00326900
 Iteration  2 RMS(Cart)=  0.00396231 RMS(Int)=  0.00148277
 Iteration  3 RMS(Cart)=  0.00001159 RMS(Int)=  0.00148274
 Iteration  4 RMS(Cart)=  0.00000001 RMS(Int)=  0.00148274
 Variable       Old X    -DE/DX   Delta X   Delta X   Delta X     New X
                                 (Linear)    (Quad)   (Total)
    R1        1.94485   0.00377   0.00173  -0.00450  -0.00277   1.94208
    R2        1.91734   0.01697   0.01454   0.03225   0.04680   1.96414
    R3        2.73201   0.01446   0.01131   0.02213   0.03344   2.76545
    R4        1.93566   0.00896   0.01037  -0.00204   0.00834   1.94400
    R5        2.04401   0.00035   0.00033  -0.00329  -0.00297   2.04105
    R6        2.73258   0.01176  -0.00187   0.04165   0.03978   2.77236
    R7        2.55824   0.00527   0.00341   0.02281   0.02622   2.58446
    R8        2.22534   0.05961   0.00819   0.05153   0.05972   2.28506
    R9        1.84718   0.00072   0.00044   0.00045   0.00088   1.84807
    A1        1.85415   0.00335  -0.02831   0.05922   0.03096   1.88511
    A2        1.99678  -0.00482   0.00868  -0.02842  -0.01726   1.97952
    A3        1.82626   0.00723   0.08493  -0.01997   0.06953   1.89578
    A4        1.99930  -0.00394  -0.04966  -0.04873  -0.09762   1.90168
    A5        1.84751   0.00291  -0.02548   0.05850   0.03455   1.88206
    A6        1.92596  -0.00309  -0.00151  -0.01069  -0.00887   1.91709
    A7        2.04668   0.00201   0.00383   0.01304   0.01682   2.06350
    A8        2.09050  -0.00290  -0.01067  -0.03400  -0.04472   2.04579
    A9        2.14599   0.00090   0.00684   0.02087   0.02766   2.17365
   A10        1.95887  -0.00877  -0.00259  -0.04954  -0.04932   1.90955
   A11        2.11857   0.00441   0.00279   0.02511   0.03071   2.14927
   A12        2.20363   0.00469  -0.00511   0.02301   0.02071   2.22434
   A13        1.88399   0.00388   0.01224   0.00771   0.01995   1.90394
    D1        0.85053  -0.00165  -0.06967   0.00288  -0.06508   0.78545
    D2       -2.29595  -0.00190  -0.06721  -0.01768  -0.08310  -2.37906
    D3       -1.29644   0.00107  -0.00337  -0.01429  -0.01832  -1.31475
    D4        1.84026   0.00082  -0.00091  -0.03485  -0.03633   1.80393
    D5        2.90413   0.00225   0.05632  -0.04890   0.00624   2.91037
    D6       -0.24236   0.00200   0.05878  -0.06946  -0.01178  -0.25414
    D7       -0.16546   0.00431   0.01711   0.05845   0.07540  -0.09006
    D8        3.04193  -0.00103  -0.06289   0.07974   0.01712   3.05905
    D9        2.97094   0.00405   0.01972   0.03663   0.05608   3.02702
   D10       -0.10485  -0.00129  -0.06028   0.05792  -0.00220  -0.10705
   D11        3.12070  -0.00251  -0.03228   0.03125  -0.00141   3.11929
   D12       -0.09057   0.00309   0.05136   0.00859   0.06033  -0.03024
         Item               Value     Threshold  Converged?
 Maximum Force            0.059608     0.000450     NO 
 RMS     Force            0.011694     0.000300     NO 
 Maximum Displacement     0.155101     0.001800     NO 
 RMS     Displacement     0.067177     0.001200     NO 
 Predicted change in Energy=-4.499304D-03
 GradGradGradGradGradGradGradGradGradGradGradGradGradGradGradGradGradGrad

                          Input orientation:                          
 ---------------------------------------------------------------------
 Center     Atomic      Atomic             Coordinates (Angstroms)
 Number     Number       Type             X           Y           Z
 ---------------------------------------------------------------------
      1          7           0        1.343968    0.021806   -0.665724
      2          1           0        1.789106   -0.616666   -1.336829
      3          1           0        2.076831    0.363656   -0.012767
      4          6           0        0.271463   -0.603851    0.108784
      5          1           0        0.446925   -1.585253    0.524268
      6          6           0       -0.963203    0.167563    0.289947
      7          8           0       -0.799773    1.417842   -0.239695
      8          1           0       -1.631815    1.920909   -0.134695
      9          8           0       -1.945523   -0.276048    0.838060
     10          1           0        0.975947    0.833682   -1.179226
 ---------------------------------------------------------------------
                    Distance matrix (angstroms):
                    1          2          3          4          5
     1  N    0.000000
     2  H    1.027704   0.000000
     3  H    1.039377   1.672411   0.000000
     4  C    1.463413   2.095997   2.051877   0.000000
     5  H    2.191668   2.490641   2.596777   1.080076   0.000000
     6  C    2.501517   3.291902   3.061355   1.467072   2.261798
     7  O    2.593462   3.470622   3.072077   2.314353   3.340131
     8  H    3.569856   4.425733   4.024172   3.171145   4.128991
     9  O    3.629164   4.335160   4.160825   2.356762   2.745230
    10  H    1.028721   1.670202   1.671376   2.054695   3.005496
                    6          7          8          9         10
     6  C    0.000000
     7  O    1.367637   0.000000
     8  H    1.923951   0.977955   0.000000
     9  O    1.209203   2.311615   2.423074   0.000000
    10  H    2.522397   2.092162   3.012231   3.719668   0.000000
 Stoichiometry    C2H5NO2(1+,2)
 Framework group  C1[X(C2H5NO2)]
 Deg. of freedom    24
 Full point group                 C1      NOp   1
 Largest Abelian subgroup         C1      NOp   1
 Largest concise Abelian subgroup C1      NOp   1
                         Standard orientation:                         
 ---------------------------------------------------------------------
 Center     Atomic      Atomic             Coordinates (Angstroms)
 Number     Number       Type             X           Y           Z
 ---------------------------------------------------------------------
      1          7           0        1.808677    0.035303   -0.031650
      2          1           0        2.525645   -0.336379   -0.667247
      3          1           0        2.225230    0.103042    0.918192
      4          6           0        0.604570   -0.793687    0.035278
      5          1           0        0.725023   -1.863140    0.126514
      6          6           0       -0.688830   -0.102054    0.002721
      7          8           0       -0.482152    1.249646    0.027663
      8          1           0       -1.346010    1.706093   -0.014783
      9          8           0       -1.748645   -0.683233   -0.031834
     10          1           0        1.561319    0.986407   -0.335757
 ---------------------------------------------------------------------
 Rotational constants (GHZ):          10.2986319           4.0141006           2.9381664
 Standard basis: 6-31G(d) (6D, 7F)
 There are    85 symmetry adapted cartesian basis functions of A   symmetry.
 There are    85 symmetry adapted basis functions of A   symmetry.
    85 basis functions,   160 primitive gaussians,    85 cartesian basis functions
    20 alpha electrons       19 beta electrons
       nuclear repulsion energy       179.7275466746 Hartrees.
 NAtoms=   10 NActive=   10 NUniq=   10 SFac= 1.00D+00 NAtFMM=   60 NAOKFM=F Big=F
 Integral buffers will be    131072 words long.
 Raffenetti 2 integral format.
 Two-electron integral symmetry is turned on.
 One-electron integrals computed using PRISM.
 NBasis=    85 RedAO= T EigKep=  2.59D-03  NBF=    85
 NBsUse=    85 1.00D-06 EigRej= -1.00D+00 NBFU=    85
 Initial guess from the checkpoint file:  "glycine-rad-Z_protonated.chk"
 B after Tr=    -0.000000    0.000000    0.000000
         Rot=    0.999820   -0.002783    0.000283    0.018791 Ang=  -2.18 deg.
 Initial guess <Sx>= 0.0000 <Sy>= 0.0000 <Sz>= 0.5000 <S**2>= 0.7595 S= 0.5047
 ExpMin= 1.61D-01 ExpMax= 5.48D+03 ExpMxC= 8.25D+02 IAcc=3 IRadAn=         5 AccDes= 0.00D+00
 Harris functional with IExCor=  402 and IRadAn=       5 diagonalized for initial guess.
 HarFok:  IExCor=  402 AccDes= 0.00D+00 IRadAn=         5 IDoV= 1 UseB2=F ITyADJ=14
 ICtDFT=  3500011 ScaDFX=  1.000000  1.000000  1.000000  1.000000
 FoFCou: FMM=F IPFlag=           0 FMFlag=      100000 FMFlg1=           0
         NFxFlg=           0 DoJE=T BraDBF=F KetDBF=T FulRan=T
         wScrn=  0.000000 ICntrl=       500 IOpCl=  0 I1Cent=   200000004 NGrid=           0
         NMat0=    1 NMatS0=      1 NMatT0=    0 NMatD0=    1 NMtDS0=    0 NMtDT0=    0
 Petite list used in FoFCou.
 Keep R1 and R2 ints in memory in canonical form, NReq=17003797.
 Requested convergence on RMS density matrix=1.00D-08 within 128 cycles.
 Requested convergence on MAX density matrix=1.00D-06.
 Requested convergence on             energy=1.00D-06.
 No special actions if energy rises.
 Integral accuracy reduced to 1.0D-05 until final iterations.
 Initial convergence to 1.0D-05 achieved.  Increase integral accuracy.
 SCF Done:  E(UB3LYP) =  -284.101930306     A.U. after   15 cycles
            NFock= 15  Conv=0.82D-08     -V/T= 2.0092
 <Sx>= 0.0000 <Sy>= 0.0000 <Sz>= 0.5000 <S**2>= 0.7607 S= 0.5054
 <L.S>=  0.00000000000    
 Annihilation of the first spin contaminant:
 S**2 before annihilation     0.7607,   after     0.7501
 Calling FoFJK, ICntrl=      2127 FMM=F ISym2X=0 I1Cent= 0 IOpClX= 1 NMat=1 NMatS=1 NMatT=0.
 ***** Axes restored to original set *****
 -------------------------------------------------------------------
 Center     Atomic                   Forces (Hartrees/Bohr)
 Number     Number              X              Y              Z
 -------------------------------------------------------------------
      1        7           0.008624321   -0.000487528    0.008555359
      2        1           0.001801575   -0.002829971   -0.000662742
      3        1           0.000529512    0.000408428   -0.006913386
      4        6          -0.011896833    0.001736962   -0.001028824
      5        1           0.000129986   -0.001483800   -0.000040212
      6        6           0.004207206    0.000267461    0.000750173
      7        8          -0.005162988   -0.005785623    0.002249891
      8        1          -0.000047880    0.000566313   -0.000331577
      9        8           0.004049177    0.003164706   -0.002724975
     10        1          -0.002234076    0.004443052    0.000146294
 -------------------------------------------------------------------
 Cartesian Forces:  Max     0.011896833 RMS     0.004074827

 GradGradGradGradGradGradGradGradGradGradGradGradGradGradGradGradGradGrad
 Berny optimization.
 Using GEDIIS/GDIIS optimizer.
 FormGI is forming the generalized inverse of G from B-inverse, IUseBI=4.
 Internal  Forces:  Max     0.008297902 RMS     0.003267973
 Search for a local minimum.
 Step number   9 out of a maximum of   44
 All quantities printed in internal units (Hartrees-Bohrs-Radians)
 Mixed Optimization -- RFO/linear search
 Update second derivatives using D2CorX and points    7    8    9
 DE= -3.27D-03 DEPred=-4.50D-03 R= 7.28D-01
 TightC=F SS=  1.41D+00  RLast= 2.43D-01 DXNew= 2.9943D+00 7.2943D-01
 Trust test= 7.28D-01 RLast= 2.43D-01 DXMaxT set to 1.78D+00
 ITU=  1  0  1  0  1  1  0  1  0
 Use linear search instead of GDIIS.
     Eigenvalues ---    0.01322   0.01784   0.02321   0.02372   0.03733
     Eigenvalues ---    0.06476   0.08451   0.13472   0.14548   0.15905
     Eigenvalues ---    0.16125   0.16423   0.22204   0.24527   0.25173
     Eigenvalues ---    0.37241   0.38235   0.39580   0.47273   0.47666
     Eigenvalues ---    0.49041   0.55470   0.62853   1.09579
 RFO step:  Lambda=-1.58581623D-03 EMin= 1.32178039D-02
 Quartic linear search produced a step of -0.18681.
 Iteration  1 RMS(Cart)=  0.04867401 RMS(Int)=  0.00156798
 Iteration  2 RMS(Cart)=  0.00152422 RMS(Int)=  0.00024176
 Iteration  3 RMS(Cart)=  0.00000138 RMS(Int)=  0.00024176
 Iteration  4 RMS(Cart)=  0.00000000 RMS(Int)=  0.00024176
 Variable       Old X    -DE/DX   Delta X   Delta X   Delta X     New X
                                 (Linear)    (Quad)   (Total)
    R1        1.94208   0.00297   0.00052   0.00923   0.00974   1.95182
    R2        1.96414  -0.00384  -0.00874   0.00584  -0.00290   1.96123
    R3        2.76545   0.00645  -0.00625   0.01607   0.00982   2.77527
    R4        1.94400   0.00423  -0.00156   0.01336   0.01180   1.95580
    R5        2.04105   0.00135   0.00055   0.00341   0.00397   2.04502
    R6        2.77236  -0.00351  -0.00743   0.00035  -0.00708   2.76529
    R7        2.58446  -0.00614  -0.00490  -0.01827  -0.02317   2.56129
    R8        2.28506  -0.00569  -0.01116   0.00940  -0.00175   2.28331
    R9        1.84807   0.00030  -0.00016   0.00080   0.00063   1.84870
    A1        1.88511  -0.00314  -0.00578  -0.01169  -0.01709   1.86802
    A2        1.97952  -0.00200   0.00323  -0.02770  -0.02462   1.95489
    A3        1.89578   0.00212  -0.01299   0.00410  -0.00964   1.88614
    A4        1.90168   0.00830   0.01824   0.06895   0.08750   1.98918
    A5        1.88206  -0.00271  -0.00645  -0.01065  -0.01692   1.86514
    A6        1.91709  -0.00268   0.00166  -0.02247  -0.02111   1.89598
    A7        2.06350  -0.00256  -0.00314  -0.00762  -0.01075   2.05274
    A8        2.04579   0.00477   0.00835   0.01240   0.02076   2.06654
    A9        2.17365  -0.00221  -0.00517  -0.00494  -0.01010   2.16355
   A10        1.90955   0.00551   0.00921   0.00442   0.01330   1.92285
   A11        2.14927  -0.00135  -0.00574  -0.00283  -0.00890   2.14038
   A12        2.22434  -0.00415  -0.00387  -0.00113  -0.00533   2.21901
   A13        1.90394   0.00106  -0.00373   0.01072   0.00699   1.91093
    D1        0.78545   0.00076   0.01216   0.03557   0.04729   0.83274
    D2       -2.37906   0.00069   0.01552   0.02811   0.04317  -2.33588
    D3       -1.31475   0.00022   0.00342   0.02000   0.02350  -1.29125
    D4        1.80393   0.00015   0.00679   0.01253   0.01938   1.82331
    D5        2.91037   0.00015  -0.00117   0.00522   0.00444   2.91481
    D6       -0.25414   0.00008   0.00220  -0.00224   0.00033  -0.25381
    D7       -0.09006   0.00186  -0.01409   0.09657   0.08244  -0.00762
    D8        3.05905   0.00041  -0.00320   0.03423   0.03105   3.09010
    D9        3.02702   0.00178  -0.01048   0.08857   0.07808   3.10510
   D10       -0.10705   0.00034   0.00041   0.02623   0.02668  -0.08037
   D11        3.11929  -0.00087   0.00026  -0.03657  -0.03634   3.08294
   D12       -0.03024   0.00067  -0.01127   0.02917   0.01794  -0.01230
         Item               Value     Threshold  Converged?
 Maximum Force            0.008298     0.000450     NO 
 RMS     Force            0.003268     0.000300     NO 
 Maximum Displacement     0.147866     0.001800     NO 
 RMS     Displacement     0.048617     0.001200     NO 
 Predicted change in Energy=-9.931704D-04
 GradGradGradGradGradGradGradGradGradGradGradGradGradGradGradGradGradGrad

                          Input orientation:                          
 ---------------------------------------------------------------------
 Center     Atomic      Atomic             Coordinates (Angstroms)
 Number     Number       Type             X           Y           Z
 ---------------------------------------------------------------------
      1          7           0        1.367187    0.023104   -0.639439
      2          1           0        1.761770   -0.617917   -1.346683
      3          1           0        2.155079    0.339079   -0.042362
      4          6           0        0.262856   -0.593464    0.106961
      5          1           0        0.416747   -1.590835    0.497695
      6          6           0       -0.960734    0.183523    0.308061
      7          8           0       -0.835634    1.407751   -0.259971
      8          1           0       -1.676816    1.898396   -0.166540
      9          8           0       -1.934271   -0.266447    0.864549
     10          1           0        1.007742    0.860451   -1.130151
 ---------------------------------------------------------------------
                    Distance matrix (angstroms):
                    1          2          3          4          5
     1  N    0.000000
     2  H    1.032860   0.000000
     3  H    1.037841   1.664868   0.000000
     4  C    1.468610   2.088162   2.114814   0.000000
     5  H    2.191167   2.481409   2.652928   1.082176   0.000000
     6  C    2.518473   3.285196   3.139312   1.463326   2.254276
     7  O    2.629385   3.468542   3.183359   2.312181   3.336770
     8  H    3.606426   4.421362   4.138878   3.169621   4.122978
     9  O    3.639430   4.321320   4.232249   2.346966   2.723210
    10  H    1.034964   1.673624   1.664782   2.049188   3.001327
                    6          7          8          9         10
     6  C    0.000000
     7  O    1.355377   0.000000
     8  H    1.918023   0.978289   0.000000
     9  O    1.208274   2.296625   2.411632   0.000000
    10  H    2.530135   2.110636   3.035247   3.728830   0.000000
 Stoichiometry    C2H5NO2(1+,2)
 Framework group  C1[X(C2H5NO2)]
 Deg. of freedom    24
 Full point group                 C1      NOp   1
 Largest Abelian subgroup         C1      NOp   1
 Largest concise Abelian subgroup C1      NOp   1
                         Standard orientation:                         
 ---------------------------------------------------------------------
 Center     Atomic      Atomic             Coordinates (Angstroms)
 Number     Number       Type             X           Y           Z
 ---------------------------------------------------------------------
      1          7           0        1.824994    0.038103   -0.010905
      2          1           0        2.508387   -0.304684   -0.705362
      3          1           0        2.317150    0.086597    0.901534
      4          6           0        0.605672   -0.780164    0.011587
      5          1           0        0.723685   -1.855261    0.048255
      6          6           0       -0.689563   -0.099248    0.018119
      7          8           0       -0.511285    1.244333    0.010815
      8          1           0       -1.381387    1.688754   -0.038799
      9          8           0       -1.739622   -0.696015   -0.016101
     10          1           0        1.567809    1.007804   -0.265241
 ---------------------------------------------------------------------
 Rotational constants (GHZ):          10.3683441           3.9769013           2.9211849
 Standard basis: 6-31G(d) (6D, 7F)
 There are    85 symmetry adapted cartesian basis functions of A   symmetry.
 There are    85 symmetry adapted basis functions of A   symmetry.
    85 basis functions,   160 primitive gaussians,    85 cartesian basis functions
    20 alpha electrons       19 beta electrons
       nuclear repulsion energy       179.6319256726 Hartrees.
 NAtoms=   10 NActive=   10 NUniq=   10 SFac= 1.00D+00 NAtFMM=   60 NAOKFM=F Big=F
 Integral buffers will be    131072 words long.
 Raffenetti 2 integral format.
 Two-electron integral symmetry is turned on.
 One-electron integrals computed using PRISM.
 NBasis=    85 RedAO= T EigKep=  2.58D-03  NBF=    85
 NBsUse=    85 1.00D-06 EigRej= -1.00D+00 NBFU=    85
 Initial guess from the checkpoint file:  "glycine-rad-Z_protonated.chk"
 B after Tr=     0.000000   -0.000000    0.000000
         Rot=    0.999991   -0.001339   -0.001189   -0.003845 Ang=  -0.49 deg.
 Initial guess <Sx>= 0.0000 <Sy>= 0.0000 <Sz>= 0.5000 <S**2>= 0.7607 S= 0.5054
 ExpMin= 1.61D-01 ExpMax= 5.48D+03 ExpMxC= 8.25D+02 IAcc=3 IRadAn=         5 AccDes= 0.00D+00
 Harris functional with IExCor=  402 and IRadAn=       5 diagonalized for initial guess.
 HarFok:  IExCor=  402 AccDes= 0.00D+00 IRadAn=         5 IDoV= 1 UseB2=F ITyADJ=14
 ICtDFT=  3500011 ScaDFX=  1.000000  1.000000  1.000000  1.000000
 FoFCou: FMM=F IPFlag=           0 FMFlag=      100000 FMFlg1=           0
         NFxFlg=           0 DoJE=T BraDBF=F KetDBF=T FulRan=T
         wScrn=  0.000000 ICntrl=       500 IOpCl=  0 I1Cent=   200000004 NGrid=           0
         NMat0=    1 NMatS0=      1 NMatT0=    0 NMatD0=    1 NMtDS0=    0 NMtDT0=    0
 Petite list used in FoFCou.
 Keep R1 and R2 ints in memory in canonical form, NReq=17003797.
 Requested convergence on RMS density matrix=1.00D-08 within 128 cycles.
 Requested convergence on MAX density matrix=1.00D-06.
 Requested convergence on             energy=1.00D-06.
 No special actions if energy rises.
 Integral accuracy reduced to 1.0D-05 until final iterations.
 Initial convergence to 1.0D-05 achieved.  Increase integral accuracy.
 SCF Done:  E(UB3LYP) =  -284.102686849     A.U. after   15 cycles
            NFock= 15  Conv=0.45D-08     -V/T= 2.0091
 <Sx>= 0.0000 <Sy>= 0.0000 <Sz>= 0.5000 <S**2>= 0.7608 S= 0.5054
 <L.S>=  0.00000000000    
 Annihilation of the first spin contaminant:
 S**2 before annihilation     0.7608,   after     0.7501
 Calling FoFJK, ICntrl=      2127 FMM=F ISym2X=0 I1Cent= 0 IOpClX= 1 NMat=1 NMatS=1 NMatT=0.
 ***** Axes restored to original set *****
 -------------------------------------------------------------------
 Center     Atomic                   Forces (Hartrees/Bohr)
 Number     Number              X              Y              Z
 -------------------------------------------------------------------
      1        7           0.003159400    0.001854566   -0.004601336
      2        1           0.000275172    0.000120474    0.001144453
      3        1          -0.002843031   -0.002231066    0.000302979
      4        6          -0.001842481    0.000068870    0.004445980
      5        1          -0.000151107    0.000101679    0.000029745
      6        6           0.001495120   -0.003828219   -0.004037829
      7        8          -0.001605094    0.001875396    0.000272224
      8        1           0.000318913    0.000260242    0.000177652
      9        8           0.001568845    0.001126540    0.001064026
     10        1          -0.000375737    0.000651519    0.001202107
 -------------------------------------------------------------------
 Cartesian Forces:  Max     0.004601336 RMS     0.001989829

 GradGradGradGradGradGradGradGradGradGradGradGradGradGradGradGradGradGrad
 Berny optimization.
 Using GEDIIS/GDIIS optimizer.
 FormGI is forming the generalized inverse of G from B-inverse, IUseBI=4.
 Internal  Forces:  Max     0.003588122 RMS     0.001300584
 Search for a local minimum.
 Step number  10 out of a maximum of   44
 All quantities printed in internal units (Hartrees-Bohrs-Radians)
 Mixed Optimization -- RFO/linear search
 Update second derivatives using D2CorX and points    8    9   10
 DE= -7.57D-04 DEPred=-9.93D-04 R= 7.62D-01
 TightC=F SS=  1.41D+00  RLast= 1.80D-01 DXNew= 2.9943D+00 5.4137D-01
 Trust test= 7.62D-01 RLast= 1.80D-01 DXMaxT set to 1.78D+00
 ITU=  1  1  0  1  0  1  1  0  1  0
 Use linear search instead of GDIIS.
     Eigenvalues ---    0.01319   0.01560   0.02323   0.02349   0.05385
     Eigenvalues ---    0.06160   0.07989   0.14162   0.15224   0.15866
     Eigenvalues ---    0.16189   0.16741   0.22149   0.24270   0.25167
     Eigenvalues ---    0.37255   0.39048   0.39893   0.46826   0.47595
     Eigenvalues ---    0.49286   0.55471   0.60387   1.10103
 RFO step:  Lambda=-3.84662606D-04 EMin= 1.31914747D-02
 Quartic linear search produced a step of -0.17959.
 Iteration  1 RMS(Cart)=  0.01996823 RMS(Int)=  0.00039238
 Iteration  2 RMS(Cart)=  0.00041021 RMS(Int)=  0.00006375
 Iteration  3 RMS(Cart)=  0.00000011 RMS(Int)=  0.00006375
 Variable       Old X    -DE/DX   Delta X   Delta X   Delta X     New X
                                 (Linear)    (Quad)   (Total)
    R1        1.95182  -0.00075  -0.00175   0.00069  -0.00106   1.95076
    R2        1.96123  -0.00266   0.00052  -0.00480  -0.00428   1.95696
    R3        2.77527   0.00132  -0.00176   0.00463   0.00287   2.77814
    R4        1.95580   0.00009  -0.00212   0.00417   0.00205   1.95785
    R5        2.04502  -0.00010  -0.00071   0.00075   0.00003   2.04505
    R6        2.76529  -0.00213   0.00127  -0.00555  -0.00428   2.76100
    R7        2.56129   0.00162   0.00416   0.00043   0.00460   2.56589
    R8        2.28331  -0.00119   0.00032   0.00141   0.00173   2.28503
    R9        1.84870  -0.00013  -0.00011  -0.00014  -0.00025   1.84844
    A1        1.86802   0.00071   0.00307  -0.00446  -0.00148   1.86654
    A2        1.95489   0.00087   0.00442  -0.00058   0.00383   1.95872
    A3        1.88614   0.00110   0.00173   0.02198   0.02378   1.90992
    A4        1.98918  -0.00359  -0.01571  -0.00862  -0.02444   1.96474
    A5        1.86514   0.00124   0.00304  -0.00061   0.00231   1.86745
    A6        1.89598  -0.00008   0.00379  -0.00584  -0.00208   1.89390
    A7        2.05274   0.00024   0.00193  -0.00226  -0.00033   2.05242
    A8        2.06654  -0.00020  -0.00373   0.00483   0.00111   2.06765
    A9        2.16355  -0.00004   0.00181  -0.00263  -0.00082   2.16273
   A10        1.92285   0.00278  -0.00239   0.01580   0.01327   1.93611
   A11        2.14038  -0.00127   0.00160  -0.00455  -0.00310   2.13728
   A12        2.21901  -0.00143   0.00096  -0.01004  -0.00923   2.20977
   A13        1.91093   0.00046  -0.00126   0.00707   0.00582   1.91675
    D1        0.83274  -0.00064  -0.00849   0.00572  -0.00272   0.83002
    D2       -2.33588  -0.00066  -0.00775   0.00343  -0.00427  -2.34015
    D3       -1.29125   0.00045  -0.00422   0.01855   0.01434  -1.27691
    D4        1.82331   0.00042  -0.00348   0.01626   0.01280   1.83610
    D5        2.91481   0.00121  -0.00080   0.02882   0.02795   2.94276
    D6       -0.25381   0.00118  -0.00006   0.02654   0.02640  -0.22741
    D7       -0.00762  -0.00047  -0.01481   0.02539   0.01055   0.00293
    D8        3.09010   0.00145  -0.00558   0.05313   0.04759   3.13769
    D9        3.10510  -0.00049  -0.01402   0.02296   0.00891   3.11401
   D10       -0.08037   0.00143  -0.00479   0.05071   0.04595  -0.03443
   D11        3.08294   0.00133   0.00653   0.02753   0.03400   3.11694
   D12       -0.01230  -0.00071  -0.00322  -0.00200  -0.00517  -0.01746
         Item               Value     Threshold  Converged?
 Maximum Force            0.003588     0.000450     NO 
 RMS     Force            0.001301     0.000300     NO 
 Maximum Displacement     0.050825     0.001800     NO 
 RMS     Displacement     0.019921     0.001200     NO 
 Predicted change in Energy=-2.324952D-04
 GradGradGradGradGradGradGradGradGradGradGradGradGradGradGradGradGradGrad

                          Input orientation:                          
 ---------------------------------------------------------------------
 Center     Atomic      Atomic             Coordinates (Angstroms)
 Number     Number       Type             X           Y           Z
 ---------------------------------------------------------------------
      1          7           0        1.370863    0.021640   -0.645935
      2          1           0        1.772870   -0.619043   -1.348471
      3          1           0        2.147648    0.318716   -0.028870
      4          6           0        0.262668   -0.593993    0.098497
      5          1           0        0.415886   -1.590082    0.492799
      6          6           0       -0.960270    0.181106    0.294309
      7          8           0       -0.855762    1.405994   -0.282209
      8          1           0       -1.690115    1.901922   -0.160978
      9          8           0       -1.916741   -0.255616    0.891444
     10          1           0        1.016878    0.872998   -1.118464
 ---------------------------------------------------------------------
                    Distance matrix (angstroms):
                    1          2          3          4          5
     1  N    0.000000
     2  H    1.032300   0.000000
     3  H    1.035576   1.661685   0.000000
     4  C    1.470128   2.091663   2.098192   0.000000
     5  H    2.192337   2.484874   2.629572   1.082194   0.000000
     6  C    2.518663   3.287708   3.127704   1.461061   2.251735
     7  O    2.646997   3.485312   3.204189   2.322880   3.345773
     8  H    3.624945   4.444961   4.153603   3.179667   4.129983
     9  O    3.639882   4.331574   4.206673   2.343734   2.716775
    10  H    1.036050   1.688376   1.665258   2.049851   3.004018
                    6          7          8          9         10
     6  C    0.000000
     7  O    1.357808   0.000000
     8  H    1.923841   0.978154   0.000000
     9  O    1.209188   2.294359   2.411207   0.000000
    10  H    2.526610   2.119007   3.050127   3.730901   0.000000
 Stoichiometry    C2H5NO2(1+,2)
 Framework group  C1[X(C2H5NO2)]
 Deg. of freedom    24
 Full point group                 C1      NOp   1
 Largest Abelian subgroup         C1      NOp   1
 Largest concise Abelian subgroup C1      NOp   1
                         Standard orientation:                         
 ---------------------------------------------------------------------
 Center     Atomic      Atomic             Coordinates (Angstroms)
 Number     Number       Type             X           Y           Z
 ---------------------------------------------------------------------
      1          7           0        1.829617    0.047114   -0.003136
      2          1           0        2.523764   -0.282735   -0.692341
      3          1           0        2.301577    0.059053    0.918563
      4          6           0        0.611677   -0.776231   -0.002819
      5          1           0        0.733358   -1.851301    0.020854
      6          6           0       -0.684610   -0.102204    0.002475
      7          8           0       -0.529916    1.246764    0.002694
      8          1           0       -1.406138    1.681109   -0.016425
      9          8           0       -1.731065   -0.708054   -0.000914
     10          1           0        1.565563    1.025004   -0.220870
 ---------------------------------------------------------------------
 Rotational constants (GHZ):          10.3129635           3.9725042           2.9135841
 Standard basis: 6-31G(d) (6D, 7F)
 There are    85 symmetry adapted cartesian basis functions of A   symmetry.
 There are    85 symmetry adapted basis functions of A   symmetry.
    85 basis functions,   160 primitive gaussians,    85 cartesian basis functions
    20 alpha electrons       19 beta electrons
       nuclear repulsion energy       179.4748711060 Hartrees.
 NAtoms=   10 NActive=   10 NUniq=   10 SFac= 1.00D+00 NAtFMM=   60 NAOKFM=F Big=F
 Integral buffers will be    131072 words long.
 Raffenetti 2 integral format.
 Two-electron integral symmetry is turned on.
 One-electron integrals computed using PRISM.
 NBasis=    85 RedAO= T EigKep=  2.59D-03  NBF=    85
 NBsUse=    85 1.00D-06 EigRej= -1.00D+00 NBFU=    85
 Initial guess from the checkpoint file:  "glycine-rad-Z_protonated.chk"
 B after Tr=     0.000000   -0.000000   -0.000000
         Rot=    0.999993   -0.001519    0.000340   -0.003352 Ang=  -0.42 deg.
 Initial guess <Sx>= 0.0000 <Sy>= 0.0000 <Sz>= 0.5000 <S**2>= 0.7608 S= 0.5054
 ExpMin= 1.61D-01 ExpMax= 5.48D+03 ExpMxC= 8.25D+02 IAcc=3 IRadAn=         5 AccDes= 0.00D+00
 Harris functional with IExCor=  402 and IRadAn=       5 diagonalized for initial guess.
 HarFok:  IExCor=  402 AccDes= 0.00D+00 IRadAn=         5 IDoV= 1 UseB2=F ITyADJ=14
 ICtDFT=  3500011 ScaDFX=  1.000000  1.000000  1.000000  1.000000
 FoFCou: FMM=F IPFlag=           0 FMFlag=      100000 FMFlg1=           0
         NFxFlg=           0 DoJE=T BraDBF=F KetDBF=T FulRan=T
         wScrn=  0.000000 ICntrl=       500 IOpCl=  0 I1Cent=   200000004 NGrid=           0
         NMat0=    1 NMatS0=      1 NMatT0=    0 NMatD0=    1 NMtDS0=    0 NMtDT0=    0
 Petite list used in FoFCou.
 Keep R1 and R2 ints in memory in canonical form, NReq=17003797.
 Requested convergence on RMS density matrix=1.00D-08 within 128 cycles.
 Requested convergence on MAX density matrix=1.00D-06.
 Requested convergence on             energy=1.00D-06.
 No special actions if energy rises.
 Integral accuracy reduced to 1.0D-05 until final iterations.
 Initial convergence to 1.0D-05 achieved.  Increase integral accuracy.
 SCF Done:  E(UB3LYP) =  -284.102921431     A.U. after   14 cycles
            NFock= 14  Conv=0.54D-08     -V/T= 2.0092
 <Sx>= 0.0000 <Sy>= 0.0000 <Sz>= 0.5000 <S**2>= 0.7611 S= 0.5055
 <L.S>=  0.00000000000    
 Annihilation of the first spin contaminant:
 S**2 before annihilation     0.7611,   after     0.7501
 Calling FoFJK, ICntrl=      2127 FMM=F ISym2X=0 I1Cent= 0 IOpClX= 1 NMat=1 NMatS=1 NMatT=0.
 ***** Axes restored to original set *****
 -------------------------------------------------------------------
 Center     Atomic                   Forces (Hartrees/Bohr)
 Number     Number              X              Y              Z
 -------------------------------------------------------------------
      1        7           0.001202139    0.001910217   -0.000367190
      2        1          -0.000496252    0.001033288   -0.000376836
      3        1          -0.000811226   -0.000968888   -0.000079441
      4        6          -0.002244622    0.000355655    0.001590404
      5        1          -0.000274239    0.000168252    0.000111597
      6        6          -0.000924403    0.000270652   -0.000064819
      7        8           0.001334235   -0.001125790   -0.000568999
      8        1           0.000087431   -0.000619633    0.000302359
      9        8           0.001622190   -0.000171120   -0.000399717
     10        1           0.000504745   -0.000852635   -0.000147357
 -------------------------------------------------------------------
 Cartesian Forces:  Max     0.002244622 RMS     0.000907534

 GradGradGradGradGradGradGradGradGradGradGradGradGradGradGradGradGradGrad
 Berny optimization.
 Using GEDIIS/GDIIS optimizer.
 FormGI is forming the generalized inverse of G from B-inverse, IUseBI=4.
 Internal  Forces:  Max     0.002745172 RMS     0.000908359
 Search for a local minimum.
 Step number  11 out of a maximum of   44
 All quantities printed in internal units (Hartrees-Bohrs-Radians)
 Mixed Optimization -- En-DIIS/RFO-DIIS
 Update second derivatives using D2CorX and points    8    9   10   11
 DE= -2.35D-04 DEPred=-2.32D-04 R= 1.01D+00
 TightC=F SS=  1.41D+00  RLast= 9.59D-02 DXNew= 2.9943D+00 2.8764D-01
 Trust test= 1.01D+00 RLast= 9.59D-02 DXMaxT set to 1.78D+00
 ITU=  1  1  1  0  1  0  1  1  0  1  0
 Use linear search instead of GDIIS.
     Eigenvalues ---    0.01041   0.01345   0.02305   0.02327   0.05897
     Eigenvalues ---    0.06317   0.08166   0.14645   0.15213   0.15920
     Eigenvalues ---    0.16370   0.16741   0.22445   0.24480   0.29393
     Eigenvalues ---    0.37272   0.39603   0.41766   0.47537   0.48393
     Eigenvalues ---    0.49564   0.55544   0.57909   1.10981
 RFO step:  Lambda=-1.41993121D-04 EMin= 1.04082342D-02
 Quartic linear search produced a step of  0.02226.
 Iteration  1 RMS(Cart)=  0.02121095 RMS(Int)=  0.00026278
 Iteration  2 RMS(Cart)=  0.00026092 RMS(Int)=  0.00000202
 Iteration  3 RMS(Cart)=  0.00000005 RMS(Int)=  0.00000202
 Variable       Old X    -DE/DX   Delta X   Delta X   Delta X     New X
                                 (Linear)    (Quad)   (Total)
    R1        1.95076  -0.00058  -0.00002  -0.00054  -0.00056   1.95020
    R2        1.95696  -0.00093  -0.00010  -0.00392  -0.00402   1.95294
    R3        2.77814   0.00126   0.00006   0.00351   0.00358   2.78172
    R4        1.95785  -0.00081   0.00005   0.00002   0.00007   1.95792
    R5        2.04505  -0.00015   0.00000  -0.00002  -0.00002   2.04503
    R6        2.76100  -0.00275  -0.00010  -0.00709  -0.00718   2.75382
    R7        2.56589  -0.00135   0.00010  -0.00429  -0.00419   2.56170
    R8        2.28503  -0.00142   0.00004   0.00001   0.00005   2.28508
    R9        1.84844  -0.00035  -0.00001  -0.00069  -0.00069   1.84775
    A1        1.86654   0.00020  -0.00003   0.00077   0.00074   1.86728
    A2        1.95872   0.00066   0.00009   0.00126   0.00135   1.96007
    A3        1.90992  -0.00086   0.00053  -0.00243  -0.00190   1.90802
    A4        1.96474  -0.00098  -0.00054  -0.00447  -0.00502   1.95972
    A5        1.86745   0.00045   0.00005   0.00448   0.00453   1.87198
    A6        1.89390   0.00050  -0.00005   0.00052   0.00047   1.89437
    A7        2.05242   0.00085  -0.00001   0.00267   0.00266   2.05508
    A8        2.06765  -0.00112   0.00002  -0.00251  -0.00249   2.06516
    A9        2.16273   0.00027  -0.00002  -0.00014  -0.00016   2.16258
   A10        1.93611  -0.00165   0.00030  -0.00222  -0.00193   1.93418
   A11        2.13728  -0.00018  -0.00007  -0.00258  -0.00266   2.13462
   A12        2.20977   0.00183  -0.00021   0.00482   0.00461   2.21438
   A13        1.91675  -0.00110   0.00013  -0.00394  -0.00382   1.91294
    D1        0.83002   0.00040  -0.00006   0.01932   0.01926   0.84928
    D2       -2.34015   0.00044  -0.00009   0.01997   0.01987  -2.32027
    D3       -1.27691   0.00036   0.00032   0.02063   0.02095  -1.25596
    D4        1.83610   0.00040   0.00028   0.02127   0.02156   1.85766
    D5        2.94276   0.00007   0.00062   0.01744   0.01806   2.96082
    D6       -0.22741   0.00011   0.00059   0.01808   0.01867  -0.20874
    D7        0.00293   0.00034   0.00023   0.03116   0.03140   0.03433
    D8        3.13769   0.00022   0.00106   0.03247   0.03353  -3.11197
    D9        3.11401   0.00039   0.00020   0.03190   0.03210  -3.13708
   D10       -0.03443   0.00027   0.00102   0.03321   0.03423  -0.00019
   D11        3.11694  -0.00002   0.00076   0.01141   0.01217   3.12911
   D12       -0.01746   0.00012  -0.00012   0.01008   0.00996  -0.00751
         Item               Value     Threshold  Converged?
 Maximum Force            0.002745     0.000450     NO 
 RMS     Force            0.000908     0.000300     NO 
 Maximum Displacement     0.049961     0.001800     NO 
 RMS     Displacement     0.021203     0.001200     NO 
 Predicted change in Energy=-7.151088D-05
 GradGradGradGradGradGradGradGradGradGradGradGradGradGradGradGradGradGrad

                          Input orientation:                          
 ---------------------------------------------------------------------
 Center     Atomic      Atomic             Coordinates (Angstroms)
 Number     Number       Type             X           Y           Z
 ---------------------------------------------------------------------
      1          7           0        1.371052    0.025942   -0.642033
      2          1           0        1.761981   -0.602764   -1.361013
      3          1           0        2.151702    0.297509   -0.021663
      4          6           0        0.259826   -0.594163    0.097892
      5          1           0        0.408713   -1.593056    0.486690
      6          6           0       -0.958029    0.181565    0.294565
      7          8           0       -0.861188    1.391683   -0.308647
      8          1           0       -1.690672    1.891958   -0.175426
      9          8           0       -1.902845   -0.245512    0.916755
     10          1           0        1.023385    0.890479   -1.094998
 ---------------------------------------------------------------------
                    Distance matrix (angstroms):
                    1          2          3          4          5
     1  N    0.000000
     2  H    1.032002   0.000000
     3  H    1.033451   1.660190   0.000000
     4  C    1.472020   2.094026   2.094891   0.000000
     5  H    2.195739   2.495199   2.621196   1.082182   0.000000
     6  C    2.515165   3.279415   3.127918   1.457259   2.248149
     7  O    2.638046   3.459235   3.218242   2.316361   3.339741
     8  H    3.615784   4.421546   4.162902   3.171741   4.122031
     9  O    3.636195   4.329758   4.197005   2.338640   2.710005
    10  H    1.036086   1.687028   1.666362   2.051870   3.007907
                    6          7          8          9         10
     6  C    0.000000
     7  O    1.355592   0.000000
     8  H    1.919141   0.977787   0.000000
     9  O    1.209211   2.295010   2.409701   0.000000
    10  H    2.521795   2.102657   3.035569   3.728331   0.000000
 Stoichiometry    C2H5NO2(1+,2)
 Framework group  C1[X(C2H5NO2)]
 Deg. of freedom    24
 Full point group                 C1      NOp   1
 Largest Abelian subgroup         C1      NOp   1
 Largest concise Abelian subgroup C1      NOp   1
                         Standard orientation:                         
 ---------------------------------------------------------------------
 Center     Atomic      Atomic             Coordinates (Angstroms)
 Number     Number       Type             X           Y           Z
 ---------------------------------------------------------------------
      1          7           0        1.826844    0.043893    0.006983
      2          1           0        2.516004   -0.257584   -0.699558
      3          1           0        2.301619    0.012712    0.924391
      4          6           0        0.605601   -0.777568   -0.017706
      5          1           0        0.722059   -1.853462   -0.020624
      6          6           0       -0.684214   -0.099559   -0.000848
      7          8           0       -0.521257    1.246190   -0.006728
      8          1           0       -1.396254    1.682594   -0.006726
      9          8           0       -1.731692   -0.703580    0.011055
     10          1           0        1.563939    1.030377   -0.169660
 ---------------------------------------------------------------------
 Rotational constants (GHZ):          10.3330674           3.9858995           2.9226371
 Standard basis: 6-31G(d) (6D, 7F)
 There are    85 symmetry adapted cartesian basis functions of A   symmetry.
 There are    85 symmetry adapted basis functions of A   symmetry.
    85 basis functions,   160 primitive gaussians,    85 cartesian basis functions
    20 alpha electrons       19 beta electrons
       nuclear repulsion energy       179.6819323954 Hartrees.
 NAtoms=   10 NActive=   10 NUniq=   10 SFac= 1.00D+00 NAtFMM=   60 NAOKFM=F Big=F
 Integral buffers will be    131072 words long.
 Raffenetti 2 integral format.
 Two-electron integral symmetry is turned on.
 One-electron integrals computed using PRISM.
 NBasis=    85 RedAO= T EigKep=  2.58D-03  NBF=    85
 NBsUse=    85 1.00D-06 EigRej= -1.00D+00 NBFU=    85
 Initial guess from the checkpoint file:  "glycine-rad-Z_protonated.chk"
 B after Tr=    -0.000000    0.000000    0.000000
         Rot=    0.999997   -0.002114   -0.000080    0.001571 Ang=  -0.30 deg.
 Initial guess <Sx>= 0.0000 <Sy>= 0.0000 <Sz>= 0.5000 <S**2>= 0.7611 S= 0.5055
 ExpMin= 1.61D-01 ExpMax= 5.48D+03 ExpMxC= 8.25D+02 IAcc=3 IRadAn=         5 AccDes= 0.00D+00
 Harris functional with IExCor=  402 and IRadAn=       5 diagonalized for initial guess.
 HarFok:  IExCor=  402 AccDes= 0.00D+00 IRadAn=         5 IDoV= 1 UseB2=F ITyADJ=14
 ICtDFT=  3500011 ScaDFX=  1.000000  1.000000  1.000000  1.000000
 FoFCou: FMM=F IPFlag=           0 FMFlag=      100000 FMFlg1=           0
         NFxFlg=           0 DoJE=T BraDBF=F KetDBF=T FulRan=T
         wScrn=  0.000000 ICntrl=       500 IOpCl=  0 I1Cent=   200000004 NGrid=           0
         NMat0=    1 NMatS0=      1 NMatT0=    0 NMatD0=    1 NMtDS0=    0 NMtDT0=    0
 Petite list used in FoFCou.
 Keep R1 and R2 ints in memory in canonical form, NReq=17003797.
 Requested convergence on RMS density matrix=1.00D-08 within 128 cycles.
 Requested convergence on MAX density matrix=1.00D-06.
 Requested convergence on             energy=1.00D-06.
 No special actions if energy rises.
 Integral accuracy reduced to 1.0D-05 until final iterations.
 Initial convergence to 1.0D-05 achieved.  Increase integral accuracy.
 SCF Done:  E(UB3LYP) =  -284.103007213     A.U. after   14 cycles
            NFock= 14  Conv=0.36D-08     -V/T= 2.0091
 <Sx>= 0.0000 <Sy>= 0.0000 <Sz>= 0.5000 <S**2>= 0.7611 S= 0.5056
 <L.S>=  0.00000000000    
 Annihilation of the first spin contaminant:
 S**2 before annihilation     0.7611,   after     0.7501
 Calling FoFJK, ICntrl=      2127 FMM=F ISym2X=0 I1Cent= 0 IOpClX= 1 NMat=1 NMatS=1 NMatT=0.
 ***** Axes restored to original set *****
 -------------------------------------------------------------------
 Center     Atomic                   Forces (Hartrees/Bohr)
 Number     Number              X              Y              Z
 -------------------------------------------------------------------
      1        7          -0.000131803    0.000695401   -0.000350098
      2        1          -0.000384879    0.000732907   -0.000447289
      3        1           0.000444109   -0.000367770    0.000436613
      4        6          -0.000115116   -0.000470509    0.000606990
      5        1           0.000146414    0.000243916    0.000158510
      6        6          -0.000847291   -0.001094634    0.000402707
      7        8           0.000114287    0.000751688   -0.000364343
      8        1          -0.000129069    0.000088145   -0.000018117
      9        8           0.000563050    0.000331440   -0.000381645
     10        1           0.000340298   -0.000910584   -0.000043327
 -------------------------------------------------------------------
 Cartesian Forces:  Max     0.001094634 RMS     0.000485606

 GradGradGradGradGradGradGradGradGradGradGradGradGradGradGradGradGradGrad
 Berny optimization.
 Using GEDIIS/GDIIS optimizer.
 FormGI is forming the generalized inverse of G from B-inverse, IUseBI=4.
 Internal  Forces:  Max     0.000918857 RMS     0.000356436
 Search for a local minimum.
 Step number  12 out of a maximum of   44
 All quantities printed in internal units (Hartrees-Bohrs-Radians)
 Mixed Optimization -- En-DIIS/RFO-DIIS
 Swapping is turned off.
 Update second derivatives using D2CorX and points    8    9   10   11   12
 DE= -8.58D-05 DEPred=-7.15D-05 R= 1.20D+00
 TightC=F SS=  1.41D+00  RLast= 8.43D-02 DXNew= 2.9943D+00 2.5305D-01
 Trust test= 1.20D+00 RLast= 8.43D-02 DXMaxT set to 1.78D+00
 ITU=  1  1  1  1  0  1  0  1  1  0  1  0
     Eigenvalues ---    0.00722   0.01336   0.02282   0.02327   0.05916
     Eigenvalues ---    0.07047   0.08172   0.14641   0.14900   0.15986
     Eigenvalues ---    0.16358   0.16577   0.22378   0.24771   0.29340
     Eigenvalues ---    0.37278   0.39203   0.47025   0.47864   0.48545
     Eigenvalues ---    0.49738   0.55675   0.58802   1.09977
 En-DIIS/RFO-DIIS/Sim-DIIS IScMMF=       -3 using points:    12   11
 RFO step:  Lambda=-4.61229121D-05.
 DidBck=F Rises=F RFO-DIIS coefs:    1.68365   -0.68365
 Iteration  1 RMS(Cart)=  0.01469438 RMS(Int)=  0.00013670
 Iteration  2 RMS(Cart)=  0.00014308 RMS(Int)=  0.00000137
 Iteration  3 RMS(Cart)=  0.00000001 RMS(Int)=  0.00000137
 Variable       Old X    -DE/DX   Delta X   Delta X   Delta X     New X
                                 (Linear)    (Quad)   (Total)
    R1        1.95020  -0.00028  -0.00038  -0.00016  -0.00054   1.94966
    R2        1.95294   0.00050  -0.00275   0.00217  -0.00057   1.95237
    R3        2.78172   0.00047   0.00244   0.00007   0.00251   2.78423
    R4        1.95792  -0.00086   0.00005  -0.00152  -0.00147   1.95645
    R5        2.04503  -0.00015  -0.00001  -0.00028  -0.00030   2.04473
    R6        2.75382   0.00024  -0.00491   0.00345  -0.00147   2.75236
    R7        2.56170   0.00092  -0.00286   0.00409   0.00123   2.56293
    R8        2.28508  -0.00075   0.00003  -0.00071  -0.00067   2.28440
    R9        1.84775   0.00015  -0.00047   0.00064   0.00017   1.84792
    A1        1.86728   0.00005   0.00050   0.00061   0.00112   1.86839
    A2        1.96007   0.00043   0.00092   0.00074   0.00166   1.96173
    A3        1.90802  -0.00066  -0.00130  -0.00489  -0.00619   1.90183
    A4        1.95972  -0.00030  -0.00343   0.00158  -0.00185   1.95787
    A5        1.87198   0.00032   0.00310   0.00235   0.00545   1.87742
    A6        1.89437   0.00015   0.00032  -0.00049  -0.00016   1.89420
    A7        2.05508   0.00000   0.00182  -0.00186  -0.00004   2.05503
    A8        2.06516  -0.00015  -0.00170   0.00150  -0.00020   2.06496
    A9        2.16258   0.00015  -0.00011   0.00044   0.00034   2.16291
   A10        1.93418   0.00006  -0.00132   0.00283   0.00151   1.93568
   A11        2.13462   0.00005  -0.00182   0.00084  -0.00098   2.13364
   A12        2.21438  -0.00011   0.00315  -0.00367  -0.00052   2.21386
   A13        1.91294   0.00005  -0.00261   0.00321   0.00060   1.91354
    D1        0.84928   0.00041   0.01317   0.00802   0.02119   0.87047
    D2       -2.32027   0.00049   0.01359   0.01142   0.02500  -2.29527
    D3       -1.25596   0.00026   0.01432   0.00557   0.01989  -1.23608
    D4        1.85766   0.00035   0.01474   0.00896   0.02370   1.88136
    D5        2.96082  -0.00005   0.01235   0.00202   0.01437   2.97518
    D6       -0.20874   0.00004   0.01276   0.00542   0.01818  -0.19056
    D7        0.03433  -0.00003   0.02147  -0.00790   0.01356   0.04790
    D8       -3.11197  -0.00004   0.02292  -0.00593   0.01699  -3.09498
    D9       -3.13708   0.00006   0.02195  -0.00432   0.01762  -3.11945
   D10       -0.00019   0.00005   0.02340  -0.00235   0.02105   0.02085
   D11        3.12911  -0.00003   0.00832  -0.00258   0.00575   3.13486
   D12       -0.00751  -0.00002   0.00681  -0.00468   0.00213  -0.00538
         Item               Value     Threshold  Converged?
 Maximum Force            0.000919     0.000450     NO 
 RMS     Force            0.000356     0.000300     NO 
 Maximum Displacement     0.036146     0.001800     NO 
 RMS     Displacement     0.014691     0.001200     NO 
 Predicted change in Energy=-2.315200D-05
 GradGradGradGradGradGradGradGradGradGradGradGradGradGradGradGradGradGrad

                          Input orientation:                          
 ---------------------------------------------------------------------
 Center     Atomic      Atomic             Coordinates (Angstroms)
 Number     Number       Type             X           Y           Z
 ---------------------------------------------------------------------
      1          7           0        1.373220    0.027557   -0.638772
      2          1           0        1.751209   -0.590814   -1.373061
      3          1           0        2.160798    0.278381   -0.018930
      4          6           0        0.260000   -0.593489    0.100011
      5          1           0        0.407395   -1.593515    0.486020
      6          6           0       -0.957764    0.181540    0.294241
      7          8           0       -0.868600    1.385848   -0.323082
      8          1           0       -1.696815    1.887416   -0.186224
      9          8           0       -1.896068   -0.239750    0.929401
     10          1           0        1.030551    0.900467   -1.077481
 ---------------------------------------------------------------------
                    Distance matrix (angstroms):
                    1          2          3          4          5
     1  N    0.000000
     2  H    1.031716   0.000000
     3  H    1.033148   1.660402   0.000000
     4  C    1.473350   2.096104   2.094597   0.000000
     5  H    2.196782   2.503483   2.614075   1.082026   0.000000
     6  C    2.515494   3.273371   3.135743   1.456484   2.247501
     7  O    2.640147   3.445729   3.239791   2.317438   3.340571
     8  H    3.617871   4.408976   4.183080   3.172687   4.122680
     9  O    3.635776   4.327494   4.198328   2.337017   2.708360
    10  H    1.035306   1.682448   1.668826   2.052350   3.008788
                    6          7          8          9         10
     6  C    0.000000
     7  O    1.356242   0.000000
     8  H    1.920170   0.977875   0.000000
     9  O    1.208854   2.294988   2.410218   0.000000
    10  H    2.520292   2.100355   3.034293   3.727301   0.000000
 Stoichiometry    C2H5NO2(1+,2)
 Framework group  C1[X(C2H5NO2)]
 Deg. of freedom    24
 Full point group                 C1      NOp   1
 Largest Abelian subgroup         C1      NOp   1
 Largest concise Abelian subgroup C1      NOp   1
                         Standard orientation:                         
 ---------------------------------------------------------------------
 Center     Atomic      Atomic             Coordinates (Angstroms)
 Number     Number       Type             X           Y           Z
 ---------------------------------------------------------------------
      1          7           0        1.827424    0.044447    0.012212
      2          1           0        2.509323   -0.232597   -0.710767
      3          1           0        2.310679   -0.015754    0.923385
      4          6           0        0.605180   -0.777461   -0.024461
      5          1           0        0.721794   -1.853031   -0.042663
      6          6           0       -0.683883   -0.099814   -0.003121
      7          8           0       -0.522924    1.246821   -0.010876
      8          1           0       -1.398347    1.682486   -0.002500
      9          8           0       -1.730336   -0.704679    0.016998
     10          1           0        1.562875    1.034286   -0.136419
 ---------------------------------------------------------------------
 Rotational constants (GHZ):          10.3210347           3.9860484           2.9222201
 Standard basis: 6-31G(d) (6D, 7F)
 There are    85 symmetry adapted cartesian basis functions of A   symmetry.
 There are    85 symmetry adapted basis functions of A   symmetry.
    85 basis functions,   160 primitive gaussians,    85 cartesian basis functions
    20 alpha electrons       19 beta electrons
       nuclear repulsion energy       179.6658129309 Hartrees.
 NAtoms=   10 NActive=   10 NUniq=   10 SFac= 1.00D+00 NAtFMM=   60 NAOKFM=F Big=F
 Integral buffers will be    131072 words long.
 Raffenetti 2 integral format.
 Two-electron integral symmetry is turned on.
 One-electron integrals computed using PRISM.
 NBasis=    85 RedAO= T EigKep=  2.58D-03  NBF=    85
 NBsUse=    85 1.00D-06 EigRej= -1.00D+00 NBFU=    85
 Initial guess from the checkpoint file:  "glycine-rad-Z_protonated.chk"
 B after Tr=     0.000000   -0.000000   -0.000000
         Rot=    0.999999   -0.001547   -0.000188   -0.000252 Ang=  -0.18 deg.
 Initial guess <Sx>= 0.0000 <Sy>= 0.0000 <Sz>= 0.5000 <S**2>= 0.7611 S= 0.5055
 ExpMin= 1.61D-01 ExpMax= 5.48D+03 ExpMxC= 8.25D+02 IAcc=3 IRadAn=         5 AccDes= 0.00D+00
 Harris functional with IExCor=  402 and IRadAn=       5 diagonalized for initial guess.
 HarFok:  IExCor=  402 AccDes= 0.00D+00 IRadAn=         5 IDoV= 1 UseB2=F ITyADJ=14
 ICtDFT=  3500011 ScaDFX=  1.000000  1.000000  1.000000  1.000000
 FoFCou: FMM=F IPFlag=           0 FMFlag=      100000 FMFlg1=           0
         NFxFlg=           0 DoJE=T BraDBF=F KetDBF=T FulRan=T
         wScrn=  0.000000 ICntrl=       500 IOpCl=  0 I1Cent=   200000004 NGrid=           0
         NMat0=    1 NMatS0=      1 NMatT0=    0 NMatD0=    1 NMtDS0=    0 NMtDT0=    0
 Petite list used in FoFCou.
 Keep R1 and R2 ints in memory in canonical form, NReq=17003797.
 Requested convergence on RMS density matrix=1.00D-08 within 128 cycles.
 Requested convergence on MAX density matrix=1.00D-06.
 Requested convergence on             energy=1.00D-06.
 No special actions if energy rises.
 Integral accuracy reduced to 1.0D-05 until final iterations.
 Initial convergence to 1.0D-05 achieved.  Increase integral accuracy.
 SCF Done:  E(UB3LYP) =  -284.103039782     A.U. after   12 cycles
            NFock= 12  Conv=0.51D-08     -V/T= 2.0091
 <Sx>= 0.0000 <Sy>= 0.0000 <Sz>= 0.5000 <S**2>= 0.7611 S= 0.5056
 <L.S>=  0.00000000000    
 Annihilation of the first spin contaminant:
 S**2 before annihilation     0.7611,   after     0.7501
 Calling FoFJK, ICntrl=      2127 FMM=F ISym2X=0 I1Cent= 0 IOpClX= 1 NMat=1 NMatS=1 NMatT=0.
 ***** Axes restored to original set *****
 -------------------------------------------------------------------
 Center     Atomic                   Forces (Hartrees/Bohr)
 Number     Number              X              Y              Z
 -------------------------------------------------------------------
      1        7          -0.000712780    0.000001169   -0.000104421
      2        1          -0.000174207    0.000164998   -0.000325313
      3        1           0.000556143   -0.000123964    0.000255015
      4        6           0.000623701   -0.000234934   -0.000164287
      5        1           0.000237213    0.000197578    0.000302841
      6        6          -0.000812750   -0.000162951    0.000240947
      7        8           0.000286654    0.000352535   -0.000162981
      8        1          -0.000052905   -0.000044766    0.000007662
      9        8          -0.000084546    0.000011964   -0.000186263
     10        1           0.000133478   -0.000161629    0.000136801
 -------------------------------------------------------------------
 Cartesian Forces:  Max     0.000812750 RMS     0.000306483

 GradGradGradGradGradGradGradGradGradGradGradGradGradGradGradGradGradGrad
 Berny optimization.
 Using GEDIIS/GDIIS optimizer.
 FormGI is forming the generalized inverse of G from B-inverse, IUseBI=4.
 Internal  Forces:  Max     0.000624771 RMS     0.000218690
 Search for a local minimum.
 Step number  13 out of a maximum of   44
 All quantities printed in internal units (Hartrees-Bohrs-Radians)
 Mixed Optimization -- En-DIIS/RFO-DIIS
 Swapping is turned off.
 Update second derivatives using D2CorX and points    8    9   10   11   12
                                                     13
 DE= -3.26D-05 DEPred=-2.32D-05 R= 1.41D+00
 TightC=F SS=  1.41D+00  RLast= 6.26D-02 DXNew= 2.9943D+00 1.8795D-01
 Trust test= 1.41D+00 RLast= 6.26D-02 DXMaxT set to 1.78D+00
 ITU=  1  1  1  1  1  0  1  0  1  1  0  1  0
     Eigenvalues ---    0.00452   0.01331   0.02319   0.02389   0.05922
     Eigenvalues ---    0.06594   0.08172   0.14670   0.14800   0.15949
     Eigenvalues ---    0.16532   0.16854   0.22201   0.25341   0.29268
     Eigenvalues ---    0.37262   0.39946   0.46908   0.47606   0.49188
     Eigenvalues ---    0.49797   0.55859   0.62278   1.11925
 En-DIIS/RFO-DIIS/Sim-DIIS IScMMF=       -3 using points:    13   12   11
 RFO step:  Lambda=-3.88061257D-05.
 DidBck=F Rises=F RFO-DIIS coefs:    1.81539   -0.61925   -0.19614
 Iteration  1 RMS(Cart)=  0.01541526 RMS(Int)=  0.00016909
 Iteration  2 RMS(Cart)=  0.00017593 RMS(Int)=  0.00000282
 Iteration  3 RMS(Cart)=  0.00000002 RMS(Int)=  0.00000282
 Variable       Old X    -DE/DX   Delta X   Delta X   Delta X     New X
                                 (Linear)    (Quad)   (Total)
    R1        1.94966   0.00007  -0.00055   0.00048  -0.00007   1.94959
    R2        1.95237   0.00055  -0.00125   0.00120  -0.00005   1.95231
    R3        2.78423  -0.00018   0.00275  -0.00085   0.00190   2.78612
    R4        1.95645  -0.00024  -0.00119   0.00017  -0.00102   1.95542
    R5        2.04473  -0.00004  -0.00025   0.00004  -0.00021   2.04452
    R6        2.75236   0.00062  -0.00260   0.00160  -0.00100   2.75135
    R7        2.56293   0.00036   0.00018   0.00046   0.00064   2.56356
    R8        2.28440  -0.00004  -0.00054  -0.00051  -0.00105   2.28335
    R9        1.84792   0.00002  -0.00000   0.00002   0.00002   1.84794
    A1        1.86839  -0.00003   0.00105  -0.00084   0.00022   1.86861
    A2        1.96173   0.00006   0.00162  -0.00013   0.00149   1.96322
    A3        1.90183  -0.00016  -0.00542   0.00095  -0.00447   1.89736
    A4        1.95787   0.00007  -0.00250   0.00128  -0.00121   1.95665
    A5        1.87742   0.00004   0.00533  -0.00109   0.00424   1.88166
    A6        1.89420   0.00001  -0.00004  -0.00021  -0.00025   1.89396
    A7        2.05503  -0.00004   0.00049  -0.00052  -0.00004   2.05499
    A8        2.06496  -0.00013  -0.00065  -0.00012  -0.00078   2.06419
    A9        2.16291   0.00017   0.00024   0.00071   0.00095   2.16386
   A10        1.93568  -0.00032   0.00085  -0.00087  -0.00002   1.93567
   A11        2.13364   0.00026  -0.00132   0.00115  -0.00018   2.13347
   A12        2.21386   0.00007   0.00048  -0.00028   0.00020   2.21405
   A13        1.91354  -0.00011  -0.00026  -0.00058  -0.00084   1.91270
    D1        0.87047   0.00026   0.02106   0.00444   0.02549   0.89597
    D2       -2.29527   0.00034   0.02429   0.00762   0.03190  -2.26337
    D3       -1.23608   0.00020   0.02032   0.00469   0.02502  -1.21106
    D4        1.88136   0.00028   0.02355   0.00788   0.03143   1.91279
    D5        2.97518   0.00010   0.01526   0.00541   0.02066   2.99585
    D6       -0.19056   0.00018   0.01849   0.00859   0.02707  -0.16348
    D7        0.04790  -0.00015   0.01722  -0.01202   0.00520   0.05310
    D8       -3.09498  -0.00022   0.02043  -0.01329   0.00714  -3.08784
    D9       -3.11945  -0.00006   0.02067  -0.00864   0.01203  -3.10743
   D10        0.02085  -0.00013   0.02388  -0.00992   0.01396   0.03482
   D11        3.13486  -0.00006   0.00707  -0.00349   0.00358   3.13844
   D12       -0.00538   0.00001   0.00369  -0.00215   0.00154  -0.00384
         Item               Value     Threshold  Converged?
 Maximum Force            0.000625     0.000450     NO 
 RMS     Force            0.000219     0.000300     YES
 Maximum Displacement     0.039723     0.001800     NO 
 RMS     Displacement     0.015414     0.001200     NO 
 Predicted change in Energy=-1.900788D-05
 GradGradGradGradGradGradGradGradGradGradGradGradGradGradGradGradGradGrad

                          Input orientation:                          
 ---------------------------------------------------------------------
 Center     Atomic      Atomic             Coordinates (Angstroms)
 Number     Number       Type             X           Y           Z
 ---------------------------------------------------------------------
      1          7           0        1.374299    0.029227   -0.635925
      2          1           0        1.735924   -0.578409   -1.387171
      3          1           0        2.171905    0.257360   -0.020199
      4          6           0        0.261257   -0.591936    0.105026
      5          1           0        0.408832   -1.592064    0.490394
      6          6           0       -0.957901    0.181229    0.293891
      7          8           0       -0.872892    1.380372   -0.334709
      8          1           0       -1.701328    1.881653   -0.198048
      9          8           0       -1.892824   -0.235979    0.935640
     10          1           0        1.036655    0.912188   -1.056777
 ---------------------------------------------------------------------
                    Distance matrix (angstroms):
                    1          2          3          4          5
     1  N    0.000000
     2  H    1.031680   0.000000
     3  H    1.033120   1.660483   0.000000
     4  C    1.474352   2.097970   2.094650   0.000000
     5  H    2.197568   2.512751   2.605667   1.081916   0.000000
     6  C    2.515318   3.264922   3.146448   1.455954   2.247474
     7  O    2.639355   3.427889   3.260500   2.317253   3.340507
     8  H    3.617002   4.390970   4.203794   3.172103   4.122309
     9  O    3.635141   4.322097   4.204644   2.335956   2.708289
    10  H    1.034766   1.679290   1.670953   2.052661   3.009847
                    6          7          8          9         10
     6  C    0.000000
     7  O    1.356580   0.000000
     8  H    1.919929   0.977887   0.000000
     9  O    1.208298   2.294916   2.409623   0.000000
    10  H    2.517313   2.094505   3.028833   3.724227   0.000000
 Stoichiometry    C2H5NO2(1+,2)
 Framework group  C1[X(C2H5NO2)]
 Deg. of freedom    24
 Full point group                 C1      NOp   1
 Largest Abelian subgroup         C1      NOp   1
 Largest concise Abelian subgroup C1      NOp   1
                         Standard orientation:                         
 ---------------------------------------------------------------------
 Center     Atomic      Atomic             Coordinates (Angstroms)
 Number     Number       Type             X           Y           Z
 ---------------------------------------------------------------------
      1          7           0        1.827169    0.044364    0.014636
      2          1           0        2.498066   -0.208566   -0.727178
      3          1           0        2.324448   -0.043482    0.915931
      4          6           0        0.604228   -0.778080   -0.026814
      5          1           0        0.721122   -1.853282   -0.055392
      6          6           0       -0.683938   -0.099908   -0.004158
      7          8           0       -0.522130    1.246959   -0.012838
      8          1           0       -1.397605    1.682448   -0.000243
      9          8           0       -1.730093   -0.704044    0.019612
     10          1           0        1.559827    1.036942   -0.103933
 ---------------------------------------------------------------------
 Rotational constants (GHZ):          10.3192801           3.9876157           2.9231917
 Standard basis: 6-31G(d) (6D, 7F)
 There are    85 symmetry adapted cartesian basis functions of A   symmetry.
 There are    85 symmetry adapted basis functions of A   symmetry.
    85 basis functions,   160 primitive gaussians,    85 cartesian basis functions
    20 alpha electrons       19 beta electrons
       nuclear repulsion energy       179.6833767062 Hartrees.
 NAtoms=   10 NActive=   10 NUniq=   10 SFac= 1.00D+00 NAtFMM=   60 NAOKFM=F Big=F
 Integral buffers will be    131072 words long.
 Raffenetti 2 integral format.
 Two-electron integral symmetry is turned on.
 One-electron integrals computed using PRISM.
 NBasis=    85 RedAO= T EigKep=  2.59D-03  NBF=    85
 NBsUse=    85 1.00D-06 EigRej= -1.00D+00 NBFU=    85
 Initial guess from the checkpoint file:  "glycine-rad-Z_protonated.chk"
 B after Tr=    -0.000000   -0.000000   -0.000000
         Rot=    0.999999   -0.001486   -0.000293    0.000125 Ang=  -0.17 deg.
 Initial guess <Sx>= 0.0000 <Sy>= 0.0000 <Sz>= 0.5000 <S**2>= 0.7611 S= 0.5056
 ExpMin= 1.61D-01 ExpMax= 5.48D+03 ExpMxC= 8.25D+02 IAcc=3 IRadAn=         5 AccDes= 0.00D+00
 Harris functional with IExCor=  402 and IRadAn=       5 diagonalized for initial guess.
 HarFok:  IExCor=  402 AccDes= 0.00D+00 IRadAn=         5 IDoV= 1 UseB2=F ITyADJ=14
 ICtDFT=  3500011 ScaDFX=  1.000000  1.000000  1.000000  1.000000
 FoFCou: FMM=F IPFlag=           0 FMFlag=      100000 FMFlg1=           0
         NFxFlg=           0 DoJE=T BraDBF=F KetDBF=T FulRan=T
         wScrn=  0.000000 ICntrl=       500 IOpCl=  0 I1Cent=   200000004 NGrid=           0
         NMat0=    1 NMatS0=      1 NMatT0=    0 NMatD0=    1 NMtDS0=    0 NMtDT0=    0
 Petite list used in FoFCou.
 Keep R1 and R2 ints in memory in canonical form, NReq=17003797.
 Requested convergence on RMS density matrix=1.00D-08 within 128 cycles.
 Requested convergence on MAX density matrix=1.00D-06.
 Requested convergence on             energy=1.00D-06.
 No special actions if energy rises.
 Integral accuracy reduced to 1.0D-05 until final iterations.
 Initial convergence to 1.0D-05 achieved.  Increase integral accuracy.
 SCF Done:  E(UB3LYP) =  -284.103065509     A.U. after   12 cycles
            NFock= 12  Conv=0.71D-08     -V/T= 2.0091
 <Sx>= 0.0000 <Sy>= 0.0000 <Sz>= 0.5000 <S**2>= 0.7611 S= 0.5055
 <L.S>=  0.00000000000    
 Annihilation of the first spin contaminant:
 S**2 before annihilation     0.7611,   after     0.7501
 Calling FoFJK, ICntrl=      2127 FMM=F ISym2X=0 I1Cent= 0 IOpClX= 1 NMat=1 NMatS=1 NMatT=0.
 ***** Axes restored to original set *****
 -------------------------------------------------------------------
 Center     Atomic                   Forces (Hartrees/Bohr)
 Number     Number              X              Y              Z
 -------------------------------------------------------------------
      1        7          -0.000827803   -0.000534375    0.000237959
      2        1          -0.000103429   -0.000200389   -0.000215658
      3        1           0.000481851    0.000008696    0.000051661
      4        6           0.001253437   -0.000124881   -0.000780341
      5        1           0.000287138    0.000160343    0.000401129
      6        6          -0.000306637    0.000336528   -0.000088159
      7        8           0.000125466    0.000261933    0.000020856
      8        1          -0.000011641    0.000026759   -0.000030149
      9        8          -0.000861305   -0.000267217    0.000180963
     10        1          -0.000037078    0.000332602    0.000221739
 -------------------------------------------------------------------
 Cartesian Forces:  Max     0.001253437 RMS     0.000413650

 GradGradGradGradGradGradGradGradGradGradGradGradGradGradGradGradGradGrad
 Berny optimization.
 Using GEDIIS/GDIIS optimizer.
 FormGI is forming the generalized inverse of G from B-inverse, IUseBI=4.
 Internal  Forces:  Max     0.001083579 RMS     0.000324700
 Search for a local minimum.
 Step number  14 out of a maximum of   44
 All quantities printed in internal units (Hartrees-Bohrs-Radians)
 Mixed Optimization -- En-DIIS/RFO-DIIS
 Swapping is turned off.
 Update second derivatives using D2CorX and points    8    9   10   11   12
                                                     13   14
 DE= -2.57D-05 DEPred=-1.90D-05 R= 1.35D+00
 TightC=F SS=  1.41D+00  RLast= 7.02D-02 DXNew= 2.9943D+00 2.1054D-01
 Trust test= 1.35D+00 RLast= 7.02D-02 DXMaxT set to 1.78D+00
 ITU=  1  1  1  1  1  1  0  1  0  1  1  0  1  0
     Eigenvalues ---    0.00267   0.01323   0.01971   0.02344   0.05884
     Eigenvalues ---    0.06704   0.08193   0.14670   0.15566   0.15978
     Eigenvalues ---    0.16528   0.17587   0.22288   0.25407   0.28447
     Eigenvalues ---    0.37306   0.40646   0.47255   0.47748   0.49146
     Eigenvalues ---    0.50149   0.55913   0.65970   1.19758
 En-DIIS/RFO-DIIS/Sim-DIIS IScMMF=       -3 using points:    14   13   12   11
 RFO step:  Lambda=-4.83659486D-05.
 DidBck=F Rises=F RFO-DIIS coefs:    2.15173   -2.00000    0.67888    0.16939
 Iteration  1 RMS(Cart)=  0.02833650 RMS(Int)=  0.00060169
 Iteration  2 RMS(Cart)=  0.00062753 RMS(Int)=  0.00000956
 Iteration  3 RMS(Cart)=  0.00000020 RMS(Int)=  0.00000956
 Variable       Old X    -DE/DX   Delta X   Delta X   Delta X     New X
                                 (Linear)    (Quad)   (Total)
    R1        1.94959   0.00024   0.00048  -0.00002   0.00045   1.95005
    R2        1.95231   0.00041   0.00110  -0.00069   0.00041   1.95272
    R3        2.78612  -0.00068  -0.00055   0.00147   0.00092   2.78704
    R4        1.95542   0.00021   0.00006  -0.00089  -0.00082   1.95460
    R5        2.04452   0.00003   0.00001  -0.00018  -0.00017   2.04436
    R6        2.75135   0.00108   0.00131  -0.00047   0.00083   2.75219
    R7        2.56356   0.00027   0.00040   0.00104   0.00144   2.56500
    R8        2.28335   0.00085  -0.00065  -0.00065  -0.00129   2.28206
    R9        1.84794   0.00002   0.00000   0.00010   0.00010   1.84804
    A1        1.86861  -0.00004  -0.00082   0.00092   0.00009   1.86870
    A2        1.96322  -0.00024   0.00008   0.00064   0.00072   1.96394
    A3        1.89736   0.00017   0.00042  -0.00622  -0.00580   1.89156
    A4        1.95665   0.00032   0.00102  -0.00077   0.00025   1.95690
    A5        1.88166  -0.00011  -0.00051   0.00610   0.00559   1.88726
    A6        1.89396  -0.00010  -0.00022  -0.00060  -0.00083   1.89313
    A7        2.05499  -0.00015  -0.00046  -0.00004  -0.00053   2.05446
    A8        2.06419   0.00007  -0.00031  -0.00060  -0.00094   2.06324
    A9        2.16386   0.00007   0.00083   0.00081   0.00161   2.16547
   A10        1.93567  -0.00024  -0.00097  -0.00018  -0.00115   1.93452
   A11        2.13347   0.00032   0.00108   0.00028   0.00137   2.13483
   A12        2.21405  -0.00008  -0.00011  -0.00011  -0.00022   2.21383
   A13        1.91270   0.00006  -0.00083   0.00005  -0.00078   1.91192
    D1        0.89597   0.00016   0.00812   0.04460   0.05273   0.94870
    D2       -2.26337   0.00023   0.01217   0.05468   0.06684  -2.19653
    D3       -1.21106   0.00015   0.00840   0.04351   0.05191  -1.15915
    D4        1.91279   0.00022   0.01244   0.05358   0.06602   1.97881
    D5        2.99585   0.00017   0.00855   0.03681   0.04537   3.04122
    D6       -0.16348   0.00023   0.01260   0.04689   0.05948  -0.10401
    D7        0.05310  -0.00023  -0.01083   0.00007  -0.01077   0.04233
    D8       -3.08784  -0.00030  -0.01187   0.00150  -0.01038  -3.09822
    D9       -3.10743  -0.00016  -0.00654   0.01081   0.00428  -3.10314
   D10        0.03482  -0.00024  -0.00758   0.01224   0.00468   0.03949
   D11        3.13844  -0.00006  -0.00281   0.00515   0.00234   3.14078
   D12       -0.00384   0.00002  -0.00172   0.00364   0.00192  -0.00192
         Item               Value     Threshold  Converged?
 Maximum Force            0.001084     0.000450     NO 
 RMS     Force            0.000325     0.000300     NO 
 Maximum Displacement     0.071650     0.001800     NO 
 RMS     Displacement     0.028333     0.001200     NO 
 Predicted change in Energy=-1.652234D-05
 GradGradGradGradGradGradGradGradGradGradGradGradGradGradGradGradGradGrad

                          Input orientation:                          
 ---------------------------------------------------------------------
 Center     Atomic      Atomic             Coordinates (Angstroms)
 Number     Number       Type             X           Y           Z
 ---------------------------------------------------------------------
      1          7           0        1.375368    0.031308   -0.631993
      2          1           0        1.701697   -0.558864   -1.413059
      3          1           0        2.194717    0.219445   -0.031113
      4          6           0        0.266548   -0.587114    0.118487
      5          1           0        0.418007   -1.584579    0.508966
      6          6           0       -0.959217    0.179869    0.292620
      7          8           0       -0.875983    1.374777   -0.345850
      8          1           0       -1.707667    1.872960   -0.217448
      9          8           0       -1.896103   -0.236431    0.930797
     10          1           0        1.046559    0.932268   -1.019284
 ---------------------------------------------------------------------
                    Distance matrix (angstroms):
                    1          2          3          4          5
     1  N    0.000000
     2  H    1.031920   0.000000
     3  H    1.033337   1.660906   0.000000
     4  C    1.474838   2.099068   2.095413   0.000000
     5  H    2.197594   2.528662   2.588994   1.081828   0.000000
     6  C    2.515406   3.245849   3.170753   1.456395   2.248740
     7  O    2.637302   3.394457   3.295914   2.317326   3.341093
     8  H    3.615056   4.355114   4.242339   3.172119   4.123196
     9  O    3.635453   4.306019   4.227045   2.336640   2.711190
    10  H    1.034330   1.675631   1.674176   2.052185   3.010838
                    6          7          8          9         10
     6  C    0.000000
     7  O    1.357341   0.000000
     8  H    1.920131   0.977943   0.000000
     9  O    1.207614   2.294878   2.409046   0.000000
    10  H    2.512038   2.084585   3.018875   3.718593   0.000000
 Stoichiometry    C2H5NO2(1+,2)
 Framework group  C1[X(C2H5NO2)]
 Deg. of freedom    24
 Full point group                 C1      NOp   1
 Largest Abelian subgroup         C1      NOp   1
 Largest concise Abelian subgroup C1      NOp   1
                         Standard orientation:                         
 ---------------------------------------------------------------------
 Center     Atomic      Atomic             Coordinates (Angstroms)
 Number     Number       Type             X           Y           Z
 ---------------------------------------------------------------------
      1          7           0        1.826755    0.044282    0.012421
      2          1           0        2.469952   -0.171553   -0.765122
      3          1           0        2.357940   -0.082778    0.889623
      4          6           0        0.603876   -0.779501   -0.020646
      5          1           0        0.722091   -1.854366   -0.052906
      6          6           0       -0.684431   -0.100494   -0.003315
      7          8           0       -0.520289    1.246864   -0.010876
      8          1           0       -1.395456    1.683135    0.000237
      9          8           0       -1.731200   -0.702348    0.016139
     10          1           0        1.553433    1.039420   -0.057111
 ---------------------------------------------------------------------
 Rotational constants (GHZ):          10.3229494           3.9876503           2.9233105
 Standard basis: 6-31G(d) (6D, 7F)
 There are    85 symmetry adapted cartesian basis functions of A   symmetry.
 There are    85 symmetry adapted basis functions of A   symmetry.
    85 basis functions,   160 primitive gaussians,    85 cartesian basis functions
    20 alpha electrons       19 beta electrons
       nuclear repulsion energy       179.6861527597 Hartrees.
 NAtoms=   10 NActive=   10 NUniq=   10 SFac= 1.00D+00 NAtFMM=   60 NAOKFM=F Big=F
 Integral buffers will be    131072 words long.
 Raffenetti 2 integral format.
 Two-electron integral symmetry is turned on.
 One-electron integrals computed using PRISM.
 NBasis=    85 RedAO= T EigKep=  2.58D-03  NBF=    85
 NBsUse=    85 1.00D-06 EigRej= -1.00D+00 NBFU=    85
 Initial guess from the checkpoint file:  "glycine-rad-Z_protonated.chk"
 B after Tr=    -0.000000    0.000000   -0.000000
         Rot=    0.999997   -0.002174   -0.000709    0.000252 Ang=  -0.26 deg.
 Initial guess <Sx>= 0.0000 <Sy>= 0.0000 <Sz>= 0.5000 <S**2>= 0.7611 S= 0.5055
 ExpMin= 1.61D-01 ExpMax= 5.48D+03 ExpMxC= 8.25D+02 IAcc=3 IRadAn=         5 AccDes= 0.00D+00
 Harris functional with IExCor=  402 and IRadAn=       5 diagonalized for initial guess.
 HarFok:  IExCor=  402 AccDes= 0.00D+00 IRadAn=         5 IDoV= 1 UseB2=F ITyADJ=14
 ICtDFT=  3500011 ScaDFX=  1.000000  1.000000  1.000000  1.000000
 FoFCou: FMM=F IPFlag=           0 FMFlag=      100000 FMFlg1=           0
         NFxFlg=           0 DoJE=T BraDBF=F KetDBF=T FulRan=T
         wScrn=  0.000000 ICntrl=       500 IOpCl=  0 I1Cent=   200000004 NGrid=           0
         NMat0=    1 NMatS0=      1 NMatT0=    0 NMatD0=    1 NMtDS0=    0 NMtDT0=    0
 Petite list used in FoFCou.
 Keep R1 and R2 ints in memory in canonical form, NReq=17003797.
 Requested convergence on RMS density matrix=1.00D-08 within 128 cycles.
 Requested convergence on MAX density matrix=1.00D-06.
 Requested convergence on             energy=1.00D-06.
 No special actions if energy rises.
 Integral accuracy reduced to 1.0D-05 until final iterations.
 Initial convergence to 1.0D-05 achieved.  Increase integral accuracy.
 SCF Done:  E(UB3LYP) =  -284.103119791     A.U. after   13 cycles
            NFock= 13  Conv=0.73D-08     -V/T= 2.0091
 <Sx>= 0.0000 <Sy>= 0.0000 <Sz>= 0.5000 <S**2>= 0.7610 S= 0.5055
 <L.S>=  0.00000000000    
 Annihilation of the first spin contaminant:
 S**2 before annihilation     0.7610,   after     0.7501
 Calling FoFJK, ICntrl=      2127 FMM=F ISym2X=0 I1Cent= 0 IOpClX= 1 NMat=1 NMatS=1 NMatT=0.
 ***** Axes restored to original set *****
 -------------------------------------------------------------------
 Center     Atomic                   Forces (Hartrees/Bohr)
 Number     Number              X              Y              Z
 -------------------------------------------------------------------
      1        7          -0.000575837   -0.000894836    0.000550609
      2        1          -0.000002972   -0.000507352   -0.000060416
      3        1           0.000135220    0.000076865   -0.000244628
      4        6           0.001338647    0.000112670   -0.001167145
      5        1           0.000225058    0.000101930    0.000456550
      6        6           0.000484399    0.000828111   -0.000658814
      7        8          -0.000082862    0.000007137    0.000262788
      8        1           0.000069124    0.000066568   -0.000056055
      9        8          -0.001422986   -0.000577378    0.000618153
     10        1          -0.000167791    0.000786286    0.000298957
 -------------------------------------------------------------------
 Cartesian Forces:  Max     0.001422986 RMS     0.000581260

 GradGradGradGradGradGradGradGradGradGradGradGradGradGradGradGradGradGrad
 Berny optimization.
 Using GEDIIS/GDIIS optimizer.
 FormGI is forming the generalized inverse of G from B-inverse, IUseBI=4.
 Internal  Forces:  Max     0.001629706 RMS     0.000432520
 Search for a local minimum.
 Step number  15 out of a maximum of   44
 All quantities printed in internal units (Hartrees-Bohrs-Radians)
 Mixed Optimization -- En-DIIS/RFO-DIIS
 Swapping is turned off.
 Update second derivatives using D2CorX and points    8    9   10   11   12
                                                     13   14   15
 DE= -5.43D-05 DEPred=-1.65D-05 R= 3.29D+00
 TightC=F SS=  1.41D+00  RLast= 1.42D-01 DXNew= 2.9943D+00 4.2691D-01
 Trust test= 3.29D+00 RLast= 1.42D-01 DXMaxT set to 1.78D+00
 ITU=  1  1  1  1  1  1  1  0  1  0  1  1  0  1  0
     Eigenvalues ---    0.00139   0.01297   0.01520   0.02365   0.05897
     Eigenvalues ---    0.06968   0.08199   0.14675   0.15800   0.16184
     Eigenvalues ---    0.16550   0.17805   0.22894   0.24612   0.29501
     Eigenvalues ---    0.37350   0.40391   0.47437   0.48690   0.49574
     Eigenvalues ---    0.50653   0.55992   0.66378   1.25339
 En-DIIS/RFO-DIIS/Sim-DIIS IScMMF=       -3 using points:    15   14   13   12   11
 RFO step:  Lambda=-6.60474505D-05.
 DIIS inversion failure, remove point   5.
 DIIS inversion failure, remove point   4.
 RFO-DIIS uses    3 points instead of    5
 DidBck=F Rises=F RFO-DIIS coefs:    2.07350   -2.00000    0.92650    0.00000    0.00000
 Iteration  1 RMS(Cart)=  0.03886203 RMS(Int)=  0.00108637
 Iteration  2 RMS(Cart)=  0.00115527 RMS(Int)=  0.00001356
 Iteration  3 RMS(Cart)=  0.00000072 RMS(Int)=  0.00001354
 Variable       Old X    -DE/DX   Delta X   Delta X   Delta X     New X
                                 (Linear)    (Quad)   (Total)
    R1        1.95005   0.00033   0.00055   0.00057   0.00112   1.95117
    R2        1.95272  -0.00002   0.00049  -0.00054  -0.00005   1.95267
    R3        2.78704  -0.00096  -0.00077  -0.00031  -0.00108   2.78596
    R4        1.95460   0.00063   0.00006   0.00034   0.00040   1.95500
    R5        2.04436   0.00010   0.00001   0.00003   0.00004   2.04440
    R6        2.75219   0.00099   0.00182   0.00010   0.00192   2.75411
    R7        2.56500  -0.00003   0.00095   0.00014   0.00109   2.56609
    R8        2.28206   0.00163  -0.00041   0.00014  -0.00028   2.28178
    R9        1.84804  -0.00003   0.00009  -0.00008   0.00001   1.84805
    A1        1.86870  -0.00004  -0.00010  -0.00040  -0.00050   1.86820
    A2        1.96394  -0.00044  -0.00061  -0.00040  -0.00101   1.96293
    A3        1.89156   0.00048  -0.00208  -0.00186  -0.00395   1.88760
    A4        1.95690   0.00042   0.00139   0.00058   0.00197   1.95886
    A5        1.88726  -0.00023   0.00208   0.00292   0.00500   1.89225
    A6        1.89313  -0.00017  -0.00066  -0.00077  -0.00143   1.89170
    A7        2.05446  -0.00017  -0.00053  -0.00005  -0.00062   2.05384
    A8        2.06324   0.00029  -0.00029   0.00026  -0.00007   2.06318
    A9        2.16547  -0.00011   0.00085  -0.00019   0.00061   2.16609
   A10        1.93452  -0.00006  -0.00121  -0.00026  -0.00147   1.93305
   A11        2.13483   0.00016   0.00163   0.00012   0.00175   2.13658
   A12        2.21383  -0.00010  -0.00042   0.00013  -0.00028   2.21355
   A13        1.91192   0.00020  -0.00006   0.00025   0.00019   1.91211
    D1        0.94870   0.00004   0.03298   0.04218   0.07516   1.02386
    D2       -2.19653   0.00004   0.04219   0.04957   0.09176  -2.10477
    D3       -1.15915   0.00011   0.03255   0.04257   0.07512  -1.08403
    D4        1.97881   0.00010   0.04176   0.04996   0.09172   2.07053
    D5        3.04122   0.00024   0.02956   0.03909   0.06865   3.10986
    D6       -0.10401   0.00024   0.03876   0.04648   0.08525  -0.01876
    D7        0.04233  -0.00024  -0.01638  -0.01056  -0.02695   0.01538
    D8       -3.09822  -0.00025  -0.01775  -0.00956  -0.02732  -3.12554
    D9       -3.10314  -0.00024  -0.00654  -0.00265  -0.00919  -3.11234
   D10        0.03949  -0.00025  -0.00791  -0.00165  -0.00956   0.02993
   D11        3.14078   0.00000  -0.00081   0.00204   0.00124  -3.14117
   D12       -0.00192   0.00001   0.00064   0.00099   0.00163  -0.00029
         Item               Value     Threshold  Converged?
 Maximum Force            0.001630     0.000450     NO 
 RMS     Force            0.000433     0.000300     NO 
 Maximum Displacement     0.095561     0.001800     NO 
 RMS     Displacement     0.038853     0.001200     NO 
 Predicted change in Energy=-2.961276D-05
 GradGradGradGradGradGradGradGradGradGradGradGradGradGradGradGradGradGrad

                          Input orientation:                          
 ---------------------------------------------------------------------
 Center     Atomic      Atomic             Coordinates (Angstroms)
 Number     Number       Type             X           Y           Z
 ---------------------------------------------------------------------
      1          7           0        1.376497    0.033122   -0.628097
      2          1           0        1.652762   -0.535139   -1.444700
      3          1           0        2.224140    0.168876   -0.052944
      4          6           0        0.275026   -0.578666    0.137370
      5          1           0        0.433589   -1.569689    0.541266
      6          6           0       -0.961498    0.177598    0.289408
      7          8           0       -0.878128    1.370597   -0.353820
      8          1           0       -1.715464    1.862908   -0.240321
      9          8           0       -1.905116   -0.243432    0.914145
     10          1           0        1.062116    0.957467   -0.970184
 ---------------------------------------------------------------------
                    Distance matrix (angstroms):
                    1          2          3          4          5
     1  N    0.000000
     2  H    1.032513   0.000000
     3  H    1.033310   1.661052   0.000000
     4  C    1.474267   2.098331   2.096207   0.000000
     5  H    2.196699   2.549654   2.565496   1.081851   0.000000
     6  C    2.515733   3.217061   3.203993   1.457410   2.250048
     7  O    2.635792   3.350710   3.340468   2.317468   3.341716
     8  H    3.613684   4.306519   4.292474   3.172693   4.124564
     9  O    3.636479   4.278754   4.260988   2.338543   2.714322
    10  H    1.034540   1.673889   1.677350   2.050827   3.010988
                    6          7          8          9         10
     6  C    0.000000
     7  O    1.357917   0.000000
     8  H    1.920767   0.977948   0.000000
     9  O    1.207467   2.295109   2.409445   0.000000
    10  H    2.507944   2.077289   3.011224   3.714474   0.000000
 Stoichiometry    C2H5NO2(1+,2)
 Framework group  C1[X(C2H5NO2)]
 Deg. of freedom    24
 Full point group                 C1      NOp   1
 Largest Abelian subgroup         C1      NOp   1
 Largest concise Abelian subgroup C1      NOp   1
                         Standard orientation:                         
 ---------------------------------------------------------------------
 Center     Atomic      Atomic             Coordinates (Angstroms)
 Number     Number       Type             X           Y           Z
 ---------------------------------------------------------------------
      1          7           0        1.826551    0.044221    0.005288
      2          1           0        2.426768   -0.128204   -0.816960
      3          1           0        2.405488   -0.126654    0.843955
      4          6           0        0.604460   -0.780291   -0.006422
      5          1           0        0.723766   -1.855263   -0.030967
      6          6           0       -0.684976   -0.101050   -0.000999
      7          8           0       -0.518957    1.246675   -0.004760
      8          1           0       -1.393541    1.684246   -0.000647
      9          8           0       -1.732709   -0.701197    0.006552
     10          1           0        1.548078    1.040549   -0.002206
 ---------------------------------------------------------------------
 Rotational constants (GHZ):          10.3283356           3.9860805           2.9224385
 Standard basis: 6-31G(d) (6D, 7F)
 There are    85 symmetry adapted cartesian basis functions of A   symmetry.
 There are    85 symmetry adapted basis functions of A   symmetry.
    85 basis functions,   160 primitive gaussians,    85 cartesian basis functions
    20 alpha electrons       19 beta electrons
       nuclear repulsion energy       179.6713071538 Hartrees.
 NAtoms=   10 NActive=   10 NUniq=   10 SFac= 1.00D+00 NAtFMM=   60 NAOKFM=F Big=F
 Integral buffers will be    131072 words long.
 Raffenetti 2 integral format.
 Two-electron integral symmetry is turned on.
 One-electron integrals computed using PRISM.
 NBasis=    85 RedAO= T EigKep=  2.58D-03  NBF=    85
 NBsUse=    85 1.00D-06 EigRej= -1.00D+00 NBFU=    85
 Initial guess from the checkpoint file:  "glycine-rad-Z_protonated.chk"
 B after Tr=     0.000000    0.000000   -0.000000
         Rot=    0.999996   -0.002499   -0.001038    0.000156 Ang=  -0.31 deg.
 Initial guess <Sx>= 0.0000 <Sy>= 0.0000 <Sz>= 0.5000 <S**2>= 0.7610 S= 0.5055
 ExpMin= 1.61D-01 ExpMax= 5.48D+03 ExpMxC= 8.25D+02 IAcc=3 IRadAn=         5 AccDes= 0.00D+00
 Harris functional with IExCor=  402 and IRadAn=       5 diagonalized for initial guess.
 HarFok:  IExCor=  402 AccDes= 0.00D+00 IRadAn=         5 IDoV= 1 UseB2=F ITyADJ=14
 ICtDFT=  3500011 ScaDFX=  1.000000  1.000000  1.000000  1.000000
 FoFCou: FMM=F IPFlag=           0 FMFlag=      100000 FMFlg1=           0
         NFxFlg=           0 DoJE=T BraDBF=F KetDBF=T FulRan=T
         wScrn=  0.000000 ICntrl=       500 IOpCl=  0 I1Cent=   200000004 NGrid=           0
         NMat0=    1 NMatS0=      1 NMatT0=    0 NMatD0=    1 NMtDS0=    0 NMtDT0=    0
 Petite list used in FoFCou.
 Keep R1 and R2 ints in memory in canonical form, NReq=17003797.
 Requested convergence on RMS density matrix=1.00D-08 within 128 cycles.
 Requested convergence on MAX density matrix=1.00D-06.
 Requested convergence on             energy=1.00D-06.
 No special actions if energy rises.
 Integral accuracy reduced to 1.0D-05 until final iterations.
 Initial convergence to 1.0D-05 achieved.  Increase integral accuracy.
 SCF Done:  E(UB3LYP) =  -284.103171023     A.U. after   14 cycles
            NFock= 14  Conv=0.57D-08     -V/T= 2.0091
 <Sx>= 0.0000 <Sy>= 0.0000 <Sz>= 0.5000 <S**2>= 0.7610 S= 0.5055
 <L.S>=  0.00000000000    
 Annihilation of the first spin contaminant:
 S**2 before annihilation     0.7610,   after     0.7501
 Calling FoFJK, ICntrl=      2127 FMM=F ISym2X=0 I1Cent= 0 IOpClX= 1 NMat=1 NMatS=1 NMatT=0.
 ***** Axes restored to original set *****
 -------------------------------------------------------------------
 Center     Atomic                   Forces (Hartrees/Bohr)
 Number     Number              X              Y              Z
 -------------------------------------------------------------------
      1        7          -0.000228341   -0.000673540    0.000539702
      2        1           0.000034744   -0.000457610    0.000026167
      3        1          -0.000186927    0.000118145   -0.000301031
      4        6           0.000772888    0.000121437   -0.000981507
      5        1           0.000078556    0.000050983    0.000364032
      6        6           0.000864774    0.000926628   -0.000825665
      7        8          -0.000171320   -0.000236900    0.000341665
      8        1           0.000091259    0.000062579   -0.000025223
      9        8          -0.001182564   -0.000585210    0.000648579
     10        1          -0.000073069    0.000673489    0.000213281
 -------------------------------------------------------------------
 Cartesian Forces:  Max     0.001182564 RMS     0.000517491

 GradGradGradGradGradGradGradGradGradGradGradGradGradGradGradGradGradGrad
 Berny optimization.
 Using GEDIIS/GDIIS optimizer.
 FormGI is forming the generalized inverse of G from B-inverse, IUseBI=4.
 Internal  Forces:  Max     0.001463844 RMS     0.000352425
 Search for a local minimum.
 Step number  16 out of a maximum of   44
 All quantities printed in internal units (Hartrees-Bohrs-Radians)
 Mixed Optimization -- En-DIIS/RFO-DIIS
 Swapping is turned off.
 Update second derivatives using D2CorX and points   10   11   12   13   14
                                                     15   16
 DE= -5.12D-05 DEPred=-2.96D-05 R= 1.73D+00
 TightC=F SS=  1.41D+00  RLast= 2.04D-01 DXNew= 2.9943D+00 6.1348D-01
 Trust test= 1.73D+00 RLast= 2.04D-01 DXMaxT set to 1.78D+00
 ITU=  1  1  1  1  1  1  1  1  0  1  0  1  1  0  1  0
     Eigenvalues ---    0.00131   0.01101   0.01361   0.02385   0.05979
     Eigenvalues ---    0.07352   0.08181   0.14721   0.15653   0.16334
     Eigenvalues ---    0.16570   0.17082   0.22792   0.24453   0.30254
     Eigenvalues ---    0.37353   0.39909   0.47450   0.48642   0.50174
     Eigenvalues ---    0.51508   0.56076   0.60664   1.17475
 En-DIIS/RFO-DIIS/Sim-DIIS IScMMF=       -3 using points:    16   15   14   13   12   11
 RFO step:  Lambda=-1.65714251D-05.
 DIIS inversion failure, remove point   6.
 DIIS inversion failure, remove point   5.
 DIIS inversion failure, remove point   4.
 RFO-DIIS uses    3 points instead of    6
 DidBck=F Rises=F RFO-DIIS coefs:    1.76726   -2.00000    1.23274    0.00000    0.00000
                  RFO-DIIS coefs:    0.00000
 Iteration  1 RMS(Cart)=  0.01073257 RMS(Int)=  0.00006392
 Iteration  2 RMS(Cart)=  0.00008166 RMS(Int)=  0.00002930
 Iteration  3 RMS(Cart)=  0.00000000 RMS(Int)=  0.00002930
 Variable       Old X    -DE/DX   Delta X   Delta X   Delta X     New X
                                 (Linear)    (Quad)   (Total)
    R1        1.95117   0.00024   0.00030   0.00041   0.00071   1.95187
    R2        1.95267  -0.00031  -0.00055  -0.00008  -0.00063   1.95205
    R3        2.78596  -0.00073  -0.00196  -0.00069  -0.00265   2.78331
    R4        1.95500   0.00055   0.00132  -0.00011   0.00121   1.95621
    R5        2.04440   0.00010   0.00024   0.00003   0.00027   2.04467
    R6        2.75411   0.00044   0.00045   0.00062   0.00107   2.75517
    R7        2.56609  -0.00031  -0.00094  -0.00009  -0.00103   2.56507
    R8        2.28178   0.00146   0.00138   0.00002   0.00140   2.28318
    R9        1.84805  -0.00005  -0.00012   0.00003  -0.00009   1.84796
    A1        1.86820  -0.00001  -0.00050   0.00002  -0.00048   1.86772
    A2        1.96293  -0.00038  -0.00167  -0.00038  -0.00204   1.96089
    A3        1.88760   0.00039   0.00412  -0.00227   0.00186   1.88946
    A4        1.95886   0.00027   0.00120   0.00050   0.00171   1.96058
    A5        1.89225  -0.00023  -0.00306   0.00116  -0.00189   1.89036
    A6        1.89170  -0.00004  -0.00008   0.00090   0.00083   1.89253
    A7        2.05384  -0.00007   0.00018   0.00019   0.00046   2.05430
    A8        2.06318   0.00028   0.00111   0.00002   0.00122   2.06440
    A9        2.16609  -0.00021  -0.00151  -0.00024  -0.00166   2.16443
   A10        1.93305   0.00012   0.00028  -0.00016   0.00013   1.93317
   A11        2.13658  -0.00008  -0.00034   0.00008  -0.00026   2.13632
   A12        2.21355  -0.00004   0.00006   0.00008   0.00014   2.21369
   A13        1.91211   0.00017   0.00111  -0.00011   0.00101   1.91312
    D1        1.02386  -0.00004  -0.00733   0.02753   0.02019   1.04405
    D2       -2.10477  -0.00012  -0.01199   0.02997   0.01799  -2.08677
    D3       -1.08403   0.00005  -0.00636   0.02742   0.02105  -1.06298
    D4        2.07053  -0.00003  -0.01102   0.02986   0.01885   2.08938
    D5        3.10986   0.00020  -0.00326   0.02507   0.02180   3.13166
    D6       -0.01876   0.00012  -0.00791   0.02751   0.01960   0.00084
    D7        0.01538  -0.00015  -0.00740  -0.01063  -0.01801  -0.00262
    D8       -3.12554  -0.00009  -0.00817  -0.01037  -0.01852   3.13912
    D9       -3.11234  -0.00023  -0.01233  -0.00803  -0.02038  -3.13271
   D10        0.02993  -0.00017  -0.01310  -0.00777  -0.02089   0.00904
   D11       -3.14117   0.00007  -0.00193   0.00246   0.00053  -3.14065
   D12       -0.00029   0.00000  -0.00112   0.00219   0.00107   0.00078
         Item               Value     Threshold  Converged?
 Maximum Force            0.001464     0.000450     NO 
 RMS     Force            0.000352     0.000300     NO 
 Maximum Displacement     0.028287     0.001800     NO 
 RMS     Displacement     0.010736     0.001200     NO 
 Predicted change in Energy=-2.522032D-06
 GradGradGradGradGradGradGradGradGradGradGradGradGradGradGradGradGradGrad

                          Input orientation:                          
 ---------------------------------------------------------------------
 Center     Atomic      Atomic             Coordinates (Angstroms)
 Number     Number       Type             X           Y           Z
 ---------------------------------------------------------------------
      1          7           0        1.376228    0.032329   -0.629028
      2          1           0        1.642017   -0.535819   -1.449650
      3          1           0        2.229497    0.160706   -0.061140
      4          6           0        0.277665   -0.575576    0.140998
      5          1           0        0.439888   -1.561463    0.556235
      6          6           0       -0.962759    0.176665    0.286505
      7          8           0       -0.876957    1.373518   -0.348039
      8          1           0       -1.716117    1.863671   -0.239190
      9          8           0       -1.911522   -0.251624    0.899843
     10          1           0        1.065986    0.961233   -0.964412
 ---------------------------------------------------------------------
                    Distance matrix (angstroms):
                    1          2          3          4          5
     1  N    0.000000
     2  H    1.032888   0.000000
     3  H    1.032979   1.660795   0.000000
     4  C    1.472864   2.095996   2.095857   0.000000
     5  H    2.195848   2.553554   2.559241   1.081993   0.000000
     6  C    2.515928   3.210410   3.211170   1.457976   2.249725
     7  O    2.637155   3.347289   3.347130   2.317602   3.341542
     8  H    3.615022   4.301143   4.301123   3.173270   4.124633
     9  O    3.636946   4.269488   4.271012   2.339515   2.713462
    10  H    1.035180   1.675838   1.676456   2.050650   3.011372
                    6          7          8          9         10
     6  C    0.000000
     7  O    1.357374   0.000000
     8  H    1.920909   0.977900   0.000000
     9  O    1.208208   2.295348   2.410405   0.000000
    10  H    2.509212   2.079644   3.013376   3.716453   0.000000
 Stoichiometry    C2H5NO2(1+,2)
 Framework group  C1[X(C2H5NO2)]
 Deg. of freedom    24
 Full point group                 C1      NOp   1
 Largest Abelian subgroup         C1      NOp   1
 Largest concise Abelian subgroup C1      NOp   1
                         Standard orientation:                         
 ---------------------------------------------------------------------
 Center     Atomic      Atomic             Coordinates (Angstroms)
 Number     Number       Type             X           Y           Z
 ---------------------------------------------------------------------
      1          7           0        1.826826    0.044289   -0.000320
      2          1           0        2.415896   -0.129243   -0.830825
      3          1           0        2.417124   -0.126639    0.829967
      4          6           0        0.605618   -0.779103    0.002106
      5          1           0        0.724070   -1.854568   -0.005226
      6          6           0       -0.684920   -0.100721    0.000351
      7          8           0       -0.520291    1.246632   -0.000093
      8          1           0       -1.394837    1.684190   -0.000402
      9          8           0       -1.732639   -0.702427   -0.000379
     10          1           0        1.549216    1.041548   -0.002245
 ---------------------------------------------------------------------
 Rotational constants (GHZ):          10.3285269           3.9843211           2.9213951
 Standard basis: 6-31G(d) (6D, 7F)
 There are    85 symmetry adapted cartesian basis functions of A   symmetry.
 There are    85 symmetry adapted basis functions of A   symmetry.
    85 basis functions,   160 primitive gaussians,    85 cartesian basis functions
    20 alpha electrons       19 beta electrons
       nuclear repulsion energy       179.6551707353 Hartrees.
 NAtoms=   10 NActive=   10 NUniq=   10 SFac= 1.00D+00 NAtFMM=   60 NAOKFM=F Big=F
 Integral buffers will be    131072 words long.
 Raffenetti 2 integral format.
 Two-electron integral symmetry is turned on.
 One-electron integrals computed using PRISM.
 NBasis=    85 RedAO= T EigKep=  2.58D-03  NBF=    85
 NBsUse=    85 1.00D-06 EigRej= -1.00D+00 NBFU=    85
 Initial guess from the checkpoint file:  "glycine-rad-Z_protonated.chk"
 B after Tr=    -0.000000   -0.000000    0.000000
         Rot=    1.000000    0.000028   -0.000258   -0.000210 Ang=   0.04 deg.
 Initial guess <Sx>= 0.0000 <Sy>= 0.0000 <Sz>= 0.5000 <S**2>= 0.7610 S= 0.5055
 ExpMin= 1.61D-01 ExpMax= 5.48D+03 ExpMxC= 8.25D+02 IAcc=3 IRadAn=         5 AccDes= 0.00D+00
 Harris functional with IExCor=  402 and IRadAn=       5 diagonalized for initial guess.
 HarFok:  IExCor=  402 AccDes= 0.00D+00 IRadAn=         5 IDoV= 1 UseB2=F ITyADJ=14
 ICtDFT=  3500011 ScaDFX=  1.000000  1.000000  1.000000  1.000000
 FoFCou: FMM=F IPFlag=           0 FMFlag=      100000 FMFlg1=           0
         NFxFlg=           0 DoJE=T BraDBF=F KetDBF=T FulRan=T
         wScrn=  0.000000 ICntrl=       500 IOpCl=  0 I1Cent=   200000004 NGrid=           0
         NMat0=    1 NMatS0=      1 NMatT0=    0 NMatD0=    1 NMtDS0=    0 NMtDT0=    0
 Petite list used in FoFCou.
 Keep R1 and R2 ints in memory in canonical form, NReq=17003797.
 Requested convergence on RMS density matrix=1.00D-08 within 128 cycles.
 Requested convergence on MAX density matrix=1.00D-06.
 Requested convergence on             energy=1.00D-06.
 No special actions if energy rises.
 Integral accuracy reduced to 1.0D-05 until final iterations.
 Initial convergence to 1.0D-05 achieved.  Increase integral accuracy.
 SCF Done:  E(UB3LYP) =  -284.103186111     A.U. after   13 cycles
            NFock= 13  Conv=0.71D-08     -V/T= 2.0091
 <Sx>= 0.0000 <Sy>= 0.0000 <Sz>= 0.5000 <S**2>= 0.7610 S= 0.5055
 <L.S>=  0.00000000000    
 Annihilation of the first spin contaminant:
 S**2 before annihilation     0.7610,   after     0.7501
 Calling FoFJK, ICntrl=      2127 FMM=F ISym2X=0 I1Cent= 0 IOpClX= 1 NMat=1 NMatS=1 NMatT=0.
 ***** Axes restored to original set *****
 -------------------------------------------------------------------
 Center     Atomic                   Forces (Hartrees/Bohr)
 Number     Number              X              Y              Z
 -------------------------------------------------------------------
      1        7           0.000048695   -0.000064301    0.000022936
      2        1           0.000034177   -0.000077667    0.000031543
      3        1          -0.000024327   -0.000012491   -0.000040291
      4        6          -0.000077543   -0.000019560   -0.000271788
      5        1           0.000032147    0.000046023    0.000122830
      6        6           0.000308262    0.000248787   -0.000182878
      7        8          -0.000066286   -0.000070461    0.000100382
      8        1           0.000015847    0.000003250   -0.000022267
      9        8          -0.000207284   -0.000142422    0.000148445
     10        1          -0.000063687    0.000088842    0.000091088
 -------------------------------------------------------------------
 Cartesian Forces:  Max     0.000308262 RMS     0.000120027

 GradGradGradGradGradGradGradGradGradGradGradGradGradGradGradGradGradGrad
 Berny optimization.
 Using GEDIIS/GDIIS optimizer.
 FormGI is forming the generalized inverse of G from B-inverse, IUseBI=4.
 Internal  Forces:  Max     0.000288671 RMS     0.000073453
 Search for a local minimum.
 Step number  17 out of a maximum of   44
 All quantities printed in internal units (Hartrees-Bohrs-Radians)
 Mixed Optimization -- En-DIIS/RFO-DIIS
 Swapping is turned off.
 Update second derivatives using D2CorX and points   10   11   12   13   14
                                                     15   16   17
 DE= -1.51D-05 DEPred=-2.52D-06 R= 5.98D+00
 TightC=F SS=  1.41D+00  RLast= 6.28D-02 DXNew= 2.9943D+00 1.8841D-01
 Trust test= 5.98D+00 RLast= 6.28D-02 DXMaxT set to 1.78D+00
 ITU=  1  1  1  1  1  1  1  1  1  0  1  0  1  1  0  1  0
     Eigenvalues ---    0.00141   0.00918   0.01342   0.02242   0.06016
     Eigenvalues ---    0.07395   0.08142   0.14495   0.15184   0.15995
     Eigenvalues ---    0.16553   0.16858   0.22075   0.24846   0.29321
     Eigenvalues ---    0.37287   0.39536   0.47382   0.48461   0.49548
     Eigenvalues ---    0.50324   0.55698   0.56984   1.03264
 En-DIIS/RFO-DIIS/Sim-DIIS IScMMF=       -3 using points:    17   16   15   14   13   12   11
 RFO step:  Lambda=-1.68765105D-06.
 DIIS inversion failure, remove point   7.
 DIIS inversion failure, remove point   6.
 DIIS inversion failure, remove point   5.
 RFO-DIIS uses    4 points instead of    7
 DidBck=F Rises=F RFO-DIIS coefs:    0.84114    0.61433   -0.98638    0.53091    0.00000
                  RFO-DIIS coefs:    0.00000    0.00000
 Iteration  1 RMS(Cart)=  0.00171704 RMS(Int)=  0.00001102
 Iteration  2 RMS(Cart)=  0.00000188 RMS(Int)=  0.00001085
 Iteration  3 RMS(Cart)=  0.00000000 RMS(Int)=  0.00001085
 Variable       Old X    -DE/DX   Delta X   Delta X   Delta X     New X
                                 (Linear)    (Quad)   (Total)
    R1        1.95187   0.00003   0.00016  -0.00005   0.00011   1.95199
    R2        1.95205  -0.00004  -0.00014  -0.00001  -0.00016   1.95189
    R3        2.78331  -0.00009  -0.00056   0.00008  -0.00047   2.78284
    R4        1.95621   0.00007   0.00043  -0.00020   0.00023   1.95644
    R5        2.04467   0.00001   0.00007  -0.00002   0.00004   2.04471
    R6        2.75517  -0.00002   0.00026  -0.00032  -0.00005   2.75512
    R7        2.56507  -0.00010  -0.00010  -0.00027  -0.00037   2.56469
    R8        2.28318   0.00029   0.00034   0.00008   0.00042   2.28360
    R9        1.84796  -0.00001  -0.00004  -0.00000  -0.00004   1.84792
    A1        1.86772  -0.00002  -0.00020  -0.00002  -0.00022   1.86750
    A2        1.96089  -0.00002  -0.00052   0.00026  -0.00026   1.96063
    A3        1.88946   0.00011   0.00098  -0.00017   0.00082   1.89028
    A4        1.96058   0.00003   0.00049  -0.00026   0.00024   1.96082
    A5        1.89036   0.00001  -0.00039   0.00016  -0.00023   1.89013
    A6        1.89253  -0.00010  -0.00034   0.00002  -0.00032   1.89221
    A7        2.05430  -0.00002  -0.00008   0.00015   0.00011   2.05441
    A8        2.06440   0.00008   0.00028   0.00006   0.00037   2.06476
    A9        2.16443  -0.00006  -0.00031  -0.00018  -0.00045   2.16398
   A10        1.93317   0.00010  -0.00008   0.00042   0.00034   1.93351
   A11        2.13632  -0.00010   0.00012  -0.00052  -0.00040   2.13592
   A12        2.21369  -0.00000  -0.00003   0.00010   0.00007   2.21375
   A13        1.91312   0.00004   0.00034  -0.00008   0.00026   1.91338
    D1        1.04405   0.00002   0.00303   0.00176   0.00479   1.04883
    D2       -2.08677  -0.00005   0.00345  -0.00127   0.00218  -2.08459
    D3       -1.06298   0.00004   0.00331   0.00178   0.00509  -1.05790
    D4        2.08938  -0.00003   0.00373  -0.00125   0.00248   2.09187
    D5        3.13166   0.00008   0.00372   0.00172   0.00543   3.13710
    D6        0.00084   0.00001   0.00414  -0.00131   0.00283   0.00367
    D7       -0.00262   0.00002  -0.00369   0.00208  -0.00161  -0.00424
    D8        3.13912   0.00002  -0.00399   0.00230  -0.00168   3.13744
    D9       -3.13271  -0.00005  -0.00322  -0.00117  -0.00440  -3.13711
   D10        0.00904  -0.00005  -0.00352  -0.00094  -0.00446   0.00457
   D11       -3.14065  -0.00001  -0.00076   0.00005  -0.00071  -3.14136
   D12        0.00078  -0.00001  -0.00045  -0.00019  -0.00064   0.00014
         Item               Value     Threshold  Converged?
 Maximum Force            0.000289     0.000450     YES
 RMS     Force            0.000073     0.000300     YES
 Maximum Displacement     0.004886     0.001800     NO 
 RMS     Displacement     0.001717     0.001200     NO 
 Predicted change in Energy=-8.039026D-07
 GradGradGradGradGradGradGradGradGradGradGradGradGradGradGradGradGradGrad

                          Input orientation:                          
 ---------------------------------------------------------------------
 Center     Atomic      Atomic             Coordinates (Angstroms)
 Number     Number       Type             X           Y           Z
 ---------------------------------------------------------------------
      1          7           0        1.376302    0.032100   -0.629299
      2          1           0        1.640674   -0.535737   -1.450668
      3          1           0        2.230270    0.158768   -0.062229
      4          6           0        0.277802   -0.575224    0.140795
      5          1           0        0.440749   -1.559836    0.558820
      6          6           0       -0.962834    0.176688    0.285907
      7          8           0       -0.877119    1.374032   -0.347298
      8          1           0       -1.716686    1.863622   -0.239243
      9          8           0       -1.912000   -0.252793    0.898227
     10          1           0        1.066767    0.962022   -0.962889
 ---------------------------------------------------------------------
                    Distance matrix (angstroms):
                    1          2          3          4          5
     1  N    0.000000
     2  H    1.032946   0.000000
     3  H    1.032896   1.660640   0.000000
     4  C    1.472613   2.095646   2.095732   0.000000
     5  H    2.195711   2.554729   2.557672   1.082015   0.000000
     6  C    2.515962   3.209595   3.212076   1.457947   2.249454
     7  O    2.637842   3.347226   3.348731   2.317688   3.341468
     8  H    3.615687   4.300737   4.303060   3.173387   4.124500
     9  O    3.636953   4.268355   4.272032   2.339423   2.712745
    10  H    1.035302   1.676479   1.676349   2.050295   3.011190
                    6          7          8          9         10
     6  C    0.000000
     7  O    1.357176   0.000000
     8  H    1.920891   0.977879   0.000000
     9  O    1.208431   2.295402   2.410643   0.000000
    10  H    2.509087   2.080239   3.013993   3.716527   0.000000
 Stoichiometry    C2H5NO2(1+,2)
 Framework group  C1[X(C2H5NO2)]
 Deg. of freedom    24
 Full point group                 C1      NOp   1
 Largest Abelian subgroup         C1      NOp   1
 Largest concise Abelian subgroup C1      NOp   1
                         Standard orientation:                         
 ---------------------------------------------------------------------
 Center     Atomic      Atomic             Coordinates (Angstroms)
 Number     Number       Type             X           Y           Z
 ---------------------------------------------------------------------
      1          7           0        1.826983    0.044380   -0.000943
      2          1           0        2.414685   -0.128842   -0.832554
      3          1           0        2.418703   -0.127268    0.828080
      4          6           0        0.605849   -0.778668    0.002652
      5          1           0        0.724022   -1.854205   -0.001036
      6          6           0       -0.684801   -0.100563    0.000443
      7          8           0       -0.520927    1.246683    0.000534
      8          1           0       -1.395576    1.683987   -0.000747
      9          8           0       -1.732347   -0.703016   -0.001109
     10          1           0        1.549189    1.041717   -0.001115
 ---------------------------------------------------------------------
 Rotational constants (GHZ):          10.3274804           3.9840865           2.9211779
 Standard basis: 6-31G(d) (6D, 7F)
 There are    85 symmetry adapted cartesian basis functions of A   symmetry.
 There are    85 symmetry adapted basis functions of A   symmetry.
    85 basis functions,   160 primitive gaussians,    85 cartesian basis functions
    20 alpha electrons       19 beta electrons
       nuclear repulsion energy       179.6528670478 Hartrees.
 NAtoms=   10 NActive=   10 NUniq=   10 SFac= 1.00D+00 NAtFMM=   60 NAOKFM=F Big=F
 Integral buffers will be    131072 words long.
 Raffenetti 2 integral format.
 Two-electron integral symmetry is turned on.
 One-electron integrals computed using PRISM.
 NBasis=    85 RedAO= T EigKep=  2.58D-03  NBF=    85
 NBsUse=    85 1.00D-06 EigRej= -1.00D+00 NBFU=    85
 Initial guess from the checkpoint file:  "glycine-rad-Z_protonated.chk"
 B after Tr=     0.000000   -0.000000   -0.000000
         Rot=    1.000000   -0.000029   -0.000032   -0.000105 Ang=  -0.01 deg.
 Initial guess <Sx>= 0.0000 <Sy>= 0.0000 <Sz>= 0.5000 <S**2>= 0.7610 S= 0.5055
 Keep R1 and R2 ints in memory in canonical form, NReq=17003797.
 Requested convergence on RMS density matrix=1.00D-08 within 128 cycles.
 Requested convergence on MAX density matrix=1.00D-06.
 Requested convergence on             energy=1.00D-06.
 No special actions if energy rises.
 SCF Done:  E(UB3LYP) =  -284.103187025     A.U. after   11 cycles
            NFock= 11  Conv=0.25D-08     -V/T= 2.0091
 <Sx>= 0.0000 <Sy>= 0.0000 <Sz>= 0.5000 <S**2>= 0.7610 S= 0.5055
 <L.S>=  0.00000000000    
 Annihilation of the first spin contaminant:
 S**2 before annihilation     0.7610,   after     0.7501
 Calling FoFJK, ICntrl=      2127 FMM=F ISym2X=0 I1Cent= 0 IOpClX= 1 NMat=1 NMatS=1 NMatT=0.
 ***** Axes restored to original set *****
 -------------------------------------------------------------------
 Center     Atomic                   Forces (Hartrees/Bohr)
 Number     Number              X              Y              Z
 -------------------------------------------------------------------
      1        7           0.000044972    0.000056538   -0.000027643
      2        1           0.000009437    0.000013071    0.000007322
      3        1           0.000017471   -0.000018400    0.000018935
      4        6          -0.000154496   -0.000077308   -0.000103755
      5        1           0.000019048    0.000036252    0.000065910
      6        6           0.000082184    0.000048511    0.000008784
      7        8          -0.000015933   -0.000022207    0.000017821
      8        1          -0.000002060    0.000003305   -0.000004582
      9        8           0.000014060   -0.000016486    0.000005199
     10        1          -0.000014683   -0.000023276    0.000012009
 -------------------------------------------------------------------
 Cartesian Forces:  Max     0.000154496 RMS     0.000046767

 GradGradGradGradGradGradGradGradGradGradGradGradGradGradGradGradGradGrad
 Berny optimization.
 Using GEDIIS/GDIIS optimizer.
 FormGI is forming the generalized inverse of G from B-inverse, IUseBI=4.
 Internal  Forces:  Max     0.000057242 RMS     0.000024905
 Search for a local minimum.
 Step number  18 out of a maximum of   44
 All quantities printed in internal units (Hartrees-Bohrs-Radians)
 Mixed Optimization -- En-DIIS/RFO-DIIS
 Swapping is turned off.
 Update second derivatives using D2CorX and points   11   12   13   14   15
                                                     16   17   18
 DE= -9.14D-07 DEPred=-8.04D-07 R= 1.14D+00
 Trust test= 1.14D+00 RLast= 1.20D-02 DXMaxT set to 1.78D+00
 ITU=  0  1  1  1  1  1  1  1  1  1  0  1  0  1  1  0  1  0
     Eigenvalues ---    0.00131   0.00882   0.01345   0.01754   0.06016
     Eigenvalues ---    0.07300   0.08165   0.14634   0.15391   0.16003
     Eigenvalues ---    0.16561   0.17054   0.22143   0.24573   0.28980
     Eigenvalues ---    0.37304   0.39808   0.47433   0.48617   0.49873
     Eigenvalues ---    0.50375   0.56013   0.58911   1.04724
 En-DIIS/RFO-DIIS/Sim-DIIS IScMMF=       -3 using points:    18   17   16   15   14   13   12   11
 RFO step:  Lambda=-5.37721421D-07.
 DIIS inversion failure, remove point   8.
 DIIS inversion failure, remove point   7.
 DIIS inversion failure, remove point   6.
 RFO-DIIS uses    5 points instead of    8
 DidBck=F Rises=F RFO-DIIS coefs:    3.00000   -1.78333   -0.91191    1.49979   -0.80454
                  RFO-DIIS coefs:    0.00000    0.00000    0.00000
 Iteration  1 RMS(Cart)=  0.00130332 RMS(Int)=  0.00001979
 Iteration  2 RMS(Cart)=  0.00000354 RMS(Int)=  0.00001966
 Iteration  3 RMS(Cart)=  0.00000000 RMS(Int)=  0.00001966
 Variable       Old X    -DE/DX   Delta X   Delta X   Delta X     New X
                                 (Linear)    (Quad)   (Total)
    R1        1.95199  -0.00001  -0.00004   0.00002  -0.00001   1.95197
    R2        1.95189   0.00002  -0.00008   0.00015   0.00007   1.95196
    R3        2.78284   0.00005  -0.00003   0.00021   0.00017   2.78301
    R4        1.95644  -0.00002  -0.00022   0.00019  -0.00002   1.95641
    R5        2.04471  -0.00000  -0.00002   0.00001  -0.00001   2.04470
    R6        2.75512  -0.00006  -0.00054   0.00020  -0.00034   2.75478
    R7        2.56469  -0.00002  -0.00057   0.00029  -0.00028   2.56441
    R8        2.28360  -0.00000   0.00030  -0.00011   0.00019   2.28379
    R9        1.84792   0.00000  -0.00002   0.00002   0.00000   1.84793
    A1        1.86750  -0.00001  -0.00012  -0.00006  -0.00019   1.86731
    A2        1.96063   0.00003   0.00033  -0.00012   0.00020   1.96083
    A3        1.89028   0.00000   0.00012   0.00016   0.00027   1.89055
    A4        1.96082  -0.00002  -0.00032   0.00019  -0.00013   1.96069
    A5        1.89013   0.00002   0.00016   0.00015   0.00030   1.89043
    A6        1.89221  -0.00003  -0.00013  -0.00030  -0.00043   1.89178
    A7        2.05441   0.00001   0.00033  -0.00014   0.00012   2.05453
    A8        2.06476   0.00001   0.00029  -0.00007   0.00015   2.06491
    A9        2.16398  -0.00001  -0.00039   0.00022  -0.00024   2.16374
   A10        1.93351   0.00004   0.00080  -0.00033   0.00047   1.93398
   A11        2.13592  -0.00005  -0.00098   0.00042  -0.00057   2.13535
   A12        2.21375   0.00001   0.00018  -0.00008   0.00010   2.21385
   A13        1.91338   0.00001  -0.00002   0.00024   0.00022   1.91360
    D1        1.04883   0.00003   0.00412   0.00035   0.00448   1.05331
    D2       -2.08459  -0.00003  -0.00176  -0.00027  -0.00203  -2.08663
    D3       -1.05790   0.00003   0.00427   0.00038   0.00466  -1.05323
    D4        2.09187  -0.00002  -0.00160  -0.00024  -0.00185   2.09002
    D5        3.13710   0.00003   0.00437   0.00028   0.00465  -3.14144
    D6        0.00367  -0.00002  -0.00151  -0.00035  -0.00186   0.00181
    D7       -0.00424   0.00003   0.00294   0.00057   0.00350  -0.00074
    D8        3.13744   0.00003   0.00327   0.00019   0.00345   3.14089
    D9       -3.13711  -0.00002  -0.00337  -0.00010  -0.00345  -3.14056
   D10        0.00457  -0.00003  -0.00304  -0.00047  -0.00350   0.00107
   D11       -3.14136  -0.00000  -0.00029   0.00014  -0.00015  -3.14151
   D12        0.00014  -0.00000  -0.00064   0.00054  -0.00010   0.00004
         Item               Value     Threshold  Converged?
 Maximum Force            0.000057     0.000450     YES
 RMS     Force            0.000025     0.000300     YES
 Maximum Displacement     0.003793     0.001800     NO 
 RMS     Displacement     0.001303     0.001200     NO 
 Predicted change in Energy=-5.252435D-08
 GradGradGradGradGradGradGradGradGradGradGradGradGradGradGradGradGradGrad

                          Input orientation:                          
 ---------------------------------------------------------------------
 Center     Atomic      Atomic             Coordinates (Angstroms)
 Number     Number       Type             X           Y           Z
 ---------------------------------------------------------------------
      1          7           0        1.376422    0.031956   -0.629564
      2          1           0        1.641791   -0.535005   -1.451208
      3          1           0        2.229795    0.157788   -0.061345
      4          6           0        0.276926   -0.575992    0.138787
      5          1           0        0.440693   -1.559220    0.559719
      6          6           0       -0.962797    0.176769    0.285497
      7          8           0       -0.877855    1.373758   -0.348164
      8          1           0       -1.717049    1.863744   -0.238990
      9          8           0       -1.911037   -0.252381    0.899681
     10          1           0        1.067038    0.962223   -0.962292
 ---------------------------------------------------------------------
                    Distance matrix (angstroms):
                    1          2          3          4          5
     1  N    0.000000
     2  H    1.032939   0.000000
     3  H    1.032934   1.660550   0.000000
     4  C    1.472703   2.095858   2.095754   0.000000
     5  H    2.195864   2.556457   2.556310   1.082008   0.000000
     6  C    2.516000   3.210396   3.211434   1.457768   2.249142
     7  O    2.638443   3.347939   3.349379   2.317793   3.341434
     8  H    3.616290   4.301775   4.303419   3.173477   4.124374
     9  O    3.636870   4.269559   4.270632   2.338988   2.711833
    10  H    1.035289   1.676625   1.676552   2.050063   3.011062
                    6          7          8          9         10
     6  C    0.000000
     7  O    1.357028   0.000000
     8  H    1.920902   0.977881   0.000000
     9  O    1.208532   2.295411   2.410848   0.000000
    10  H    2.508814   2.080654   3.014472   3.716334   0.000000
 Stoichiometry    C2H5NO2(1+,2)
 Framework group  C1[X(C2H5NO2)]
 Deg. of freedom    24
 Full point group                 C1      NOp   1
 Largest Abelian subgroup         C1      NOp   1
 Largest concise Abelian subgroup C1      NOp   1
                         Standard orientation:                         
 ---------------------------------------------------------------------
 Center     Atomic      Atomic             Coordinates (Angstroms)
 Number     Number       Type             X           Y           Z
 ---------------------------------------------------------------------
      1          7           0        1.827151    0.044474   -0.000162
      2          1           0        2.416136   -0.127446   -0.831127
      3          1           0        2.417692   -0.128740    0.829422
      4          6           0        0.605811   -0.778437    0.000469
      5          1           0        0.723700   -1.854003   -0.000384
      6          6           0       -0.684675   -0.100400    0.000070
      7          8           0       -0.521436    1.246773    0.000069
      8          1           0       -1.396194    1.683865   -0.000129
      9          8           0       -1.731976   -0.703484   -0.000173
     10          1           0        1.549089    1.041722    0.000947
 ---------------------------------------------------------------------
 Rotational constants (GHZ):          10.3257751           3.9841864           2.9210860
 Standard basis: 6-31G(d) (6D, 7F)
 There are    85 symmetry adapted cartesian basis functions of A   symmetry.
 There are    85 symmetry adapted basis functions of A   symmetry.
    85 basis functions,   160 primitive gaussians,    85 cartesian basis functions
    20 alpha electrons       19 beta electrons
       nuclear repulsion energy       179.6521601140 Hartrees.
 NAtoms=   10 NActive=   10 NUniq=   10 SFac= 1.00D+00 NAtFMM=   60 NAOKFM=F Big=F
 Integral buffers will be    131072 words long.
 Raffenetti 2 integral format.
 Two-electron integral symmetry is turned on.
 One-electron integrals computed using PRISM.
 NBasis=    85 RedAO= T EigKep=  2.58D-03  NBF=    85
 NBsUse=    85 1.00D-06 EigRej= -1.00D+00 NBFU=    85
 Initial guess from the checkpoint file:  "glycine-rad-Z_protonated.chk"
 B after Tr=    -0.000000    0.000000    0.000000
         Rot=    1.000000   -0.000082    0.000028   -0.000077 Ang=  -0.01 deg.
 Initial guess <Sx>= 0.0000 <Sy>= 0.0000 <Sz>= 0.5000 <S**2>= 0.7610 S= 0.5055
 Keep R1 and R2 ints in memory in canonical form, NReq=17003797.
 Requested convergence on RMS density matrix=1.00D-08 within 128 cycles.
 Requested convergence on MAX density matrix=1.00D-06.
 Requested convergence on             energy=1.00D-06.
 No special actions if energy rises.
 SCF Done:  E(UB3LYP) =  -284.103187560     A.U. after   11 cycles
            NFock= 11  Conv=0.39D-08     -V/T= 2.0091
 <Sx>= 0.0000 <Sy>= 0.0000 <Sz>= 0.5000 <S**2>= 0.7611 S= 0.5055
 <L.S>=  0.00000000000    
 Annihilation of the first spin contaminant:
 S**2 before annihilation     0.7611,   after     0.7501
 Calling FoFJK, ICntrl=      2127 FMM=F ISym2X=0 I1Cent= 0 IOpClX= 1 NMat=1 NMatS=1 NMatT=0.
 ***** Axes restored to original set *****
 -------------------------------------------------------------------
 Center     Atomic                   Forces (Hartrees/Bohr)
 Number     Number              X              Y              Z
 -------------------------------------------------------------------
      1        7           0.000002927    0.000024032    0.000037378
      2        1          -0.000022207    0.000016328   -0.000009061
      3        1          -0.000012317    0.000010858   -0.000000167
      4        6          -0.000002069   -0.000041689   -0.000027616
      5        1           0.000010024    0.000006868    0.000009533
      6        6          -0.000077727   -0.000064890    0.000077421
      7        8           0.000027891    0.000028136   -0.000024009
      8        1          -0.000002260   -0.000008025    0.000006213
      9        8           0.000043862    0.000041848   -0.000040649
     10        1           0.000031875   -0.000013467   -0.000029045
 -------------------------------------------------------------------
 Cartesian Forces:  Max     0.000077727 RMS     0.000032510

 GradGradGradGradGradGradGradGradGradGradGradGradGradGradGradGradGradGrad
 Berny optimization.
 Using GEDIIS/GDIIS optimizer.
 FormGI is forming the generalized inverse of G from B-inverse, IUseBI=4.
 Internal  Forces:  Max     0.000069882 RMS     0.000022141
 Search for a local minimum.
 Step number  19 out of a maximum of   44
 All quantities printed in internal units (Hartrees-Bohrs-Radians)
 Mixed Optimization -- En-DIIS/RFO-DIIS
 Swapping is turned off.
 Update second derivatives using D2CorX and points   11   12   13   14   15
                                                     16   17   18   19
 DE= -5.36D-07 DEPred=-5.25D-08 R= 1.02D+01
 Trust test= 1.02D+01 RLast= 1.11D-02 DXMaxT set to 1.78D+00
 ITU=  0  0  1  1  1  1  1  1  1  1  1  0  1  0  1  1  0  1  0
     Eigenvalues ---    0.00133   0.00666   0.01050   0.01357   0.06018
     Eigenvalues ---    0.07450   0.08176   0.14569   0.15636   0.16443
     Eigenvalues ---    0.16581   0.16863   0.22912   0.25101   0.30988
     Eigenvalues ---    0.37306   0.40000   0.47432   0.48538   0.49620
     Eigenvalues ---    0.50220   0.55934   0.57143   1.08212
 En-DIIS/RFO-DIIS/Sim-DIIS IScMMF=       -3 using points:    19   18   17   16   15   14   13   12   11
 RFO step:  Lambda=-8.41744620D-08.
 DIIS inversion failure, remove point   9.
 DIIS inversion failure, remove point   8.
 DIIS inversion failure, remove point   7.
 DIIS inversion failure, remove point   6.
 DIIS inversion failure, remove point   5.
 RFO-DIIS uses    4 points instead of    9
 DidBck=F Rises=F RFO-DIIS coefs:    1.45341   -1.19222    0.82725   -0.08844    0.00000
                  RFO-DIIS coefs:    0.00000    0.00000    0.00000    0.00000
 Iteration  1 RMS(Cart)=  0.00061617 RMS(Int)=  0.00000038
 Iteration  2 RMS(Cart)=  0.00000035 RMS(Int)=  0.00000025
 Variable       Old X    -DE/DX   Delta X   Delta X   Delta X     New X
                                 (Linear)    (Quad)   (Total)
    R1        1.95197  -0.00001  -0.00003  -0.00000  -0.00003   1.95194
    R2        1.95196  -0.00001   0.00009  -0.00009  -0.00000   1.95196
    R3        2.78301   0.00002   0.00019  -0.00014   0.00005   2.78306
    R4        1.95641  -0.00001  -0.00007   0.00003  -0.00005   1.95637
    R5        2.04470  -0.00000  -0.00001   0.00001  -0.00000   2.04469
    R6        2.75478   0.00001  -0.00002   0.00008   0.00006   2.75484
    R7        2.56441   0.00003   0.00006   0.00005   0.00011   2.56452
    R8        2.28379  -0.00007  -0.00010   0.00001  -0.00009   2.28371
    R9        1.84793  -0.00000   0.00002  -0.00002   0.00000   1.84793
    A1        1.86731   0.00001   0.00004   0.00011   0.00014   1.86746
    A2        1.96083  -0.00001   0.00010  -0.00020  -0.00010   1.96074
    A3        1.89055  -0.00003  -0.00032   0.00006  -0.00026   1.89029
    A4        1.96069  -0.00000  -0.00008   0.00008  -0.00001   1.96068
    A5        1.89043  -0.00002   0.00014  -0.00024  -0.00010   1.89033
    A6        1.89178   0.00005   0.00011   0.00018   0.00030   1.89208
    A7        2.05453   0.00001   0.00001  -0.00003  -0.00001   2.05452
    A8        2.06491  -0.00003  -0.00009  -0.00001  -0.00010   2.06481
    A9        2.16374   0.00002   0.00008   0.00003   0.00011   2.16385
   A10        1.93398  -0.00004  -0.00003  -0.00014  -0.00017   1.93382
   A11        2.13535   0.00005   0.00002   0.00018   0.00020   2.13555
   A12        2.21385  -0.00000   0.00001  -0.00004  -0.00003   2.21382
   A13        1.91360  -0.00002  -0.00001  -0.00013  -0.00013   1.91346
    D1        1.05331   0.00001   0.00028  -0.00034  -0.00006   1.05325
    D2       -2.08663   0.00000  -0.00094  -0.00057  -0.00151  -2.08814
    D3       -1.05323   0.00000   0.00022  -0.00040  -0.00018  -1.05341
    D4        2.09002  -0.00001  -0.00100  -0.00062  -0.00163   2.08839
    D5       -3.14144  -0.00001   0.00002  -0.00027  -0.00024   3.14150
    D6        0.00181  -0.00002  -0.00120  -0.00049  -0.00169   0.00012
    D7       -0.00074   0.00000   0.00118  -0.00057   0.00062  -0.00012
    D8        3.14089   0.00000   0.00117  -0.00055   0.00062   3.14152
    D9       -3.14056  -0.00001  -0.00012  -0.00081  -0.00093  -3.14149
   D10        0.00107  -0.00001  -0.00014  -0.00079  -0.00093   0.00014
   D11       -3.14151   0.00000   0.00050  -0.00064  -0.00014   3.14153
   D12        0.00004  -0.00000   0.00052  -0.00066  -0.00014  -0.00010
         Item               Value     Threshold  Converged?
 Maximum Force            0.000070     0.000450     YES
 RMS     Force            0.000022     0.000300     YES
 Maximum Displacement     0.001615     0.001800     YES
 RMS     Displacement     0.000616     0.001200     YES
 Predicted change in Energy=-3.038339D-08
 Optimization completed.
    -- Stationary point found.
                           ----------------------------
                           !   Optimized Parameters   !
                           ! (Angstroms and Degrees)  !
 --------------------------                            --------------------------
 ! Name  Definition              Value          Derivative Info.                !
 --------------------------------------------------------------------------------
 ! R1    R(1,2)                  1.0329         -DE/DX =    0.0                 !
 ! R2    R(1,3)                  1.0329         -DE/DX =    0.0                 !
 ! R3    R(1,4)                  1.4727         -DE/DX =    0.0                 !
 ! R4    R(1,10)                 1.0353         -DE/DX =    0.0                 !
 ! R5    R(4,5)                  1.082          -DE/DX =    0.0                 !
 ! R6    R(4,6)                  1.4578         -DE/DX =    0.0                 !
 ! R7    R(6,7)                  1.357          -DE/DX =    0.0                 !
 ! R8    R(6,9)                  1.2085         -DE/DX =   -0.0001              !
 ! R9    R(7,8)                  0.9779         -DE/DX =    0.0                 !
 ! A1    A(2,1,3)              106.9892         -DE/DX =    0.0                 !
 ! A2    A(2,1,4)              112.3475         -DE/DX =    0.0                 !
 ! A3    A(2,1,10)             108.3204         -DE/DX =    0.0                 !
 ! A4    A(3,1,4)              112.339          -DE/DX =    0.0                 !
 ! A5    A(3,1,10)             108.3139         -DE/DX =    0.0                 !
 ! A6    A(4,1,10)             108.3912         -DE/DX =    0.0                 !
 ! A7    A(1,4,5)              117.7161         -DE/DX =    0.0                 !
 ! A8    A(1,4,6)              118.3108         -DE/DX =    0.0                 !
 ! A9    A(5,4,6)              123.973          -DE/DX =    0.0                 !
 ! A10   A(4,6,7)              110.8091         -DE/DX =    0.0                 !
 ! A11   A(4,6,9)              122.3467         -DE/DX =    0.0                 !
 ! A12   A(7,6,9)              126.8442         -DE/DX =    0.0                 !
 ! A13   A(6,7,8)              109.6411         -DE/DX =    0.0                 !
 ! D1    D(2,1,4,5)             60.3502         -DE/DX =    0.0                 !
 ! D2    D(2,1,4,6)           -119.5548         -DE/DX =    0.0                 !
 ! D3    D(3,1,4,5)            -60.3458         -DE/DX =    0.0                 !
 ! D4    D(3,1,4,6)            119.7492         -DE/DX =    0.0                 !
 ! D5    D(10,1,4,5)           180.0089         -DE/DX =    0.0                 !
 ! D6    D(10,1,4,6)             0.1039         -DE/DX =    0.0                 !
 ! D7    D(1,4,6,7)             -0.0423         -DE/DX =    0.0                 !
 ! D8    D(1,4,6,9)            179.96           -DE/DX =    0.0                 !
 ! D9    D(5,4,6,7)           -179.9409         -DE/DX =    0.0                 !
 ! D10   D(5,4,6,9)              0.0614         -DE/DX =    0.0                 !
 ! D11   D(4,6,7,8)            180.0045         -DE/DX =    0.0                 !
 ! D12   D(9,6,7,8)              0.0021         -DE/DX =    0.0                 !
 --------------------------------------------------------------------------------
 GradGradGradGradGradGradGradGradGradGradGradGradGradGradGradGradGradGrad

                          Input orientation:                          
 ---------------------------------------------------------------------
 Center     Atomic      Atomic             Coordinates (Angstroms)
 Number     Number       Type             X           Y           Z
 ---------------------------------------------------------------------
      1          7           0        1.376422    0.031956   -0.629564
      2          1           0        1.641791   -0.535005   -1.451208
      3          1           0        2.229795    0.157788   -0.061345
      4          6           0        0.276926   -0.575992    0.138787
      5          1           0        0.440693   -1.559220    0.559719
      6          6           0       -0.962797    0.176769    0.285497
      7          8           0       -0.877855    1.373758   -0.348164
      8          1           0       -1.717049    1.863744   -0.238990
      9          8           0       -1.911037   -0.252381    0.899681
     10          1           0        1.067038    0.962223   -0.962292
 ---------------------------------------------------------------------
                    Distance matrix (angstroms):
                    1          2          3          4          5
     1  N    0.000000
     2  H    1.032939   0.000000
     3  H    1.032934   1.660550   0.000000
     4  C    1.472703   2.095858   2.095754   0.000000
     5  H    2.195864   2.556457   2.556310   1.082008   0.000000
     6  C    2.516000   3.210396   3.211434   1.457768   2.249142
     7  O    2.638443   3.347939   3.349379   2.317793   3.341434
     8  H    3.616290   4.301775   4.303419   3.173477   4.124374
     9  O    3.636870   4.269559   4.270632   2.338988   2.711833
    10  H    1.035289   1.676625   1.676552   2.050063   3.011062
                    6          7          8          9         10
     6  C    0.000000
     7  O    1.357028   0.000000
     8  H    1.920902   0.977881   0.000000
     9  O    1.208532   2.295411   2.410848   0.000000
    10  H    2.508814   2.080654   3.014472   3.716334   0.000000
 Stoichiometry    C2H5NO2(1+,2)
 Framework group  C1[X(C2H5NO2)]
 Deg. of freedom    24
 Full point group                 C1      NOp   1
 Largest Abelian subgroup         C1      NOp   1
 Largest concise Abelian subgroup C1      NOp   1
                         Standard orientation:                         
 ---------------------------------------------------------------------
 Center     Atomic      Atomic             Coordinates (Angstroms)
 Number     Number       Type             X           Y           Z
 ---------------------------------------------------------------------
      1          7           0        1.827151    0.044474   -0.000162
      2          1           0        2.416136   -0.127446   -0.831127
      3          1           0        2.417692   -0.128740    0.829422
      4          6           0        0.605811   -0.778437    0.000469
      5          1           0        0.723700   -1.854003   -0.000384
      6          6           0       -0.684675   -0.100400    0.000070
      7          8           0       -0.521436    1.246773    0.000069
      8          1           0       -1.396194    1.683865   -0.000129
      9          8           0       -1.731976   -0.703484   -0.000173
     10          1           0        1.549089    1.041722    0.000947
 ---------------------------------------------------------------------
 Rotational constants (GHZ):          10.3257751           3.9841864           2.9210860

 **********************************************************************

            Population analysis using the SCF Density.

 **********************************************************************

 Orbital symmetries:
 Alpha Orbitals:
       Occupied  (A) (A) (A) (A) (A) (A) (A) (A) (A) (A) (A) (A)
                 (A) (A) (A) (A) (A) (A) (A) (A)
       Virtual   (A) (A) (A) (A) (A) (A) (A) (A) (A) (A) (A) (A)
                 (A) (A) (A) (A) (A) (A) (A) (A) (A) (A) (A) (A)
                 (A) (A) (A) (A) (A) (A) (A) (A) (A) (A) (A) (A)
                 (A) (A) (A) (A) (A) (A) (A) (A) (A) (A) (A) (A)
                 (A) (A) (A) (A) (A) (A) (A) (A) (A) (A) (A) (A)
                 (A) (A) (A) (A) (A)
 Beta  Orbitals:
       Occupied  (A) (A) (A) (A) (A) (A) (A) (A) (A) (A) (A) (A)
                 (A) (A) (A) (A) (A) (A) (A)
       Virtual   (A) (A) (A) (A) (A) (A) (A) (A) (A) (A) (A) (A)
                 (A) (A) (A) (A) (A) (A) (A) (A) (A) (A) (A) (A)
                 (A) (A) (A) (A) (A) (A) (A) (A) (A) (A) (A) (A)
                 (A) (A) (A) (A) (A) (A) (A) (A) (A) (A) (A) (A)
                 (A) (A) (A) (A) (A) (A) (A) (A) (A) (A) (A) (A)
                 (A) (A) (A) (A) (A) (A)
 The electronic state is 2-A.
 Alpha  occ. eigenvalues --  -19.39037 -19.33971 -14.69994 -10.52213 -10.49305
 Alpha  occ. eigenvalues --   -1.29962  -1.24152  -1.21575  -0.97456  -0.84795
 Alpha  occ. eigenvalues --   -0.81801  -0.79946  -0.75368  -0.67302  -0.66643
 Alpha  occ. eigenvalues --   -0.64578  -0.59744  -0.52151  -0.47719  -0.47605
 Alpha virt. eigenvalues --   -0.18300  -0.15294  -0.11762  -0.11589  -0.09075
 Alpha virt. eigenvalues --   -0.07004  -0.03427   0.05204   0.09700   0.17533
 Alpha virt. eigenvalues --    0.29783   0.31848   0.34877   0.40286   0.40736
 Alpha virt. eigenvalues --    0.44867   0.46814   0.49584   0.53290   0.56368
 Alpha virt. eigenvalues --    0.58379   0.59856   0.63859   0.65047   0.66909
 Alpha virt. eigenvalues --    0.74268   0.76628   0.81516   0.84757   0.86707
 Alpha virt. eigenvalues --    0.93264   1.05354   1.06427   1.16866   1.18787
 Alpha virt. eigenvalues --    1.22926   1.33801   1.44694   1.51069   1.53819
 Alpha virt. eigenvalues --    1.55825   1.59863   1.60946   1.68113   1.71273
 Alpha virt. eigenvalues --    1.73126   1.82110   1.86754   1.94479   2.06510
 Alpha virt. eigenvalues --    2.07519   2.15886   2.22457   2.26394   2.37073
 Alpha virt. eigenvalues --    2.46626   2.52640   2.70573   2.81878   2.90652
 Alpha virt. eigenvalues --    3.50375   3.65987   3.85283   4.07381   4.24673
  Beta  occ. eigenvalues --  -19.39034 -19.33411 -14.70057 -10.52412 -10.47943
  Beta  occ. eigenvalues --   -1.29665  -1.23713  -1.20809  -0.95036  -0.84265
  Beta  occ. eigenvalues --   -0.81009  -0.79759  -0.74767  -0.66689  -0.66322
  Beta  occ. eigenvalues --   -0.63309  -0.59303  -0.50245  -0.46925
  Beta virt. eigenvalues --   -0.33212  -0.18028  -0.13500  -0.11525  -0.10962
  Beta virt. eigenvalues --   -0.08222  -0.05638  -0.02939   0.05465   0.10361
  Beta virt. eigenvalues --    0.17763   0.32715   0.33542   0.35218   0.41205
  Beta virt. eigenvalues --    0.41902   0.46204   0.46917   0.50437   0.53634
  Beta virt. eigenvalues --    0.56428   0.58760   0.60242   0.64053   0.65630
  Beta virt. eigenvalues --    0.67303   0.74674   0.77211   0.82301   0.86426
  Beta virt. eigenvalues --    0.86984   0.93735   1.05977   1.08267   1.17502
  Beta virt. eigenvalues --    1.20043   1.24294   1.33931   1.45019   1.51765
  Beta virt. eigenvalues --    1.54816   1.56406   1.61416   1.61540   1.68864
  Beta virt. eigenvalues --    1.73387   1.75848   1.82850   1.89363   1.95280
  Beta virt. eigenvalues --    2.07376   2.07546   2.17498   2.23664   2.26808
  Beta virt. eigenvalues --    2.38860   2.47078   2.52653   2.71066   2.82124
  Beta virt. eigenvalues --    2.90798   3.50555   3.66370   3.87183   4.08322
  Beta virt. eigenvalues --    4.25226
          Condensed to atoms (all electrons):
               1          2          3          4          5          6
     1  N    6.813018   0.295032   0.295059   0.128170  -0.035511  -0.012242
     2  H    0.295032   0.296788  -0.016180  -0.018507  -0.000510   0.000284
     3  H    0.295059  -0.016180   0.296787  -0.018522  -0.000516   0.000295
     4  C    0.128170  -0.018507  -0.018522   5.395966   0.367668   0.364657
     5  H   -0.035511  -0.000510  -0.000516   0.367668   0.397133  -0.012848
     6  C   -0.012242   0.000284   0.000295   0.364657  -0.012848   4.188053
     7  O   -0.010567   0.000202   0.000201  -0.114280   0.002053   0.286405
     8  H   -0.000126   0.000009   0.000009   0.009550  -0.000093  -0.006440
     9  O    0.002418  -0.000023  -0.000023  -0.065095  -0.000771   0.559601
    10  H    0.276452  -0.008749  -0.008751  -0.024582   0.001918  -0.002490
               7          8          9         10
     1  N   -0.010567  -0.000126   0.002418   0.276452
     2  H    0.000202   0.000009  -0.000023  -0.008749
     3  H    0.000201   0.000009  -0.000023  -0.008751
     4  C   -0.114280   0.009550  -0.065095  -0.024582
     5  H    0.002053  -0.000093  -0.000771   0.001918
     6  C    0.286405  -0.006440   0.559601  -0.002490
     7  O    8.251463   0.236787  -0.073163   0.032540
     8  H    0.236787   0.285674   0.005406  -0.000923
     9  O   -0.073163   0.005406   7.933660   0.000329
    10  H    0.032540  -0.000923   0.000329   0.273199
          Atomic-Atomic Spin Densities.
               1          2          3          4          5          6
     1  N   -0.039213   0.008903   0.008912  -0.028518   0.001586  -0.000886
     2  H    0.008903   0.034002  -0.007961  -0.014495   0.000035   0.000026
     3  H    0.008912  -0.007961   0.033901  -0.014480   0.000036   0.000027
     4  C   -0.028518  -0.014495  -0.014480   1.066252  -0.007985  -0.019439
     5  H    0.001586   0.000035   0.000036  -0.007985  -0.035551  -0.000358
     6  C   -0.000886   0.000026   0.000027  -0.019439  -0.000358  -0.117636
     7  O    0.001033   0.000083   0.000082  -0.009451  -0.000008   0.019386
     8  H   -0.000023  -0.000001  -0.000001   0.000096   0.000000  -0.000810
     9  O    0.000087   0.000015   0.000015  -0.015805   0.000373  -0.011086
    10  H    0.001447  -0.000118  -0.000107  -0.000853  -0.000140   0.000494
               7          8          9         10
     1  N    0.001033  -0.000023   0.000087   0.001447
     2  H    0.000083  -0.000001   0.000015  -0.000118
     3  H    0.000082  -0.000001   0.000015  -0.000107
     4  C   -0.009451   0.000096  -0.015805  -0.000853
     5  H   -0.000008   0.000000   0.000373  -0.000140
     6  C    0.019386  -0.000810  -0.011086   0.000494
     7  O   -0.008801   0.001478   0.002239  -0.000191
     8  H    0.001478  -0.002295  -0.000450   0.000016
     9  O    0.002239  -0.000450   0.242790  -0.000001
    10  H   -0.000191   0.000016  -0.000001   0.000149
 Mulliken charges and spin densities:
               1          2
     1  N   -0.751702  -0.046672
     2  H    0.451655   0.020489
     3  H    0.451643   0.020423
     4  C   -0.025024   0.955321
     5  H    0.281477  -0.042012
     6  C    0.634724  -0.130283
     7  O   -0.611639   0.005851
     8  H    0.470148  -0.001990
     9  O   -0.362338   0.218178
    10  H    0.461056   0.000695
 Sum of Mulliken charges =   1.00000   1.00000
 Mulliken charges and spin densities with hydrogens summed into heavy atoms:
               1          2
     1  N    0.612652  -0.005065
     4  C    0.256453   0.913309
     6  C    0.634724  -0.130283
     7  O   -0.141491   0.003861
     9  O   -0.362338   0.218178
 Electronic spatial extent (au):  <R**2>=            398.8908
 Charge=              1.0000 electrons
 Dipole moment (field-independent basis, Debye):
    X=              7.8469    Y=              1.1251    Z=             -0.0015  Tot=              7.9272
 Quadrupole moment (field-independent basis, Debye-Ang):
   XX=             -9.1710   YY=            -21.6320   ZZ=            -25.4602
   XY=             -5.5114   XZ=             -0.0024   YZ=              0.0007
 Traceless Quadrupole moment (field-independent basis, Debye-Ang):
   XX=              9.5834   YY=             -2.8776   ZZ=             -6.7058
   XY=             -5.5114   XZ=             -0.0024   YZ=              0.0007
 Octapole moment (field-independent basis, Debye-Ang**2):
  XXX=             44.1906  YYY=              5.9692  ZZZ=             -0.0103  XYY=             -0.9341
  XXY=             10.7468  XXZ=             -0.0009  XZZ=              5.5385  YZZ=              0.7653
  YYZ=             -0.0015  XYZ=              0.0008
 Hexadecapole moment (field-independent basis, Debye-Ang**3):
 XXXX=           -198.2652 YYYY=           -101.6912 ZZZZ=            -23.5351 XXXY=            -17.6420
 XXXZ=              0.0061 YYYX=            -16.0751 YYYZ=              0.0066 ZZZX=             -0.0174
 ZZZY=              0.0017 XXYY=            -54.8829 XXZZ=            -37.7669 YYZZ=            -26.6357
 XXYZ=             -0.0075 YYXZ=              0.0037 ZZXY=             -0.6031
 N-N= 1.796521601140D+02 E-N=-1.015553832960D+03  KE= 2.815346749396D+02
                          Isotropic Fermi Contact Couplings
        Atom                 a.u.       MegaHertz       Gauss      10(-4) cm-1
     1  N(14)             -0.02166      -6.99963      -2.49764      -2.33482
     2  H(1)               0.01548      69.18963      24.68858      23.07918
     3  H(1)               0.01544      69.01774      24.62725      23.02184
     4  C(13)              0.11232     126.26603      45.05486      42.11781
     5  H(1)              -0.01546     -69.08710     -24.65200     -23.04498
     6  C(13)             -0.03627     -40.77387     -14.54913     -13.60070
     7  O(17)             -0.00896       5.43372       1.93889       1.81249
     8  H(1)              -0.00057      -2.52627      -0.90144      -0.84267
     9  O(17)              0.02628     -15.92969      -5.68411      -5.31357
    10  H(1)               0.00040       1.80107       0.64267       0.60077
 --------------------------------------------------------
       Center         ----  Spin Dipole Couplings  ----
                      3XX-RR        3YY-RR        3ZZ-RR
 --------------------------------------------------------
     1   Atom       -0.008950     -0.012310      0.021260
     2   Atom        0.013771     -0.007913     -0.005858
     3   Atom        0.013829     -0.007924     -0.005905
     4   Atom       -0.534699     -0.530405      1.065104
     5   Atom       -0.061391      0.070175     -0.008784
     6   Atom        0.069830      0.035434     -0.105265
     7   Atom       -0.008090     -0.001916      0.010006
     8   Atom       -0.000447      0.004620     -0.004174
     9   Atom       -0.421594     -0.417081      0.838675
    10   Atom       -0.003957      0.012103     -0.008146
 --------------------------------------------------------
                        XY            XZ            YZ
 --------------------------------------------------------
     1   Atom        0.005082     -0.000022     -0.000036
     2   Atom        0.007877     -0.009677     -0.001267
     3   Atom        0.007867      0.009648      0.001253
     4   Atom       -0.003164      0.000431     -0.000306
     5   Atom       -0.014891      0.000007      0.000067
     6   Atom       -0.001900     -0.000006     -0.000001
     7   Atom       -0.008787      0.000007      0.000104
     8   Atom       -0.003825      0.000002     -0.000001
     9   Atom        0.007659     -0.000768      0.000492
    10   Atom        0.012896     -0.000000     -0.000007
 --------------------------------------------------------


 ---------------------------------------------------------------------------------
              Anisotropic Spin Dipole Couplings in Principal Axis System
 ---------------------------------------------------------------------------------

       Atom             a.u.   MegaHertz   Gauss  10(-4) cm-1        Axes

              Baa    -0.0160    -0.616    -0.220    -0.206 -0.5857  0.8105  0.0004
     1 N(14)  Bbb    -0.0053    -0.204    -0.073    -0.068  0.8105  0.5857  0.0015
              Bcc     0.0213     0.820     0.293     0.274 -0.0009 -0.0012  1.0000
 
              Baa    -0.0117    -6.249    -2.230    -2.084 -0.4313  0.7076 -0.5597
     2 H(1)   Bbb    -0.0082    -4.378    -1.562    -1.460  0.0967  0.6531  0.7511
              Bcc     0.0199    10.627     3.792     3.545  0.8970  0.2698 -0.3500
 
              Baa    -0.0117    -6.249    -2.230    -2.085 -0.4299  0.7070  0.5616
     3 H(1)   Bbb    -0.0082    -4.385    -1.565    -1.463 -0.0950 -0.6540  0.7505
              Bcc     0.0199    10.635     3.795     3.547  0.8979  0.2693  0.3483
 
              Baa    -0.5364   -71.976   -25.683   -24.009  0.8836  0.4682 -0.0001
     4 C(13)  Bbb    -0.5287   -70.950   -25.317   -23.666 -0.4682  0.8836  0.0003
              Bcc     1.0651   142.927    51.000    47.675  0.0003 -0.0002  1.0000
 
              Baa    -0.0631   -33.643   -12.005   -11.222  0.9938  0.1111 -0.0003
     5 H(1)   Bbb    -0.0088    -4.687    -1.672    -1.563  0.0004 -0.0008  1.0000
              Bcc     0.0718    38.330    13.677    12.786 -0.1111  0.9938  0.0008
 
              Baa    -0.1053   -14.126    -5.040    -4.712  0.0000  0.0000  1.0000
     6 C(13)  Bbb     0.0353     4.741     1.692     1.581  0.0550  0.9985 -0.0000
              Bcc     0.0699     9.385     3.349     3.130  0.9985 -0.0550 -0.0000
 
              Baa    -0.0143     1.036     0.370     0.346  0.8159  0.5782 -0.0027
     7 O(17)  Bbb     0.0043    -0.312    -0.111    -0.104 -0.5782  0.8158 -0.0141
              Bcc     0.0100    -0.724    -0.258    -0.242 -0.0059  0.0131  0.9999
 
              Baa    -0.0042    -2.227    -0.795    -0.743 -0.0009 -0.0003  1.0000
     8 H(1)   Bbb    -0.0025    -1.334    -0.476    -0.445  0.8810  0.4732  0.0009
              Bcc     0.0067     3.561     1.271     1.188 -0.4732  0.8810 -0.0002
 
              Baa    -0.4273    30.921    11.033    10.314  0.8008 -0.5989  0.0007
     9 O(17)  Bbb    -0.4114    29.765    10.621     9.929  0.5989  0.8008  0.0001
              Bcc     0.8387   -60.686   -21.654   -20.243 -0.0006  0.0004  1.0000
 
              Baa    -0.0111    -5.932    -2.117    -1.979  0.8742 -0.4855 -0.0010
    10 H(1)   Bbb    -0.0081    -4.346    -1.551    -1.450  0.0010 -0.0003  1.0000
              Bcc     0.0193    10.279     3.668     3.429  0.4855  0.8742 -0.0002
 

 ---------------------------------------------------------------------------------

 Unable to Open any file for archive entry.
 1\1\GINC-E2428\FOpt\UB3LYP\6-31G(d)\C2H5N1O2(1+,2)\JSYNAK\02-Jul-2026\
 0\\# opt freq ub3lyp/6-31g(d)\\Title Card Required\\1,2\N,1.3764216339
 ,0.0319558482,-0.6295638715\H,1.641790587,-0.5350046716,-1.4512075055\
 H,2.229794995,0.1577876305,-0.0613452564\C,0.2769256833,-0.5759915839,
 0.1387873554\H,0.440693258,-1.5592197661,0.5597185251\C,-0.9627973838,
 0.1767694307,0.2854974349\O,-0.8778549037,1.3737580962,-0.348163909\H,
 -1.7170486887,1.863743746,-0.2389900125\O,-1.9110370077,-0.2523814391,
 0.8996806929\H,1.0670378468,0.9622232991,-0.9622915036\\Version=ES64L-
 G16RevC.01\State=2-A\HF=-284.1031876\S2=0.761058\S2-1=0.\S2A=0.750062\
 RMSD=3.895e-09\RMSF=3.251e-05\Dipole=2.8617001,0.060477,-1.2385084\Qua
 drupole=5.9737566,-1.7146714,-4.2590852,-4.8441164,-2.2073586,0.411275
 4\PG=C01 [X(C2H5N1O2)]\\@
 The archive entry for this job was punched.


 ...THE PHYSICISTS HAVE MADE THEIR UNIVERSE, AND IF YOU DO NOT LIKE
 IT, YOU MUST MAKE YOUR OWN.
                               -- E. R. HARRISON IN "COSMOLOGY" (1980)
 Job cpu time:       0 days  0 hours  7 minutes 10.4 seconds.
 Elapsed time:       0 days  0 hours  2 minutes 20.2 seconds.
 File lengths (MBytes):  RWF=     10 Int=      0 D2E=      0 Chk=      2 Scr=      1
 Normal termination of Gaussian 16 at Thu Jul  2 22:42:27 2026.
 Link1:  Proceeding to internal job step number  2.
 --------------------------------------------------------------------
 #N Geom=AllCheck Guess=TCheck SCRF=Check GenChk UB3LYP/6-31G(d) Freq
 --------------------------------------------------------------------
 1/10=4,29=7,30=1,38=1,40=1/1,3;
 2/12=2,40=1/2;
 3/5=1,6=6,7=1,11=2,14=-4,25=1,30=1,70=2,71=2,74=-5,116=2,140=1/1,2,3;
 4/5=101/1;
 5/5=2,38=6,98=1/2;
 8/6=4,10=90,11=11/1;
 11/6=1,8=1,9=11,15=111,16=1/1,2,10;
 10/6=1/2;
 6/7=2,8=2,9=2,10=2,28=1/1;
 7/8=1,10=1,25=1/1,2,3,16;
 1/10=4,30=1/3;
 99//99;
 Structure from the checkpoint file:  "glycine-rad-Z_protonated.chk"
 -------------------
 Title Card Required
 -------------------
 Charge =  1 Multiplicity = 2
 Redundant internal coordinates found in file.  (old form).
 N,0,1.3764216339,0.0319558482,-0.6295638715
 H,0,1.641790587,-0.5350046716,-1.4512075055
 H,0,2.229794995,0.1577876305,-0.0613452564
 C,0,0.2769256833,-0.5759915839,0.1387873554
 H,0,0.440693258,-1.5592197661,0.5597185251
 C,0,-0.9627973838,0.1767694307,0.2854974349
 O,0,-0.8778549037,1.3737580962,-0.348163909
 H,0,-1.7170486887,1.863743746,-0.2389900125
 O,0,-1.9110370077,-0.2523814391,0.8996806929
 H,0,1.0670378468,0.9622232991,-0.9622915036
 Recover connectivity data from disk.

 GradGradGradGradGradGradGradGradGradGradGradGradGradGradGradGradGradGrad
 Berny optimization.
 Initialization pass.
                           ----------------------------
                           !    Initial Parameters    !
                           ! (Angstroms and Degrees)  !
 --------------------------                            --------------------------
 ! Name  Definition              Value          Derivative Info.                !
 --------------------------------------------------------------------------------
 ! R1    R(1,2)                  1.0329         calculate D2E/DX2 analytically  !
 ! R2    R(1,3)                  1.0329         calculate D2E/DX2 analytically  !
 ! R3    R(1,4)                  1.4727         calculate D2E/DX2 analytically  !
 ! R4    R(1,10)                 1.0353         calculate D2E/DX2 analytically  !
 ! R5    R(4,5)                  1.082          calculate D2E/DX2 analytically  !
 ! R6    R(4,6)                  1.4578         calculate D2E/DX2 analytically  !
 ! R7    R(6,7)                  1.357          calculate D2E/DX2 analytically  !
 ! R8    R(6,9)                  1.2085         calculate D2E/DX2 analytically  !
 ! R9    R(7,8)                  0.9779         calculate D2E/DX2 analytically  !
 ! A1    A(2,1,3)              106.9892         calculate D2E/DX2 analytically  !
 ! A2    A(2,1,4)              112.3475         calculate D2E/DX2 analytically  !
 ! A3    A(2,1,10)             108.3204         calculate D2E/DX2 analytically  !
 ! A4    A(3,1,4)              112.339          calculate D2E/DX2 analytically  !
 ! A5    A(3,1,10)             108.3139         calculate D2E/DX2 analytically  !
 ! A6    A(4,1,10)             108.3912         calculate D2E/DX2 analytically  !
 ! A7    A(1,4,5)              117.7161         calculate D2E/DX2 analytically  !
 ! A8    A(1,4,6)              118.3108         calculate D2E/DX2 analytically  !
 ! A9    A(5,4,6)              123.973          calculate D2E/DX2 analytically  !
 ! A10   A(4,6,7)              110.8091         calculate D2E/DX2 analytically  !
 ! A11   A(4,6,9)              122.3467         calculate D2E/DX2 analytically  !
 ! A12   A(7,6,9)              126.8442         calculate D2E/DX2 analytically  !
 ! A13   A(6,7,8)              109.6411         calculate D2E/DX2 analytically  !
 ! D1    D(2,1,4,5)             60.3502         calculate D2E/DX2 analytically  !
 ! D2    D(2,1,4,6)           -119.5548         calculate D2E/DX2 analytically  !
 ! D3    D(3,1,4,5)            -60.3458         calculate D2E/DX2 analytically  !
 ! D4    D(3,1,4,6)            119.7492         calculate D2E/DX2 analytically  !
 ! D5    D(10,1,4,5)          -179.9911         calculate D2E/DX2 analytically  !
 ! D6    D(10,1,4,6)             0.1039         calculate D2E/DX2 analytically  !
 ! D7    D(1,4,6,7)             -0.0423         calculate D2E/DX2 analytically  !
 ! D8    D(1,4,6,9)            179.96           calculate D2E/DX2 analytically  !
 ! D9    D(5,4,6,7)           -179.9409         calculate D2E/DX2 analytically  !
 ! D10   D(5,4,6,9)              0.0614         calculate D2E/DX2 analytically  !
 ! D11   D(4,6,7,8)           -179.9955         calculate D2E/DX2 analytically  !
 ! D12   D(9,6,7,8)              0.0021         calculate D2E/DX2 analytically  !
 --------------------------------------------------------------------------------
 Trust Radius=3.00D-01 FncErr=1.00D-07 GrdErr=1.00D-07 EigMax=2.50D+02 EigMin=1.00D-04
 Number of steps in this run=      2 maximum allowed number of steps=      2.
 GradGradGradGradGradGradGradGradGradGradGradGradGradGradGradGradGradGrad

                          Input orientation:                          
 ---------------------------------------------------------------------
 Center     Atomic      Atomic             Coordinates (Angstroms)
 Number     Number       Type             X           Y           Z
 ---------------------------------------------------------------------
      1          7           0        1.376422    0.031956   -0.629564
      2          1           0        1.641791   -0.535005   -1.451208
      3          1           0        2.229795    0.157788   -0.061345
      4          6           0        0.276926   -0.575992    0.138787
      5          1           0        0.440693   -1.559220    0.559719
      6          6           0       -0.962797    0.176769    0.285497
      7          8           0       -0.877855    1.373758   -0.348164
      8          1           0       -1.717049    1.863744   -0.238990
      9          8           0       -1.911037   -0.252381    0.899681
     10          1           0        1.067038    0.962223   -0.962292
 ---------------------------------------------------------------------
                    Distance matrix (angstroms):
                    1          2          3          4          5
     1  N    0.000000
     2  H    1.032939   0.000000
     3  H    1.032934   1.660550   0.000000
     4  C    1.472703   2.095858   2.095754   0.000000
     5  H    2.195864   2.556457   2.556310   1.082008   0.000000
     6  C    2.516000   3.210396   3.211434   1.457768   2.249142
     7  O    2.638443   3.347939   3.349379   2.317793   3.341434
     8  H    3.616290   4.301775   4.303419   3.173477   4.124374
     9  O    3.636870   4.269559   4.270632   2.338988   2.711833
    10  H    1.035289   1.676625   1.676552   2.050063   3.011062
                    6          7          8          9         10
     6  C    0.000000
     7  O    1.357028   0.000000
     8  H    1.920902   0.977881   0.000000
     9  O    1.208532   2.295411   2.410848   0.000000
    10  H    2.508814   2.080654   3.014472   3.716334   0.000000
 Stoichiometry    C2H5NO2(1+,2)
 Framework group  C1[X(C2H5NO2)]
 Deg. of freedom    24
 Full point group                 C1      NOp   1
 Largest Abelian subgroup         C1      NOp   1
 Largest concise Abelian subgroup C1      NOp   1
                         Standard orientation:                         
 ---------------------------------------------------------------------
 Center     Atomic      Atomic             Coordinates (Angstroms)
 Number     Number       Type             X           Y           Z
 ---------------------------------------------------------------------
      1          7           0        1.827151    0.044474   -0.000162
      2          1           0        2.416136   -0.127446   -0.831127
      3          1           0        2.417692   -0.128740    0.829422
      4          6           0        0.605811   -0.778437    0.000469
      5          1           0        0.723700   -1.854003   -0.000384
      6          6           0       -0.684675   -0.100400    0.000070
      7          8           0       -0.521436    1.246773    0.000069
      8          1           0       -1.396194    1.683865   -0.000129
      9          8           0       -1.731976   -0.703484   -0.000173
     10          1           0        1.549089    1.041722    0.000947
 ---------------------------------------------------------------------
 Rotational constants (GHZ):          10.3257751           3.9841864           2.9210860
 Standard basis: 6-31G(d) (6D, 7F)
 There are    85 symmetry adapted cartesian basis functions of A   symmetry.
 There are    85 symmetry adapted basis functions of A   symmetry.
    85 basis functions,   160 primitive gaussians,    85 cartesian basis functions
    20 alpha electrons       19 beta electrons
       nuclear repulsion energy       179.6521601140 Hartrees.
 NAtoms=   10 NActive=   10 NUniq=   10 SFac= 1.00D+00 NAtFMM=   60 NAOKFM=F Big=F
 Integral buffers will be    131072 words long.
 Raffenetti 2 integral format.
 Two-electron integral symmetry is turned on.
 One-electron integrals computed using PRISM.
 NBasis=    85 RedAO= T EigKep=  2.58D-03  NBF=    85
 NBsUse=    85 1.00D-06 EigRej= -1.00D+00 NBFU=    85
 Initial guess from the checkpoint file:  "glycine-rad-Z_protonated.chk"
 B after Tr=     0.000000   -0.000000   -0.000000
         Rot=    1.000000    0.000000   -0.000000    0.000000 Ang=   0.00 deg.
 Initial guess <Sx>= 0.0000 <Sy>= 0.0000 <Sz>= 0.5000 <S**2>= 0.7611 S= 0.5055
 Keep R1 and R2 ints in memory in canonical form, NReq=17003797.
 Requested convergence on RMS density matrix=1.00D-08 within 128 cycles.
 Requested convergence on MAX density matrix=1.00D-06.
 Requested convergence on             energy=1.00D-06.
 No special actions if energy rises.
 SCF Done:  E(UB3LYP) =  -284.103187560     A.U. after    1 cycles
            NFock=  1  Conv=0.71D-09     -V/T= 2.0091
 <Sx>= 0.0000 <Sy>= 0.0000 <Sz>= 0.5000 <S**2>= 0.7611 S= 0.5055
 <L.S>=  0.00000000000    
 Annihilation of the first spin contaminant:
 S**2 before annihilation     0.7611,   after     0.7501
 DoSCS=F DFT=T ScalE2(SS,OS)=  1.000000  1.000000
 Range of M.O.s used for correlation:     1    85
 NBasis=    85 NAE=    20 NBE=    19 NFC=     0 NFV=     0
 NROrb=     85 NOA=    20 NOB=    19 NVA=    65 NVB=    66
 Symmetrizing basis deriv contribution to polar:
 IMax=3 JMax=2 DiffMx= 0.00D+00
 G2DrvN: will do    11 centers at a time, making    1 passes.
 Calling FoFCou, ICntrl=  3107 FMM=F I1Cent=   0 AccDes= 0.00D+00.
 End of G2Drv F.D. properties file   721 does not exist.
 End of G2Drv F.D. properties file   722 does not exist.
 End of G2Drv F.D. properties file   788 does not exist.
          IDoAtm=1111111111
          Differentiating once with respect to electric field.
                with respect to dipole field.
          Differentiating once with respect to nuclear coordinates.
 Keep R1 and R2 ints in memory in canonical form, NReq=16999564.
          There are    33 degrees of freedom in the 1st order CPHF.  IDoFFX=6 NUNeed=     3.
     30 vectors produced by pass  0 Test12= 7.74D-15 3.03D-09 XBig12= 8.24D+01 5.03D+00.
 AX will form    30 AO Fock derivatives at one time.
     30 vectors produced by pass  1 Test12= 7.74D-15 3.03D-09 XBig12= 2.50D+01 1.22D+00.
     30 vectors produced by pass  2 Test12= 7.74D-15 3.03D-09 XBig12= 9.02D-01 3.24D-01.
     30 vectors produced by pass  3 Test12= 7.74D-15 3.03D-09 XBig12= 7.81D-03 2.41D-02.
     30 vectors produced by pass  4 Test12= 7.74D-15 3.03D-09 XBig12= 4.22D-05 1.00D-03.
     30 vectors produced by pass  5 Test12= 7.74D-15 3.03D-09 XBig12= 9.67D-08 5.16D-05.
     18 vectors produced by pass  6 Test12= 7.74D-15 3.03D-09 XBig12= 2.36D-10 2.27D-06.
      3 vectors produced by pass  7 Test12= 7.74D-15 3.03D-09 XBig12= 5.62D-13 1.33D-07.
      1 vectors produced by pass  8 Test12= 7.74D-15 3.03D-09 XBig12= 1.16D-15 5.63D-09.
 InvSVY:  IOpt=1 It=  1 EMax= 3.11D-15
 Solved reduced A of dimension   202 with    33 vectors.
 Isotropic polarizability for W=    0.000000       31.26 Bohr**3.
 End of Minotr F.D. properties file   721 does not exist.
 End of Minotr F.D. properties file   722 does not exist.
 End of Minotr F.D. properties file   788 does not exist.

 **********************************************************************

            Population analysis using the SCF Density.

 **********************************************************************

 Orbital symmetries:
 Alpha Orbitals:
       Occupied  (A) (A) (A) (A) (A) (A) (A) (A) (A) (A) (A) (A)
                 (A) (A) (A) (A) (A) (A) (A) (A)
       Virtual   (A) (A) (A) (A) (A) (A) (A) (A) (A) (A) (A) (A)
                 (A) (A) (A) (A) (A) (A) (A) (A) (A) (A) (A) (A)
                 (A) (A) (A) (A) (A) (A) (A) (A) (A) (A) (A) (A)
                 (A) (A) (A) (A) (A) (A) (A) (A) (A) (A) (A) (A)
                 (A) (A) (A) (A) (A) (A) (A) (A) (A) (A) (A) (A)
                 (A) (A) (A) (A) (A)
 Beta  Orbitals:
       Occupied  (A) (A) (A) (A) (A) (A) (A) (A) (A) (A) (A) (A)
                 (A) (A) (A) (A) (A) (A) (A)
       Virtual   (A) (A) (A) (A) (A) (A) (A) (A) (A) (A) (A) (A)
                 (A) (A) (A) (A) (A) (A) (A) (A) (A) (A) (A) (A)
                 (A) (A) (A) (A) (A) (A) (A) (A) (A) (A) (A) (A)
                 (A) (A) (A) (A) (A) (A) (A) (A) (A) (A) (A) (A)
                 (A) (A) (A) (A) (A) (A) (A) (A) (A) (A) (A) (A)
                 (A) (A) (A) (A) (A) (A)
 The electronic state is 2-A.
 Alpha  occ. eigenvalues --  -19.39037 -19.33971 -14.69994 -10.52213 -10.49305
 Alpha  occ. eigenvalues --   -1.29962  -1.24152  -1.21575  -0.97456  -0.84795
 Alpha  occ. eigenvalues --   -0.81801  -0.79946  -0.75368  -0.67302  -0.66643
 Alpha  occ. eigenvalues --   -0.64578  -0.59744  -0.52151  -0.47719  -0.47605
 Alpha virt. eigenvalues --   -0.18300  -0.15294  -0.11762  -0.11589  -0.09075
 Alpha virt. eigenvalues --   -0.07004  -0.03427   0.05204   0.09700   0.17533
 Alpha virt. eigenvalues --    0.29783   0.31848   0.34877   0.40286   0.40736
 Alpha virt. eigenvalues --    0.44867   0.46814   0.49584   0.53290   0.56368
 Alpha virt. eigenvalues --    0.58379   0.59856   0.63859   0.65047   0.66909
 Alpha virt. eigenvalues --    0.74268   0.76628   0.81516   0.84757   0.86707
 Alpha virt. eigenvalues --    0.93264   1.05354   1.06427   1.16866   1.18787
 Alpha virt. eigenvalues --    1.22926   1.33801   1.44694   1.51069   1.53819
 Alpha virt. eigenvalues --    1.55825   1.59863   1.60946   1.68113   1.71273
 Alpha virt. eigenvalues --    1.73126   1.82110   1.86754   1.94479   2.06510
 Alpha virt. eigenvalues --    2.07519   2.15886   2.22457   2.26394   2.37073
 Alpha virt. eigenvalues --    2.46626   2.52640   2.70573   2.81878   2.90652
 Alpha virt. eigenvalues --    3.50375   3.65987   3.85283   4.07381   4.24673
  Beta  occ. eigenvalues --  -19.39034 -19.33411 -14.70057 -10.52412 -10.47943
  Beta  occ. eigenvalues --   -1.29665  -1.23713  -1.20809  -0.95036  -0.84265
  Beta  occ. eigenvalues --   -0.81009  -0.79759  -0.74767  -0.66689  -0.66322
  Beta  occ. eigenvalues --   -0.63309  -0.59303  -0.50245  -0.46925
  Beta virt. eigenvalues --   -0.33212  -0.18028  -0.13500  -0.11525  -0.10962
  Beta virt. eigenvalues --   -0.08222  -0.05638  -0.02939   0.05465   0.10361
  Beta virt. eigenvalues --    0.17763   0.32715   0.33542   0.35218   0.41205
  Beta virt. eigenvalues --    0.41902   0.46204   0.46917   0.50437   0.53634
  Beta virt. eigenvalues --    0.56428   0.58760   0.60242   0.64053   0.65630
  Beta virt. eigenvalues --    0.67303   0.74674   0.77211   0.82301   0.86426
  Beta virt. eigenvalues --    0.86984   0.93735   1.05977   1.08267   1.17502
  Beta virt. eigenvalues --    1.20043   1.24294   1.33931   1.45019   1.51765
  Beta virt. eigenvalues --    1.54816   1.56406   1.61416   1.61540   1.68864
  Beta virt. eigenvalues --    1.73387   1.75848   1.82850   1.89363   1.95280
  Beta virt. eigenvalues --    2.07376   2.07546   2.17498   2.23664   2.26808
  Beta virt. eigenvalues --    2.38860   2.47078   2.52653   2.71066   2.82124
  Beta virt. eigenvalues --    2.90798   3.50555   3.66370   3.87183   4.08322
  Beta virt. eigenvalues --    4.25226
          Condensed to atoms (all electrons):
               1          2          3          4          5          6
     1  N    6.813018   0.295032   0.295059   0.128170  -0.035511  -0.012242
     2  H    0.295032   0.296788  -0.016180  -0.018507  -0.000510   0.000284
     3  H    0.295059  -0.016180   0.296787  -0.018522  -0.000516   0.000295
     4  C    0.128170  -0.018507  -0.018522   5.395967   0.367668   0.364657
     5  H   -0.035511  -0.000510  -0.000516   0.367668   0.397132  -0.012848
     6  C   -0.012242   0.000284   0.000295   0.364657  -0.012848   4.188053
     7  O   -0.010567   0.000202   0.000201  -0.114280   0.002053   0.286405
     8  H   -0.000126   0.000009   0.000009   0.009550  -0.000093  -0.006440
     9  O    0.002418  -0.000023  -0.000023  -0.065095  -0.000771   0.559601
    10  H    0.276452  -0.008749  -0.008751  -0.024582   0.001918  -0.002490
               7          8          9         10
     1  N   -0.010567  -0.000126   0.002418   0.276452
     2  H    0.000202   0.000009  -0.000023  -0.008749
     3  H    0.000201   0.000009  -0.000023  -0.008751
     4  C   -0.114280   0.009550  -0.065095  -0.024582
     5  H    0.002053  -0.000093  -0.000771   0.001918
     6  C    0.286405  -0.006440   0.559601  -0.002490
     7  O    8.251463   0.236787  -0.073163   0.032540
     8  H    0.236787   0.285674   0.005406  -0.000923
     9  O   -0.073163   0.005406   7.933660   0.000329
    10  H    0.032540  -0.000923   0.000329   0.273199
          Atomic-Atomic Spin Densities.
               1          2          3          4          5          6
     1  N   -0.039213   0.008903   0.008912  -0.028518   0.001586  -0.000886
     2  H    0.008903   0.034002  -0.007961  -0.014495   0.000035   0.000026
     3  H    0.008912  -0.007961   0.033901  -0.014480   0.000036   0.000027
     4  C   -0.028518  -0.014495  -0.014480   1.066252  -0.007985  -0.019439
     5  H    0.001586   0.000035   0.000036  -0.007985  -0.035551  -0.000358
     6  C   -0.000886   0.000026   0.000027  -0.019439  -0.000358  -0.117636
     7  O    0.001033   0.000083   0.000082  -0.009451  -0.000008   0.019386
     8  H   -0.000023  -0.000001  -0.000001   0.000096   0.000000  -0.000810
     9  O    0.000087   0.000015   0.000015  -0.015805   0.000373  -0.011086
    10  H    0.001447  -0.000118  -0.000107  -0.000853  -0.000140   0.000494
               7          8          9         10
     1  N    0.001033  -0.000023   0.000087   0.001447
     2  H    0.000083  -0.000001   0.000015  -0.000118
     3  H    0.000082  -0.000001   0.000015  -0.000107
     4  C   -0.009451   0.000096  -0.015805  -0.000853
     5  H   -0.000008   0.000000   0.000373  -0.000140
     6  C    0.019386  -0.000810  -0.011086   0.000494
     7  O   -0.008801   0.001478   0.002239  -0.000191
     8  H    0.001478  -0.002295  -0.000450   0.000016
     9  O    0.002239  -0.000450   0.242790  -0.000001
    10  H   -0.000191   0.000016  -0.000001   0.000149
 Mulliken charges and spin densities:
               1          2
     1  N   -0.751702  -0.046672
     2  H    0.451655   0.020489
     3  H    0.451643   0.020423
     4  C   -0.025024   0.955321
     5  H    0.281477  -0.042012
     6  C    0.634725  -0.130283
     7  O   -0.611639   0.005851
     8  H    0.470148  -0.001990
     9  O   -0.362338   0.218178
    10  H    0.461056   0.000695
 Sum of Mulliken charges =   1.00000   1.00000
 Mulliken charges and spin densities with hydrogens summed into heavy atoms:
               1          2
     1  N    0.612652  -0.005065
     4  C    0.256453   0.913309
     6  C    0.634725  -0.130283
     7  O   -0.141491   0.003861
     9  O   -0.362338   0.218178
 APT charges:
               1
     1  N   -0.304684
     2  H    0.281729
     3  H    0.281803
     4  C    0.215922
     5  H    0.121603
     6  C    0.876685
     7  O   -0.696414
     8  H    0.366713
     9  O   -0.474793
    10  H    0.331436
 Sum of APT charges =   1.00000
 APT charges with hydrogens summed into heavy atoms:
               1
     1  N    0.590284
     4  C    0.337525
     6  C    0.876685
     7  O   -0.329701
     9  O   -0.474793
 Electronic spatial extent (au):  <R**2>=            398.8908
 Charge=              1.0000 electrons
 Dipole moment (field-independent basis, Debye):
    X=              7.8469    Y=              1.1251    Z=             -0.0015  Tot=              7.9272
 Quadrupole moment (field-independent basis, Debye-Ang):
   XX=             -9.1710   YY=            -21.6320   ZZ=            -25.4602
   XY=             -5.5114   XZ=             -0.0024   YZ=              0.0007
 Traceless Quadrupole moment (field-independent basis, Debye-Ang):
   XX=              9.5834   YY=             -2.8776   ZZ=             -6.7058
   XY=             -5.5114   XZ=             -0.0024   YZ=              0.0007
 Octapole moment (field-independent basis, Debye-Ang**2):
  XXX=             44.1906  YYY=              5.9692  ZZZ=             -0.0103  XYY=             -0.9341
  XXY=             10.7468  XXZ=             -0.0009  XZZ=              5.5385  YZZ=              0.7653
  YYZ=             -0.0015  XYZ=              0.0008
 Hexadecapole moment (field-independent basis, Debye-Ang**3):
 XXXX=           -198.2652 YYYY=           -101.6912 ZZZZ=            -23.5351 XXXY=            -17.6420
 XXXZ=              0.0061 YYYX=            -16.0751 YYYZ=              0.0066 ZZZX=             -0.0174
 ZZZY=              0.0017 XXYY=            -54.8829 XXZZ=            -37.7669 YYZZ=            -26.6357
 XXYZ=             -0.0075 YYXZ=              0.0037 ZZXY=             -0.6031
 N-N= 1.796521601140D+02 E-N=-1.015553833113D+03  KE= 2.815346750143D+02
  Exact polarizability:      43.319       0.941      32.460       0.003       0.000      18.006
 Approx polarizability:      63.667       7.758      47.545       0.009       0.002      25.243
                          Isotropic Fermi Contact Couplings
        Atom                 a.u.       MegaHertz       Gauss      10(-4) cm-1
     1  N(14)             -0.02166      -6.99963      -2.49764      -2.33482
     2  H(1)               0.01548      69.18963      24.68858      23.07918
     3  H(1)               0.01544      69.01773      24.62724      23.02184
     4  C(13)              0.11232     126.26604      45.05486      42.11782
     5  H(1)              -0.01546     -69.08710     -24.65200     -23.04498
     6  C(13)             -0.03627     -40.77389     -14.54914     -13.60070
     7  O(17)             -0.00896       5.43372       1.93889       1.81250
     8  H(1)              -0.00057      -2.52627      -0.90144      -0.84267
     9  O(17)              0.02628     -15.92969      -5.68411      -5.31357
    10  H(1)               0.00040       1.80107       0.64267       0.60077
 --------------------------------------------------------
       Center         ----  Spin Dipole Couplings  ----
                      3XX-RR        3YY-RR        3ZZ-RR
 --------------------------------------------------------
     1   Atom       -0.008950     -0.012310      0.021260
     2   Atom        0.013771     -0.007913     -0.005858
     3   Atom        0.013829     -0.007924     -0.005905
     4   Atom       -0.534699     -0.530405      1.065104
     5   Atom       -0.061391      0.070175     -0.008784
     6   Atom        0.069830      0.035434     -0.105265
     7   Atom       -0.008090     -0.001916      0.010005
     8   Atom       -0.000447      0.004620     -0.004174
     9   Atom       -0.421594     -0.417081      0.838675
    10   Atom       -0.003957      0.012103     -0.008146
 --------------------------------------------------------
                        XY            XZ            YZ
 --------------------------------------------------------
     1   Atom        0.005082     -0.000022     -0.000036
     2   Atom        0.007877     -0.009677     -0.001267
     3   Atom        0.007867      0.009648      0.001253
     4   Atom       -0.003164      0.000431     -0.000306
     5   Atom       -0.014891      0.000007      0.000067
     6   Atom       -0.001900     -0.000006     -0.000001
     7   Atom       -0.008787      0.000007      0.000104
     8   Atom       -0.003825      0.000002     -0.000001
     9   Atom        0.007659     -0.000768      0.000492
    10   Atom        0.012896     -0.000000     -0.000007
 --------------------------------------------------------


 ---------------------------------------------------------------------------------
              Anisotropic Spin Dipole Couplings in Principal Axis System
 ---------------------------------------------------------------------------------

       Atom             a.u.   MegaHertz   Gauss  10(-4) cm-1        Axes

              Baa    -0.0160    -0.616    -0.220    -0.206 -0.5857  0.8105  0.0004
     1 N(14)  Bbb    -0.0053    -0.204    -0.073    -0.068  0.8105  0.5857  0.0015
              Bcc     0.0213     0.820     0.293     0.274 -0.0009 -0.0012  1.0000
 
              Baa    -0.0117    -6.249    -2.230    -2.084 -0.4313  0.7076 -0.5597
     2 H(1)   Bbb    -0.0082    -4.378    -1.562    -1.460  0.0967  0.6531  0.7511
              Bcc     0.0199    10.627     3.792     3.545  0.8970  0.2698 -0.3500
 
              Baa    -0.0117    -6.249    -2.230    -2.085 -0.4299  0.7070  0.5616
     3 H(1)   Bbb    -0.0082    -4.385    -1.565    -1.463 -0.0950 -0.6540  0.7505
              Bcc     0.0199    10.635     3.795     3.547  0.8979  0.2693  0.3483
 
              Baa    -0.5364   -71.976   -25.683   -24.009  0.8836  0.4682 -0.0001
     4 C(13)  Bbb    -0.5287   -70.950   -25.317   -23.666 -0.4682  0.8836  0.0003
              Bcc     1.0651   142.927    51.000    47.675  0.0003 -0.0002  1.0000
 
              Baa    -0.0631   -33.643   -12.005   -11.222  0.9938  0.1111 -0.0003
     5 H(1)   Bbb    -0.0088    -4.687    -1.672    -1.563  0.0004 -0.0008  1.0000
              Bcc     0.0718    38.330    13.677    12.786 -0.1111  0.9938  0.0008
 
              Baa    -0.1053   -14.126    -5.040    -4.712  0.0000  0.0000  1.0000
     6 C(13)  Bbb     0.0353     4.741     1.692     1.581  0.0550  0.9985 -0.0000
              Bcc     0.0699     9.385     3.349     3.130  0.9985 -0.0550 -0.0000
 
              Baa    -0.0143     1.036     0.370     0.346  0.8159  0.5782 -0.0027
     7 O(17)  Bbb     0.0043    -0.312    -0.111    -0.104 -0.5782  0.8158 -0.0141
              Bcc     0.0100    -0.724    -0.258    -0.242 -0.0059  0.0131  0.9999
 
              Baa    -0.0042    -2.227    -0.795    -0.743 -0.0009 -0.0003  1.0000
     8 H(1)   Bbb    -0.0025    -1.334    -0.476    -0.445  0.8810  0.4732  0.0009
              Bcc     0.0067     3.561     1.271     1.188 -0.4732  0.8810 -0.0002
 
              Baa    -0.4273    30.921    11.033    10.314  0.8008 -0.5989  0.0007
     9 O(17)  Bbb    -0.4114    29.765    10.621     9.929  0.5989  0.8008  0.0001
              Bcc     0.8387   -60.686   -21.654   -20.243 -0.0006  0.0004  1.0000
 
              Baa    -0.0111    -5.932    -2.117    -1.979  0.8742 -0.4855 -0.0010
    10 H(1)   Bbb    -0.0081    -4.346    -1.551    -1.450  0.0010 -0.0003  1.0000
              Bcc     0.0193    10.279     3.668     3.429  0.4855  0.8742 -0.0002
 

 ---------------------------------------------------------------------------------

 Calling FoFJK, ICntrl=    100127 FMM=F ISym2X=0 I1Cent= 0 IOpClX= 1 NMat=1 NMatS=1 NMatT=0.
 Full mass-weighted force constant matrix:
 Low frequencies ---   -8.7459   -4.5312    0.0001    0.0006    0.0008    2.3758
 Low frequencies ---  133.7291  149.9868  265.1097
 Diagonal vibrational polarizability:
       10.7155545      12.5108562      32.9400677
 Harmonic frequencies (cm**-1), IR intensities (KM/Mole), Raman scattering
 activities (A**4/AMU), depolarization ratios for plane and unpolarized
 incident light, reduced masses (AMU), force constants (mDyne/A),
 and normal coordinates:
                      1                      2                      3
                      A                      A                      A
 Frequencies --    133.7265               149.9835               265.1097
 Red. masses --      3.3900                 1.0828                 3.7759
 Frc consts  --      0.0357                 0.0144                 0.1564
 IR Inten    --      9.4187                 0.0458                11.0822
  Atom  AN      X      Y      Z        X      Y      Z        X      Y      Z
     1   7    -0.00  -0.00  -0.18     0.00   0.00   0.03    -0.19   0.19  -0.00
     2   1    -0.32  -0.05  -0.39    -0.28   0.43  -0.25    -0.14   0.38  -0.00
     3   1     0.31   0.04  -0.39     0.28  -0.43  -0.26    -0.14   0.38   0.00
     4   6     0.00   0.00   0.32    -0.00  -0.00   0.01     0.02  -0.12   0.00
     5   1    -0.00  -0.00   0.51     0.00   0.00  -0.05     0.21  -0.10  -0.00
     6   6     0.00   0.00   0.06    -0.00   0.00  -0.01     0.01  -0.13   0.00
     7   8    -0.00   0.00   0.11     0.00  -0.00  -0.06     0.25  -0.13  -0.00
     8   1    -0.00  -0.00  -0.14    -0.00  -0.00  -0.01     0.35   0.05  -0.00
     9   8     0.00  -0.00  -0.21    -0.00  -0.00   0.03    -0.10   0.09  -0.00
    10   1     0.00   0.00  -0.14     0.00  -0.00   0.59    -0.54   0.10  -0.00
                      4                      5                      6
                      A                      A                      A
 Frequencies --    495.0541               495.7119               552.6062
 Red. masses --      5.9061                 1.1791                 1.1954
 Frc consts  --      0.8528                 0.1707                 0.2151
 IR Inten    --     34.1186                54.4283                77.9273
  Atom  AN      X      Y      Z        X      Y      Z        X      Y      Z
     1   7    -0.32  -0.07  -0.00    -0.00  -0.00   0.00     0.00  -0.00  -0.00
     2   1    -0.29   0.01   0.00     0.02   0.06   0.01    -0.03  -0.07  -0.01
     3   1    -0.29   0.01  -0.00    -0.03  -0.06   0.01     0.03   0.07  -0.01
     4   6    -0.18  -0.04   0.00    -0.00  -0.00  -0.08     0.00  -0.00   0.09
     5   1    -0.41  -0.06  -0.04    -0.00  -0.00   0.95     0.00   0.00  -0.21
     6   6     0.11   0.13   0.00     0.00   0.00  -0.09     0.00  -0.00  -0.07
     7   8     0.10   0.19  -0.00     0.00   0.00   0.02    -0.00  -0.00  -0.06
     8   1     0.14   0.27  -0.01     0.00   0.00   0.27    -0.00  -0.00   0.96
     9   8     0.31  -0.21  -0.00     0.00  -0.00   0.02     0.00   0.00  -0.00
    10   1    -0.44  -0.10  -0.00    -0.00  -0.00   0.05    -0.00   0.00  -0.06
                      7                      8                      9
                      A                      A                      A
 Frequencies --    596.4627               685.3324               856.9991
 Red. masses --      3.7203                 5.9558                 3.1258
 Frc consts  --      0.7798                 1.6481                 1.3526
 IR Inten    --     33.4276                80.3819                20.0649
  Atom  AN      X      Y      Z        X      Y      Z        X      Y      Z
     1   7    -0.08  -0.04   0.00     0.00   0.00  -0.01    -0.14  -0.00   0.00
     2   1    -0.03   0.16  -0.00     0.11   0.10   0.05    -0.21  -0.37   0.02
     3   1    -0.03   0.16   0.00    -0.11  -0.10   0.05    -0.21  -0.37  -0.02
     4   6     0.09  -0.22  -0.00    -0.00   0.00  -0.18    -0.07   0.26  -0.00
     5   1     0.06  -0.22   0.00     0.00  -0.00   0.35    -0.10   0.27  -0.00
     6   6     0.21  -0.01   0.00    -0.00  -0.00   0.57     0.13  -0.02  -0.00
     7   8    -0.20   0.01   0.00     0.00  -0.00  -0.18     0.02  -0.22   0.00
     8   1    -0.49  -0.55  -0.00    -0.00  -0.00   0.63    -0.08  -0.42   0.00
     9   8     0.10   0.22   0.00    -0.00   0.00  -0.18     0.07   0.09   0.00
    10   1    -0.37  -0.11   0.00     0.00  -0.00   0.07     0.42   0.14  -0.00
                     10                     11                     12
                      A                      A                      A
 Frequencies --   1026.4400              1055.6102              1093.7474
 Red. masses --      2.3474                 1.2502                 2.0313
 Frc consts  --      1.4572                 0.8208                 1.4317
 IR Inten    --     62.1165                17.6878               121.7108
  Atom  AN      X      Y      Z        X      Y      Z        X      Y      Z
     1   7    -0.15  -0.07   0.00    -0.00   0.00  -0.11     0.03   0.15   0.00
     2   1    -0.17  -0.31   0.03     0.55   0.33   0.20    -0.05  -0.29   0.04
     3   1    -0.17  -0.31  -0.03    -0.55  -0.33   0.20    -0.05  -0.29  -0.04
     4   6     0.21   0.05  -0.00     0.00  -0.00   0.08    -0.16  -0.16  -0.00
     5   1     0.77   0.12  -0.00     0.00   0.00  -0.01     0.21  -0.13   0.00
     6   6    -0.01  -0.09   0.00     0.00  -0.00  -0.01     0.04  -0.04   0.00
     7   8     0.01   0.14  -0.00     0.00   0.00   0.00     0.04   0.09   0.00
     8   1    -0.05   0.02  -0.00    -0.00  -0.00   0.01    -0.21  -0.39   0.00
     9   8    -0.06  -0.02  -0.00    -0.00  -0.00   0.00    -0.01  -0.02  -0.00
    10   1     0.17   0.02  -0.00     0.00  -0.00   0.28     0.63   0.30  -0.00
                     13                     14                     15
                      A                      A                      A
 Frequencies --   1188.7470              1329.0629              1421.8195
 Red. masses --      1.8438                 1.5375                 2.4269
 Frc consts  --      1.5351                 1.6001                 2.8907
 IR Inten    --    111.6197                40.1800                17.8225
  Atom  AN      X      Y      Z        X      Y      Z        X      Y      Z
     1   7    -0.03   0.04   0.00     0.01  -0.07  -0.00    -0.08   0.05   0.00
     2   1    -0.05  -0.16   0.03     0.06   0.22  -0.03     0.01  -0.15   0.09
     3   1    -0.05  -0.16  -0.03     0.06   0.22   0.03     0.01  -0.15  -0.09
     4   6     0.01  -0.11  -0.00    -0.06   0.01   0.00     0.23  -0.07  -0.00
     5   1     0.49  -0.07   0.00     0.67   0.10  -0.00    -0.70  -0.20   0.00
     6   6    -0.07   0.13  -0.00    -0.09   0.15  -0.00    -0.13   0.19  -0.00
     7   8    -0.08  -0.12  -0.00     0.06  -0.04   0.00     0.05  -0.04   0.00
     8   1     0.33   0.67   0.00    -0.23  -0.56  -0.00    -0.16  -0.42   0.00
     9   8     0.09   0.04   0.00     0.02  -0.02   0.00    -0.02  -0.04  -0.00
    10   1     0.24   0.10  -0.00    -0.12  -0.11  -0.00     0.26   0.13   0.00
                     16                     17                     18
                      A                      A                      A
 Frequencies --   1547.5931              1671.6460              1677.2721
 Red. masses --      1.1759                 1.0447                 1.0476
 Frc consts  --      1.6593                 1.7201                 1.7363
 IR Inten    --    188.6172                52.6017                55.5251
  Atom  AN      X      Y      Z        X      Y      Z        X      Y      Z
     1   7    -0.09  -0.06   0.00    -0.03   0.03   0.00    -0.00   0.00  -0.05
     2   1     0.33   0.40   0.18     0.45  -0.27   0.39    -0.00  -0.46   0.06
     3   1     0.33   0.40  -0.18     0.45  -0.27  -0.39     0.00   0.46   0.06
     4   6    -0.01   0.00  -0.00    -0.02   0.01   0.00    -0.00   0.00  -0.01
     5   1    -0.03   0.00  -0.00     0.06   0.03  -0.00     0.00   0.00   0.01
     6   6     0.03  -0.03   0.00    -0.01  -0.01  -0.00     0.00  -0.00   0.00
     7   8    -0.01   0.01   0.00     0.00   0.00  -0.00    -0.00  -0.00  -0.00
     8   1     0.04   0.10   0.00    -0.02  -0.03  -0.00     0.00   0.00  -0.01
     9   8    -0.01   0.00  -0.00     0.01   0.01   0.00    -0.00  -0.00   0.00
    10   1     0.61   0.12  -0.00    -0.36  -0.05   0.00     0.00  -0.00   0.75
                     19                     20                     21
                      A                      A                      A
 Frequencies --   1746.5790              3287.3745              3314.4126
 Red. masses --     10.2193                 1.0924                 1.0343
 Frc consts  --     18.3674                 6.9552                 6.6942
 IR Inten    --    120.9189                10.2180                59.1139
  Atom  AN      X      Y      Z        X      Y      Z        X      Y      Z
     1   7    -0.01   0.01   0.00     0.00   0.01  -0.00    -0.02  -0.03   0.00
     2   1     0.05  -0.10   0.07    -0.04   0.01   0.06     0.27  -0.09  -0.40
     3   1     0.05  -0.11  -0.07    -0.04   0.01  -0.06     0.27  -0.09   0.40
     4   6    -0.00  -0.02   0.00     0.01  -0.09  -0.00    -0.00  -0.02  -0.00
     5   1     0.25   0.02  -0.00    -0.12   0.97   0.00    -0.01   0.17   0.00
     6   6     0.59   0.41   0.00    -0.00   0.00  -0.00    -0.00   0.00  -0.00
     7   8    -0.04  -0.08  -0.00    -0.00   0.00  -0.00     0.00  -0.00  -0.00
     8   1     0.15   0.29  -0.00    -0.00   0.00   0.00    -0.00  -0.00  -0.00
     9   8    -0.41  -0.23  -0.00     0.00   0.00   0.00     0.00  -0.00  -0.00
    10   1    -0.20  -0.04  -0.00     0.05  -0.15  -0.00    -0.18   0.68   0.00
                     22                     23                     24
                      A                      A                      A
 Frequencies --   3389.2129              3399.8212              3679.1781
 Red. masses --      1.0918                 1.0932                 1.0654
 Frc consts  --      7.3888                 7.4453                 8.4971
 IR Inten    --    188.6023               136.7521               185.8318
  Atom  AN      X      Y      Z        X      Y      Z        X      Y      Z
     1   7     0.05  -0.06  -0.00    -0.00   0.00  -0.08     0.00  -0.00  -0.00
     2   1    -0.28   0.09   0.42    -0.40   0.13   0.56    -0.00   0.00   0.00
     3   1    -0.28   0.09  -0.42     0.40  -0.13   0.57    -0.00   0.00  -0.00
     4   6     0.00  -0.00   0.00    -0.00   0.00   0.00     0.00  -0.00   0.00
     5   1    -0.00   0.04   0.00     0.00  -0.00   0.00     0.00   0.00  -0.00
     6   6    -0.00   0.00  -0.00     0.00  -0.00  -0.00    -0.00   0.00  -0.00
     7   8     0.00  -0.00   0.00    -0.00   0.00   0.00    -0.05   0.03  -0.00
     8   1    -0.01  -0.00  -0.00     0.00   0.00   0.00     0.88  -0.47   0.00
     9   8    -0.00  -0.00  -0.00    -0.00   0.00   0.00    -0.00  -0.00  -0.00
    10   1    -0.17   0.66   0.00     0.00  -0.00  -0.01    -0.00   0.00   0.00

 -------------------
 - Thermochemistry -
 -------------------
 Temperature   298.150 Kelvin.  Pressure   1.00000 Atm.
 Atom     1 has atomic number  7 and mass  14.00307
 Atom     2 has atomic number  1 and mass   1.00783
 Atom     3 has atomic number  1 and mass   1.00783
 Atom     4 has atomic number  6 and mass  12.00000
 Atom     5 has atomic number  1 and mass   1.00783
 Atom     6 has atomic number  6 and mass  12.00000
 Atom     7 has atomic number  8 and mass  15.99491
 Atom     8 has atomic number  1 and mass   1.00783
 Atom     9 has atomic number  8 and mass  15.99491
 Atom    10 has atomic number  1 and mass   1.00783
 Molecular mass:    75.03203 amu.
 Principal axes and moments of inertia in atomic units:
                           1         2         3
     Eigenvalues --   174.78022 452.97609 617.83227
           X            0.99943  -0.03376  -0.00001
           Y            0.03376   0.99943   0.00001
           Z            0.00001  -0.00001   1.00000
 This molecule is an asymmetric top.
 Rotational symmetry number  1.
 Rotational temperatures (Kelvin)      0.49556     0.19121     0.14019
 Rotational constants (GHZ):          10.32578     3.98419     2.92109
 Zero-point vibrational energy     209702.4 (Joules/Mol)
                                   50.12008 (Kcal/Mol)
 Warning -- explicit consideration of   7 degrees of freedom as
           vibrations may cause significant error
 Vibrational temperatures:    192.40   215.79   381.43   712.27   713.22
          (Kelvin)            795.08   858.18   986.04  1233.03  1476.82
                             1518.79  1573.66  1710.34  1912.23  2045.68
                             2226.64  2405.13  2413.22  2512.94  4729.80
                             4768.70  4876.32  4891.58  5293.52
 
 Zero-point correction=                           0.079871 (Hartree/Particle)
 Thermal correction to Energy=                    0.085605
 Thermal correction to Enthalpy=                  0.086550
 Thermal correction to Gibbs Free Energy=         0.050448
 Sum of electronic and zero-point Energies=           -284.023316
 Sum of electronic and thermal Energies=              -284.017582
 Sum of electronic and thermal Enthalpies=            -284.016638
 Sum of electronic and thermal Free Energies=         -284.052739
 
                     E (Thermal)             CV                S
                      KCal/Mol        Cal/Mol-Kelvin    Cal/Mol-Kelvin
 Total                   53.718             19.208             75.982
 Electronic               0.000              0.000              1.377
 Translational            0.889              2.981             38.862
 Rotational               0.889              2.981             25.395
 Vibrational             51.941             13.247             10.347
 Vibration     1          0.613              1.920              2.892
 Vibration     2          0.618              1.903              2.672
 Vibration     3          0.671              1.737              1.628
 Vibration     4          0.851              1.261              0.671
 Vibration     5          0.851              1.260              0.669
 Vibration     6          0.908              1.134              0.539
 Vibration     7          0.954              1.039              0.456
                       Q            Log10(Q)             Ln(Q)
 Total Bot       0.624312D-23        -23.204598        -53.430562
 Total V=0       0.341723D+14         13.533674         31.162435
 Vib (Bot)       0.154342D-35        -35.811517        -82.459065
 Vib (Bot)    1  0.152305D+01          0.182714          0.420715
 Vib (Bot)    2  0.135195D+01          0.130960          0.301546
 Vib (Bot)    3  0.730790D+00         -0.136208         -0.313629
 Vib (Bot)    4  0.333444D+00         -0.476977         -1.098280
 Vib (Bot)    5  0.332809D+00         -0.477805         -1.100187
 Vib (Bot)    6  0.283275D+00         -0.547792         -1.261338
 Vib (Bot)    7  0.251252D+00         -0.599890         -1.381299
 Vib (V=0)       0.844802D+01          0.926755          2.133933
 Vib (V=0)    1  0.210302D+01          0.322844          0.743375
 Vib (V=0)    2  0.194144D+01          0.288125          0.663432
 Vib (V=0)    3  0.138547D+01          0.141597          0.326038
 Vib (V=0)    4  0.110099D+01          0.041782          0.096207
 Vib (V=0)    5  0.110063D+01          0.041643          0.095887
 Vib (V=0)    6  0.107467D+01          0.031275          0.072013
 Vib (V=0)    7  0.105958D+01          0.025133          0.057871
 Electronic      0.200000D+01          0.301030          0.693147
 Translational   0.255461D+08          7.407324         17.055994
 Rotational      0.791707D+05          4.898565         11.279362
 ***** Axes restored to original set *****
 -------------------------------------------------------------------
 Center     Atomic                   Forces (Hartrees/Bohr)
 Number     Number              X              Y              Z
 -------------------------------------------------------------------
      1        7           0.000002933    0.000024034    0.000037373
      2        1          -0.000022208    0.000016327   -0.000009060
      3        1          -0.000012315    0.000010858   -0.000000165
      4        6          -0.000002072   -0.000041687   -0.000027616
      5        1           0.000010025    0.000006863    0.000009535
      6        6          -0.000077740   -0.000064879    0.000077417
      7        8           0.000027890    0.000028127   -0.000024003
      8        1          -0.000002256   -0.000008026    0.000006213
      9        8           0.000043872    0.000041849   -0.000040651
     10        1           0.000031873   -0.000013466   -0.000029044
 -------------------------------------------------------------------
 Cartesian Forces:  Max     0.000077740 RMS     0.000032510
 FormGI is forming the generalized inverse of G from B-inverse, IUseBI=4.

 GradGradGradGradGradGradGradGradGradGradGradGradGradGradGradGradGradGrad
 Berny optimization.
 Internal  Forces:  Max     0.000069891 RMS     0.000022141
 Search for a local minimum.
 Step number   1 out of a maximum of    2
 All quantities printed in internal units (Hartrees-Bohrs-Radians)
 Second derivative matrix not updated -- analytic derivatives used.
 ITU=  0
     Eigenvalues ---    0.00130   0.00623   0.00842   0.01680   0.05987
     Eigenvalues ---    0.06468   0.06951   0.10531   0.13037   0.14473
     Eigenvalues ---    0.14483   0.14937   0.17890   0.21120   0.23441
     Eigenvalues ---    0.31781   0.35265   0.37952   0.40215   0.40477
     Eigenvalues ---    0.41529   0.47711   0.50774   0.86302
 Angle between quadratic step and forces=  73.69 degrees.
 Linear search not attempted -- first point.
 Iteration  1 RMS(Cart)=  0.00066093 RMS(Int)=  0.00000035
 Iteration  2 RMS(Cart)=  0.00000041 RMS(Int)=  0.00000013
 Variable       Old X    -DE/DX   Delta X   Delta X   Delta X     New X
                                 (Linear)    (Quad)   (Total)
    R1        1.95197  -0.00001   0.00000  -0.00003  -0.00003   1.95195
    R2        1.95196  -0.00001   0.00000  -0.00002  -0.00002   1.95195
    R3        2.78301   0.00002   0.00000   0.00004   0.00004   2.78304
    R4        1.95641  -0.00001   0.00000  -0.00003  -0.00003   1.95638
    R5        2.04470  -0.00000   0.00000  -0.00000  -0.00000   2.04470
    R6        2.75478   0.00001   0.00000   0.00010   0.00010   2.75488
    R7        2.56441   0.00003   0.00000   0.00016   0.00016   2.56457
    R8        2.28379  -0.00007   0.00000  -0.00013  -0.00013   2.28366
    R9        1.84793  -0.00000   0.00000   0.00000   0.00000   1.84793
    A1        1.86731   0.00001   0.00000   0.00014   0.00014   1.86746
    A2        1.96083  -0.00001   0.00000  -0.00012  -0.00012   1.96072
    A3        1.89055  -0.00003   0.00000  -0.00023  -0.00023   1.89032
    A4        1.96069  -0.00000   0.00000   0.00003   0.00003   1.96072
    A5        1.89043  -0.00002   0.00000  -0.00011  -0.00011   1.89032
    A6        1.89178   0.00005   0.00000   0.00026   0.00026   1.89205
    A7        2.05453   0.00001   0.00000  -0.00006  -0.00006   2.05447
    A8        2.06491  -0.00003   0.00000  -0.00012  -0.00012   2.06480
    A9        2.16374   0.00002   0.00000   0.00018   0.00018   2.16392
   A10        1.93398  -0.00004   0.00000  -0.00022  -0.00022   1.93376
   A11        2.13535   0.00005   0.00000   0.00028   0.00028   2.13563
   A12        2.21385  -0.00000   0.00000  -0.00006  -0.00006   2.21379
   A13        1.91360  -0.00002   0.00000  -0.00015  -0.00015   1.91344
    D1        1.05331   0.00001   0.00000   0.00003   0.00003   1.05334
    D2       -2.08663   0.00000   0.00000  -0.00163  -0.00163  -2.08825
    D3       -1.05323   0.00000   0.00000  -0.00010  -0.00010  -1.05333
    D4        2.09002  -0.00001   0.00000  -0.00176  -0.00176   2.08826
    D5       -3.14144  -0.00001   0.00000  -0.00015  -0.00015  -3.14159
    D6        0.00181  -0.00002   0.00000  -0.00181  -0.00181   0.00000
    D7       -0.00074   0.00000   0.00000   0.00074   0.00074   0.00000
    D8        3.14089   0.00000   0.00000   0.00070   0.00070  -3.14159
    D9       -3.14056  -0.00001   0.00000  -0.00103  -0.00103  -3.14159
   D10        0.00107  -0.00001   0.00000  -0.00107  -0.00107   0.00000
   D11       -3.14151   0.00000   0.00000  -0.00008  -0.00008  -3.14159
   D12        0.00004  -0.00000   0.00000  -0.00004  -0.00004   0.00000
         Item               Value     Threshold  Converged?
 Maximum Force            0.000070     0.000450     YES
 RMS     Force            0.000022     0.000300     YES
 Maximum Displacement     0.001620     0.001800     YES
 RMS     Displacement     0.000661     0.001200     YES
 Predicted change in Energy=-6.469687D-08
 Optimization completed.
    -- Stationary point found.
                           ----------------------------
                           !   Optimized Parameters   !
                           ! (Angstroms and Degrees)  !
 --------------------------                            --------------------------
 ! Name  Definition              Value          Derivative Info.                !
 --------------------------------------------------------------------------------
 ! R1    R(1,2)                  1.0329         -DE/DX =    0.0                 !
 ! R2    R(1,3)                  1.0329         -DE/DX =    0.0                 !
 ! R3    R(1,4)                  1.4727         -DE/DX =    0.0                 !
 ! R4    R(1,10)                 1.0353         -DE/DX =    0.0                 !
 ! R5    R(4,5)                  1.082          -DE/DX =    0.0                 !
 ! R6    R(4,6)                  1.4578         -DE/DX =    0.0                 !
 ! R7    R(6,7)                  1.357          -DE/DX =    0.0                 !
 ! R8    R(6,9)                  1.2085         -DE/DX =   -0.0001              !
 ! R9    R(7,8)                  0.9779         -DE/DX =    0.0                 !
 ! A1    A(2,1,3)              106.9892         -DE/DX =    0.0                 !
 ! A2    A(2,1,4)              112.3475         -DE/DX =    0.0                 !
 ! A3    A(2,1,10)             108.3204         -DE/DX =    0.0                 !
 ! A4    A(3,1,4)              112.339          -DE/DX =    0.0                 !
 ! A5    A(3,1,10)             108.3139         -DE/DX =    0.0                 !
 ! A6    A(4,1,10)             108.3912         -DE/DX =    0.0                 !
 ! A7    A(1,4,5)              117.7161         -DE/DX =    0.0                 !
 ! A8    A(1,4,6)              118.3108         -DE/DX =    0.0                 !
 ! A9    A(5,4,6)              123.973          -DE/DX =    0.0                 !
 ! A10   A(4,6,7)              110.8091         -DE/DX =    0.0                 !
 ! A11   A(4,6,9)              122.3467         -DE/DX =    0.0                 !
 ! A12   A(7,6,9)              126.8442         -DE/DX =    0.0                 !
 ! A13   A(6,7,8)              109.6411         -DE/DX =    0.0                 !
 ! D1    D(2,1,4,5)             60.3502         -DE/DX =    0.0                 !
 ! D2    D(2,1,4,6)           -119.5548         -DE/DX =    0.0                 !
 ! D3    D(3,1,4,5)            -60.3458         -DE/DX =    0.0                 !
 ! D4    D(3,1,4,6)            119.7492         -DE/DX =    0.0                 !
 ! D5    D(10,1,4,5)          -179.9911         -DE/DX =    0.0                 !
 ! D6    D(10,1,4,6)             0.1039         -DE/DX =    0.0                 !
 ! D7    D(1,4,6,7)             -0.0423         -DE/DX =    0.0                 !
 ! D8    D(1,4,6,9)           -180.04           -DE/DX =    0.0                 !
 ! D9    D(5,4,6,7)           -179.9409         -DE/DX =    0.0                 !
 ! D10   D(5,4,6,9)              0.0614         -DE/DX =    0.0                 !
 ! D11   D(4,6,7,8)           -179.9955         -DE/DX =    0.0                 !
 ! D12   D(9,6,7,8)              0.0021         -DE/DX =    0.0                 !
 --------------------------------------------------------------------------------
 GradGradGradGradGradGradGradGradGradGradGradGradGradGradGradGradGradGrad


 ----------------------------------------------------------------------

 Electric dipole moment (input orientation):
 (Debye = 10**-18 statcoulomb cm , SI units = C m)
                  (au)            (Debye)         (10**-30 SI)
   Tot        0.311880D+01      0.792719D+01      0.264423D+02
   x          0.286170D+01      0.727372D+01      0.242625D+02
   y          0.604771D-01      0.153717D+00      0.512746D+00
   z         -0.123851D+01     -0.314797D+01     -0.105005D+02

 Dipole polarizability, Alpha (input orientation).
 (esu units = cm**3 , SI units = C**2 m**2 J**-1)
 Alpha(0;0):
               (au)            (10**-24 esu)      (10**-40 SI)
   iso        0.312614D+02      0.463246D+01      0.515431D+01
   aniso      0.220552D+02      0.326824D+01      0.363641D+01
   xx         0.400477D+02      0.593446D+01      0.660298D+01
   yx        -0.244686D+01     -0.362588D+00     -0.403433D+00
   yy         0.298786D+02      0.442755D+01      0.492631D+01
   zx        -0.807559D+01     -0.119668D+01     -0.133149D+01
   zy        -0.489692D+01     -0.725649D+00     -0.807394D+00
   zz         0.238579D+02      0.353538D+01      0.393364D+01

 ----------------------------------------------------------------------

 Dipole orientation:
     7         -0.05879025         -0.00417649          2.86025866
     1         -1.27055674          1.10342999          3.91620588
     1          1.56427487         -0.24218437          3.91816558
     6          0.46246651          1.08975224          0.35491772
     1          1.33898142          2.93580084          0.28697290
     6         -0.23221935         -0.36758861         -1.87720908
     8         -1.29597544         -2.60369646         -1.21054162
     1         -1.74864970         -3.55358276         -2.72963234
     8          0.13099961          0.39784403         -3.99803518
     1         -0.89043926         -1.75690731          2.60758118

 Electric dipole moment (dipole orientation):
 (Debye = 10**-18 statcoulomb cm , SI units = C m)
                  (au)            (Debye)         (10**-30 SI)
   Tot        0.311880D+01      0.792719D+01      0.264423D+02
   x          0.000000D+00      0.000000D+00      0.000000D+00
   y          0.000000D+00      0.000000D+00      0.000000D+00
   z          0.311880D+01      0.792719D+01      0.264423D+02

 Dipole polarizability, Alpha (dipole orientation).
 (esu units = cm**3 , SI units = C**2 m**2 J**-1)
 Alpha(0;0):
               (au)            (10**-24 esu)      (10**-40 SI)
   iso        0.312614D+02      0.463246D+01      0.515431D+01
   aniso      0.220552D+02      0.326824D+01      0.363641D+01
   xx         0.206656D+02      0.306232D+01      0.340730D+01
   yx         0.558975D+01      0.828315D+00      0.921625D+00
   yy         0.297544D+02      0.440914D+01      0.490583D+01
   zx         0.274816D+00      0.407235D-01      0.453110D-01
   zy         0.558690D+00      0.827893D-01      0.921156D-01
   zz         0.433642D+02      0.642592D+01      0.714980D+01

 ----------------------------------------------------------------------
 Unable to Open any file for archive entry.
 1\1\GINC-E2428\Freq\UB3LYP\6-31G(d)\C2H5N1O2(1+,2)\JSYNAK\02-Jul-2026\
 0\\#N Geom=AllCheck Guess=TCheck SCRF=Check GenChk UB3LYP/6-31G(d) Fre
 q\\Title Card Required\\1,2\N,1.3764216339,0.0319558482,-0.6295638715\
 H,1.641790587,-0.5350046716,-1.4512075055\H,2.229794995,0.1577876305,-
 0.0613452564\C,0.2769256833,-0.5759915839,0.1387873554\H,0.440693258,-
 1.5592197661,0.5597185251\C,-0.9627973838,0.1767694307,0.2854974349\O,
 -0.8778549037,1.3737580962,-0.348163909\H,-1.7170486887,1.863743746,-0
 .2389900125\O,-1.9110370077,-0.2523814391,0.8996806929\H,1.0670378468,
 0.9622232991,-0.9622915036\\Version=ES64L-G16RevC.01\State=2-A\HF=-284
 .1031876\S2=0.761058\S2-1=0.\S2A=0.750062\RMSD=7.074e-10\RMSF=3.251e-0
 5\ZeroPoint=0.0798714\Thermal=0.0856054\ETot=-284.0175821\HTot=-284.01
 66379\GTot=-284.0527392\Dipole=2.8617001,0.0604771,-1.2385084\DipoleDe
 riv=-0.437622,0.0224629,0.13054,0.0429167,-0.2833317,0.0724704,0.12101
 79,0.0810747,-0.1930983,0.2418687,-0.0273063,-0.0033267,-0.0605507,0.2
 827685,0.0400569,-0.0088873,0.032895,0.3205494,0.3108281,0.0018867,0.0
 470408,-0.0117481,0.2788564,0.0226431,0.0759562,0.0100185,0.2557236,0.
 4399546,0.1889785,-0.3107461,0.1617596,0.0773293,-0.142979,-0.2979035,
 -0.1541991,0.1304817,0.038097,0.0186278,0.0523038,0.0094255,0.1670346,
 0.0045684,0.0570706,0.0004564,0.1596774,0.6795749,-0.0888577,-0.083647
 2,-0.1996144,1.3406446,-0.3976192,-0.0283325,-0.4442869,0.6098366,-0.4
 28945,0.1161666,-0.040035,0.0616707,-1.1205832,0.3406104,-0.0128857,0.
 3177031,-0.5397139,0.3089377,-0.0649867,0.0680531,-0.0864686,0.4344766
 ,0.0159325,0.0787683,0.0068547,0.3567246,-0.5232234,-0.1350516,0.16964
 22,0.1320406,-0.5174583,0.0624006,0.036279,0.1749745,-0.3836968,0.3705
 294,-0.0319203,-0.0298249,-0.0494314,0.3402632,-0.0180841,-0.021083,-0
 .0254909,0.2835156\Polar=40.0477152,-2.4468647,29.8785617,-8.0755917,-
 4.8969233,23.8579416\Quadrupole=5.9737567,-1.7146715,-4.2590852,-4.844
 1164,-2.2073587,0.4112755\PG=C01 [X(C2H5N1O2)]\NImag=0\\0.61313430,-0.
 07293139,0.66610454,0.05740444,0.02916778,0.62387145,-0.07593376,0.051
 53937,0.06478609,0.08001851,0.04301267,-0.16451936,-0.13783930,-0.0467
 0041,0.16741503,0.05584351,-0.14822816,-0.26479888,-0.06787455,0.15608
 178,0.27559355,-0.27465830,-0.02748999,-0.16015582,0.01207998,0.001234
 46,0.00532796,0.29203634,-0.03082149,-0.06879359,-0.02402204,-0.019746
 10,-0.00130534,-0.01336636,0.03276552,0.06042081,-0.14533175,-0.018655
 23,-0.16184430,-0.02682463,-0.00165642,-0.01593870,0.16045341,0.022580
 30,0.17062188,-0.14496171,-0.01942333,0.04953704,-0.01314616,-0.002789
 87,0.01172865,-0.02353112,-0.01198563,0.01759025,0.44652963,-0.0111484
 9,-0.12032544,0.03944609,0.01237680,0.01482725,-0.00225733,-0.00265258
 ,0.00068790,-0.00200883,-0.13171562,0.59465519,0.04535858,0.04292677,-
 0.09136116,0.01855987,0.01124895,-0.00980858,-0.00147484,-0.00516357,0
 .01472584,-0.09346242,-0.20641862,0.21190024,0.00179000,-0.02836746,0.
 01302051,0.00096369,-0.00021656,-0.00026454,0.00115527,-0.00024530,0.0
 0001089,-0.06032956,0.06188475,-0.01052164,0.05788070,0.00162944,-0.00
 195344,-0.00015372,-0.00030786,0.00007906,0.00044176,-0.00026815,-0.00
 017213,0.00033543,0.05381348,-0.31020554,0.12585139,-0.05301418,0.3145
 9224,-0.00193649,0.01254909,-0.00630630,-0.00019767,0.00054528,0.00031
 865,0.00000137,0.00018048,0.00037914,-0.00647038,0.12236681,-0.0704551
 2,0.00541411,-0.13039149,0.07083550,-0.01251943,0.00393522,0.00453386,
 0.00049036,0.00016980,-0.00095999,-0.00003623,0.00027438,-0.00002419,-
 0.13174650,0.05655509,0.00713638,0.00727193,-0.00349747,-0.00077286,0.
 68790837,-0.02392144,0.00878838,0.00720792,-0.00285278,-0.00295665,0.0
 0098145,-0.00293176,-0.00220266,0.00335131,0.10955018,-0.13637512,-0.0
 0213560,0.01710207,-0.00462435,-0.00418586,0.04359522,0.57003359,0.018
 51800,-0.00458023,-0.00254810,0.00219349,0.00133052,-0.00143528,-0.000
 07302,0.00037926,-0.00168221,-0.01944609,0.02027829,-0.04999463,-0.011
 00029,0.00446984,0.00380673,-0.24560104,-0.22459426,0.37288534,-0.0064
 5579,0.00627840,0.00005879,-0.00023427,0.00098379,-0.00136047,0.000485
 82,0.00117809,-0.00006727,-0.01167738,0.04059565,-0.01183878,-0.005047
 19,0.00192525,0.00197527,-0.10738730,0.03817830,0.00286673,0.49060505,
 0.00599797,-0.00259240,-0.00068195,0.00049736,0.00024216,0.00022573,0.
 00033970,-0.00072756,-0.00062748,0.01852638,-0.04388205,0.01828012,0.0
 0392882,0.00050417,-0.00095706,-0.00735940,-0.23703566,0.09384433,-0.1
 9472673,0.45076327,0.00020130,-0.00079229,0.00144393,-0.00064642,0.000
 00249,-0.00001322,-0.00012585,-0.00095939,0.00023495,-0.00081956,0.008
 95785,0.00418205,0.00097425,-0.00010918,0.00156058,0.02561657,0.074637
 79,-0.10343566,-0.09474707,-0.12538298,0.13787627,0.00028601,0.0002469
 7,-0.00026503,0.00002313,0.00012497,-0.00003493,-0.00005008,0.00008267
 ,-0.00000260,0.00165094,-0.00167122,0.00183532,0.00058265,-0.00005894,
 0.00006262,0.00499655,0.00447200,-0.00305583,-0.36335045,0.19949211,0.
 04809277,0.35852441,-0.00268623,0.00145101,0.00038682,0.00001079,0.000
 07927,-0.00029163,0.00009561,0.00023467,0.00015515,0.00060976,-0.00529
 845,0.00439081,0.00111362,-0.00018718,-0.00004334,0.04155105,-0.028324
 20,-0.00185127,0.15967074,-0.13629542,-0.00577634,-0.19969281,0.162214
 94,0.00120096,-0.00084874,-0.00012721,0.00012675,-0.00000033,0.0001470
 7,-0.00011382,-0.00017931,0.00006645,0.00069328,0.00535664,0.00104772,
 -0.00052260,0.00045032,0.00065982,-0.02157853,0.01378311,0.00526414,0.
 06798324,-0.02257008,-0.03043627,-0.04688314,0.00861177,0.02631773,-0.
 01127087,0.00458522,0.00302566,-0.00174608,-0.00127027,0.00030813,-0.0
 0094543,-0.00031206,0.00165555,-0.07455944,0.00284868,0.03601582,0.000
 56600,0.00008140,-0.00075915,-0.44979067,-0.17175003,0.24977186,0.0027
 1582,-0.02893637,0.02344311,-0.00304658,-0.00336617,0.00093422,0.53716
 486,0.00490534,0.00089208,-0.00185601,0.00026119,0.00055745,0.00012870
 ,0.00016005,0.00045530,-0.00076783,-0.01367525,0.02203557,0.00188622,-
 0.00174693,0.00094315,-0.00031169,-0.13170265,-0.17444865,0.11226536,-
 0.05534604,-0.02648454,0.04857131,-0.00291580,0.00678871,-0.00456877,0
 .19674969,0.17139411,0.00285178,-0.00171823,0.00096797,0.00034927,-0.0
 0006548,0.00013727,0.00061182,0.00026971,-0.00055807,0.04429591,-0.005
 07639,-0.00183887,0.00013951,-0.00108654,-0.00069185,0.22977733,0.1291
 5308,-0.22226073,0.03663191,0.03743221,-0.01010641,0.00070778,-0.00437
 940,-0.00293454,-0.31346965,-0.15518399,0.23647802,-0.08941046,0.08162
 700,-0.03194554,-0.00251540,0.00545141,-0.00271377,-0.00653625,0.02880
 992,-0.00745966,0.01177131,-0.02707306,0.00839172,-0.00483348,-0.00030
 297,0.00268317,0.00081291,-0.01144176,0.00582621,0.00034568,0.00224015
 ,-0.00198910,0.00038342,0.00269363,-0.00184037,0.00091240,0.00331040,-
 0.00189566,0.08906988,0.08596362,-0.31905178,0.08834441,0.00492165,-0.
 01441888,0.00628405,-0.00125286,0.01140260,-0.00270641,-0.00291011,-0.
 01611929,0.00913352,-0.00043882,0.00102402,0.00024777,-0.00352124,0.00
 714532,-0.00154182,0.00126254,-0.00449197,0.00085074,-0.00007996,-0.00
 066335,-0.00003462,0.00136991,-0.00213317,0.00065503,-0.08531473,0.337
 30649,-0.03411034,0.09017925,-0.09929741,0.00952780,-0.02964748,0.0157
 9810,-0.00445120,0.02028093,-0.00600497,-0.00364667,0.01935548,-0.0083
 9749,0.00274981,0.00019217,-0.00010715,0.00187245,0.00180105,-0.000599
 60,-0.00150235,0.00043714,-0.00130623,-0.00045696,-0.00120254,-0.00000
 490,-0.00092555,-0.00016331,0.00080720,0.03094300,-0.10123267,0.099112
 45\\-0.00000293,-0.00002403,-0.00003737,0.00002221,-0.00001633,0.00000
 906,0.00001232,-0.00001086,0.00000016,0.00000207,0.00004169,0.00002762
 ,-0.00001003,-0.00000686,-0.00000953,0.00007774,0.00006488,-0.00007742
 ,-0.00002789,-0.00002813,0.00002400,0.00000226,0.00000803,-0.00000621,
 -0.00004387,-0.00004185,0.00004065,-0.00003187,0.00001347,0.00002904\\
 \@
 The archive entry for this job was punched.


 I KNOW YOU BELIEVE YOU UNDERSTAND WHAT YOU THINK I SAID,
 BUT I AM NOT SURE YOU REALIZE THAT WHAT YOU HEARD IS NOT WHAT I MEANT.
 Job cpu time:       0 days  0 hours  1 minutes 26.2 seconds.
 Elapsed time:       0 days  0 hours  0 minutes 22.2 seconds.
 File lengths (MBytes):  RWF=     22 Int=      0 D2E=      0 Chk=      2 Scr=      1
 Normal termination of Gaussian 16 at Thu Jul  2 22:42:51 2026.
```
