## Supplementary material for "Glycine molecule radical: Predicted properties and dipeptide formation": Gaussian calculation logs: glycine-rad_deprotonated.log

```
 Entering Gaussian System, Link 0=g16
 Initial command:
 /opt/exp_soft/local/skylake/gaussian/g16/C.01/l1.exe "/mnt/storage_3/home/jsynak//pl0295-04/scratch/jsynak/7611840/Gau-106680.inp" -scrdir="/mnt/storage_3/home/jsynak//pl0295-04/scratch/jsynak/7611840/"
 Default is to use a total of   4 processors:
                                4 via shared-memory
                                1 via Linda
 Entering Link 1 = /opt/exp_soft/local/skylake/gaussian/g16/C.01/l1.exe PID=    106726.
  
 Copyright (c) 1988-2019, Gaussian, Inc.  All Rights Reserved.
  
 This is part of the Gaussian(R) 16 program.  It is based on
 the Gaussian(R) 09 system (copyright 2009, Gaussian, Inc.),
 the Gaussian(R) 03 system (copyright 2003, Gaussian, Inc.),
 the Gaussian(R) 98 system (copyright 1998, Gaussian, Inc.),
 the Gaussian(R) 94 system (copyright 1995, Gaussian, Inc.),
 the Gaussian 92(TM) system (copyright 1992, Gaussian, Inc.),
 the Gaussian 90(TM) system (copyright 1990, Gaussian, Inc.),
 the Gaussian 88(TM) system (copyright 1988, Gaussian, Inc.),
 the Gaussian 86(TM) system (copyright 1986, Carnegie Mellon
 University), and the Gaussian 82(TM) system (copyright 1983,
 Carnegie Mellon University). Gaussian is a federally registered
 trademark of Gaussian, Inc.
  
 This software contains proprietary and confidential information,
 including trade secrets, belonging to Gaussian, Inc.
  
 This software is provided under written license and may be
 used, copied, transmitted, or stored only in accord with that
 written license.
  
 The following legend is applicable only to US Government
 contracts under FAR:
  
                    RESTRICTED RIGHTS LEGEND
  
 Use, reproduction and disclosure by the US Government is
 subject to restrictions as set forth in subparagraphs (a)
 and (c) of the Commercial Computer Software - Restricted
 Rights clause in FAR 52.227-19.
  
 Gaussian, Inc.
 340 Quinnipiac St., Bldg. 40, Wallingford CT 06492
  
  
 ---------------------------------------------------------------
 Warning -- This program may not be used in any manner that
 competes with the business of Gaussian, Inc. or will provide
 assistance to any competitor of Gaussian, Inc.  The licensee
 of this program is prohibited from giving any competitor of
 Gaussian, Inc. access to this program.  By using this program,
 the user acknowledges that Gaussian, Inc. is engaged in the
 business of creating and licensing software in the field of
 computational chemistry and represents and warrants to the
 licensee that it is not a competitor of Gaussian, Inc. and that
 it will not use this program in any manner prohibited above.
 ---------------------------------------------------------------
  

 Cite this work as:
 Gaussian 16, Revision C.01,
 M. J. Frisch, G. W. Trucks, H. B. Schlegel, G. E. Scuseria, 
 M. A. Robb, J. R. Cheeseman, G. Scalmani, V. Barone, 
 G. A. Petersson, H. Nakatsuji, X. Li, M. Caricato, A. V. Marenich, 
 J. Bloino, B. G. Janesko, R. Gomperts, B. Mennucci, H. P. Hratchian, 
 J. V. Ortiz, A. F. Izmaylov, J. L. Sonnenberg, D. Williams-Young, 
 F. Ding, F. Lipparini, F. Egidi, J. Goings, B. Peng, A. Petrone, 
 T. Henderson, D. Ranasinghe, V. G. Zakrzewski, J. Gao, N. Rega, 
 G. Zheng, W. Liang, M. Hada, M. Ehara, K. Toyota, R. Fukuda, 
 J. Hasegawa, M. Ishida, T. Nakajima, Y. Honda, O. Kitao, H. Nakai, 
 T. Vreven, K. Throssell, J. A. Montgomery, Jr., J. E. Peralta, 
 F. Ogliaro, M. J. Bearpark, J. J. Heyd, E. N. Brothers, K. N. Kudin, 
 V. N. Staroverov, T. A. Keith, R. Kobayashi, J. Normand, 
 K. Raghavachari, A. P. Rendell, J. C. Burant, S. S. Iyengar, 
 J. Tomasi, M. Cossi, J. M. Millam, M. Klene, C. Adamo, R. Cammi, 
 J. W. Ochterski, R. L. Martin, K. Morokuma, O. Farkas, 
 J. B. Foresman, and D. J. Fox, Gaussian, Inc., Wallingford CT, 2019.
 
 ******************************************
 Gaussian 16:  ES64L-G16RevC.01  3-Jul-2019
                 2-Jul-2026 
 ******************************************
 %chk=glycine-rad_deprotonated.chk
 Default route: MaxDisk=1000gb
 --------------------------
 # opt freq ub3lyp/6-31g(d)
 --------------------------
 1/18=20,19=15,26=3,38=1/1,3;
 2/9=110,12=2,17=6,18=5,40=1/2;
 3/5=1,6=6,7=1,11=2,25=1,30=1,71=1,74=-5,116=2/1,2,3;
 4//1;
 5/5=2,38=5/2;
 6/7=2,8=2,9=2,10=2,28=1/1;
 7//1,2,3,16;
 1/18=20,19=15,26=3/3(2);
 2/9=110/2;
 99//99;
 2/9=110/2;
 3/5=1,6=6,7=1,11=2,25=1,30=1,71=1,74=-5,116=2/1,2,3;
 4/5=5,16=3,69=1/1;
 5/5=2,38=5/2;
 7//1,2,3,16;
 1/18=20,19=15,26=3/3(-5);
 2/9=110/2;
 6/7=2,8=2,9=2,10=2,19=2,28=1/1;
 99/9=1/99;
 -------------------
 Title Card Required
 -------------------
 Symbolic Z-matrix:
 Charge = -1 Multiplicity = 2
 N                     1.33102  -0.13776  -0.0957 
 H                     2.08918  -0.78983  -0.09376 
 C                     0.07017  -0.57777  -0.01764 
 H                    -0.12713  -1.62744   0.04688 
 C                    -0.99231   0.33605  -0.02036 
 O                    -0.72862   1.73888  -0.10659 
 O                    -2.34015  -0.13432   0.06309 
 H                     1.51542   0.84324  -0.15601 
 

 GradGradGradGradGradGradGradGradGradGradGradGradGradGradGradGradGradGrad
 Berny optimization.
 Initialization pass.
                           ----------------------------
                           !    Initial Parameters    !
                           ! (Angstroms and Degrees)  !
 --------------------------                            --------------------------
 ! Name  Definition              Value          Derivative Info.                !
 --------------------------------------------------------------------------------
 ! R1    R(1,2)                  1.0            estimate D2E/DX2                !
 ! R2    R(1,3)                  1.3377         estimate D2E/DX2                !
 ! R3    R(1,8)                  1.0            estimate D2E/DX2                !
 ! R4    R(3,4)                  1.07           estimate D2E/DX2                !
 ! R5    R(3,5)                  1.4014         estimate D2E/DX2                !
 ! R6    R(5,6)                  1.43           estimate D2E/DX2                !
 ! R7    R(5,7)                  1.43           estimate D2E/DX2                !
 ! A1    A(2,1,3)              120.0            estimate D2E/DX2                !
 ! A2    A(2,1,8)              120.0            estimate D2E/DX2                !
 ! A3    A(3,1,8)              120.0            estimate D2E/DX2                !
 ! A4    A(1,3,4)              120.0            estimate D2E/DX2                !
 ! A5    A(1,3,5)              120.0            estimate D2E/DX2                !
 ! A6    A(4,3,5)              120.0            estimate D2E/DX2                !
 ! A7    A(3,5,6)              120.0            estimate D2E/DX2                !
 ! A8    A(3,5,7)              120.0            estimate D2E/DX2                !
 ! A9    A(6,5,7)              120.0            estimate D2E/DX2                !
 ! D1    D(2,1,3,4)              0.0            estimate D2E/DX2                !
 ! D2    D(2,1,3,5)            180.0            estimate D2E/DX2                !
 ! D3    D(8,1,3,4)            179.9998         estimate D2E/DX2                !
 ! D4    D(8,1,3,5)             -0.0002         estimate D2E/DX2                !
 ! D5    D(1,3,5,6)              0.0001         estimate D2E/DX2                !
 ! D6    D(1,3,5,7)            179.9999         estimate D2E/DX2                !
 ! D7    D(4,3,5,6)           -179.9999         estimate D2E/DX2                !
 ! D8    D(4,3,5,7)             -0.0001         estimate D2E/DX2                !
 --------------------------------------------------------------------------------
 Trust Radius=3.00D-01 FncErr=1.00D-07 GrdErr=1.00D-06 EigMax=2.50D+02 EigMin=1.00D-04
 Number of steps in this run=     34 maximum allowed number of steps=    100.
 GradGradGradGradGradGradGradGradGradGradGradGradGradGradGradGradGradGrad

                          Input orientation:                          
 ---------------------------------------------------------------------
 Center     Atomic      Atomic             Coordinates (Angstroms)
 Number     Number       Type             X           Y           Z
 ---------------------------------------------------------------------
      1          7           0        1.331021   -0.137758   -0.095704
      2          1           0        2.089176   -0.789830   -0.093762
      3          6           0        0.070172   -0.577767   -0.017640
      4          1           0       -0.127131   -1.627437    0.046879
      5          6           0       -0.992306    0.336047   -0.020361
      6          8           0       -0.728621    1.738878   -0.106590
      7          8           0       -2.340152   -0.134322    0.063086
      8          1           0        1.515416    0.843242   -0.156006
 ---------------------------------------------------------------------
                    Distance matrix (angstroms):
                    1          2          3          4          5
     1  N    0.000000
     2  H    1.000000   0.000000
     3  C    1.337700   2.031537   0.000000
     4  H    2.089421   2.373474   1.070000   0.000000
     5  C    2.372344   3.281542   1.401400   2.146700   0.000000
     6  O    2.786397   3.786094   2.452106   3.423072   1.430000
     7  O    3.674607   4.480317   2.452106   2.669667   1.430000
     8  H    1.000000   1.732051   2.031537   2.973782   2.562092
                    6          7          8
     6  O    0.000000
     7  O    2.476833   0.000000
     8  H    2.416673   3.983596   0.000000
 Stoichiometry    C2H3NO2(1-,2)
 Framework group  C1[X(C2H3NO2)]
 Deg. of freedom    18
 Full point group                 C1      NOp   1
 Largest Abelian subgroup         C1      NOp   1
 Largest concise Abelian subgroup C1      NOp   1
                         Standard orientation:                         
 ---------------------------------------------------------------------
 Center     Atomic      Atomic             Coordinates (Angstroms)
 Number     Number       Type             X           Y           Z
 ---------------------------------------------------------------------
      1          7           0       -1.824745   -0.026096    0.000000
      2          1           0       -2.692044   -0.523883    0.000001
      3          6           0       -0.667975   -0.697903   -0.000000
      4          1           0       -0.670707   -1.767899   -0.000000
      5          6           0        0.547459   -0.000305   -0.000001
      6          8           0        0.551111    1.429691   -0.000000
      7          8           0        1.784045   -0.718465    0.000001
      8          1           0       -1.822191    0.973900    0.000003
 ---------------------------------------------------------------------
 Rotational constants (GHZ):           9.8798907           4.1391004           2.9170330
 Standard basis: 6-31G(d) (6D, 7F)
 There are    81 symmetry adapted cartesian basis functions of A   symmetry.
 There are    81 symmetry adapted basis functions of A   symmetry.
    81 basis functions,   152 primitive gaussians,    81 cartesian basis functions
    20 alpha electrons       19 beta electrons
       nuclear repulsion energy       155.5596179257 Hartrees.
 NAtoms=    8 NActive=    8 NUniq=    8 SFac= 1.00D+00 NAtFMM=   60 NAOKFM=F Big=F
 Integral buffers will be    131072 words long.
 Raffenetti 2 integral format.
 Two-electron integral symmetry is turned on.
 One-electron integrals computed using PRISM.
 NBasis=    81 RedAO= T EigKep=  2.90D-03  NBF=    81
 NBsUse=    81 1.00D-06 EigRej= -1.00D+00 NBFU=    81
 ExpMin= 1.61D-01 ExpMax= 5.48D+03 ExpMxC= 8.25D+02 IAcc=3 IRadAn=         5 AccDes= 0.00D+00
 Harris functional with IExCor=  402 and IRadAn=       5 diagonalized for initial guess.
 HarFok:  IExCor=  402 AccDes= 0.00D+00 IRadAn=         5 IDoV= 1 UseB2=F ITyADJ=14
 ICtDFT=  3500011 ScaDFX=  1.000000  1.000000  1.000000  1.000000
 FoFCou: FMM=F IPFlag=           0 FMFlag=      100000 FMFlg1=           0
         NFxFlg=           0 DoJE=T BraDBF=F KetDBF=T FulRan=T
         wScrn=  0.000000 ICntrl=       500 IOpCl=  0 I1Cent=   200000004 NGrid=           0
         NMat0=    1 NMatS0=      1 NMatT0=    0 NMatD0=    1 NMtDS0=    0 NMtDT0=    0
 Petite list used in FoFCou.
 Initial guess <Sx>= 0.0000 <Sy>= 0.0000 <Sz>= 0.5000 <S**2>= 0.7500 S= 0.5000
 Keep R1 and R2 ints in memory in canonical form, NReq=14656491.
 Requested convergence on RMS density matrix=1.00D-08 within 128 cycles.
 Requested convergence on MAX density matrix=1.00D-06.
 Requested convergence on             energy=1.00D-06.
 No special actions if energy rises.
 Integral accuracy reduced to 1.0D-05 until final iterations.
 EnCoef did     2 forward-backward iterations
 EnCoef did     2 forward-backward iterations
 Initial convergence to 1.0D-05 achieved.  Increase integral accuracy.
 SCF Done:  E(UB3LYP) =  -283.146113523     A.U. after   22 cycles
            NFock= 22  Conv=0.73D-08     -V/T= 2.0097
 <Sx>= 0.0000 <Sy>= 0.0000 <Sz>= 0.5000 <S**2>= 0.7583 S= 0.5041
 <L.S>=  0.00000000000    
 Annihilation of the first spin contaminant:
 S**2 before annihilation     0.7583,   after     0.7500

 **********************************************************************

            Population analysis using the SCF Density.

 **********************************************************************

 Orbital symmetries:
 Alpha Orbitals:
       Occupied  (A) (A) (A) (A) (A) (A) (A) (A) (A) (A) (A) (A)
                 (A) (A) (A) (A) (A) (A) (A) (A)
       Virtual   (A) (A) (A) (A) (A) (A) (A) (A) (A) (A) (A) (A)
                 (A) (A) (A) (A) (A) (A) (A) (A) (A) (A) (A) (A)
                 (A) (A) (A) (A) (A) (A) (A) (A) (A) (A) (A) (A)
                 (A) (A) (A) (A) (A) (A) (A) (A) (A) (A) (A) (A)
                 (A) (A) (A) (A) (A) (A) (A) (A) (A) (A) (A) (A)
                 (A)
 Beta  Orbitals:
       Occupied  (A) (A) (A) (A) (A) (A) (A) (A) (A) (A) (A) (A)
                 (A) (A) (A) (A) (A) (A) (A)
       Virtual   (A) (A) (A) (A) (A) (A) (A) (A) (A) (A) (A) (A)
                 (A) (A) (A) (A) (A) (A) (A) (A) (A) (A) (A) (A)
                 (A) (A) (A) (A) (A) (A) (A) (A) (A) (A) (A) (A)
                 (A) (A) (A) (A) (A) (A) (A) (A) (A) (A) (A) (A)
                 (A) (A) (A) (A) (A) (A) (A) (A) (A) (A) (A) (A)
                 (A) (A)
 The electronic state is 2-A.
 Alpha  occ. eigenvalues --  -18.85180 -18.84649 -14.18404 -10.04202 -10.02455
 Alpha  occ. eigenvalues --   -0.76224  -0.69303  -0.62724  -0.50785  -0.39096
 Alpha  occ. eigenvalues --   -0.33642  -0.26947  -0.19968  -0.16472  -0.11888
 Alpha  occ. eigenvalues --   -0.09609  -0.00061   0.00182   0.02421   0.04205
 Alpha virt. eigenvalues --    0.22531   0.28677   0.29407   0.33848   0.44804
 Alpha virt. eigenvalues --    0.45698   0.54877   0.58224   0.73022   0.76077
 Alpha virt. eigenvalues --    0.80557   0.82757   0.85020   0.85899   0.86510
 Alpha virt. eigenvalues --    0.87900   0.99955   1.03905   1.05417   1.05990
 Alpha virt. eigenvalues --    1.15749   1.20338   1.23094   1.28317   1.29989
 Alpha virt. eigenvalues --    1.32152   1.36727   1.43667   1.54019   1.54357
 Alpha virt. eigenvalues --    1.61002   1.71512   1.72594   1.82988   1.92109
 Alpha virt. eigenvalues --    2.02168   2.03037   2.06910   2.09460   2.10829
 Alpha virt. eigenvalues --    2.14206   2.19521   2.25767   2.26091   2.28197
 Alpha virt. eigenvalues --    2.44031   2.46598   2.56240   2.69058   2.71004
 Alpha virt. eigenvalues --    2.75745   2.82973   2.93273   3.07090   3.19255
 Alpha virt. eigenvalues --    3.32370   3.90903   4.02042   4.26233   4.31533
 Alpha virt. eigenvalues --    4.66950
  Beta  occ. eigenvalues --  -18.84613 -18.84433 -14.17946 -10.04308 -10.01611
  Beta  occ. eigenvalues --   -0.75051  -0.68522  -0.61761  -0.48853  -0.38661
  Beta  occ. eigenvalues --   -0.33027  -0.26409  -0.16239  -0.16057  -0.11578
  Beta  occ. eigenvalues --   -0.07555   0.00432   0.02861   0.03115
  Beta virt. eigenvalues --    0.14440   0.22833   0.28988   0.31967   0.34315
  Beta virt. eigenvalues --    0.45300   0.46171   0.55111   0.59279   0.76065
  Beta virt. eigenvalues --    0.76629   0.80755   0.83139   0.85465   0.86687
  Beta virt. eigenvalues --    0.86942   0.90350   1.00390   1.04534   1.05829
  Beta virt. eigenvalues --    1.06408   1.16072   1.21917   1.23480   1.29711
  Beta virt. eigenvalues --    1.30471   1.32514   1.36986   1.44431   1.54938
  Beta virt. eigenvalues --    1.55919   1.62969   1.72259   1.73066   1.84418
  Beta virt. eigenvalues --    1.92365   2.03095   2.03796   2.07431   2.10623
  Beta virt. eigenvalues --    2.11743   2.14899   2.20973   2.26699   2.27728
  Beta virt. eigenvalues --    2.28847   2.44799   2.48713   2.56981   2.70214
  Beta virt. eigenvalues --    2.72607   2.76969   2.83678   2.93698   3.07624
  Beta virt. eigenvalues --    3.19475   3.32642   3.91731   4.02805   4.26767
  Beta virt. eigenvalues --    4.33036   4.67483
          Condensed to atoms (all electrons):
               1          2          3          4          5          6
     1  N    7.081669   0.289441   0.172424  -0.070081  -0.022852  -0.011345
     2  H    0.289441   0.478875  -0.026259  -0.005174   0.005131   0.000845
     3  C    0.172424  -0.026259   5.472974   0.315801   0.297638  -0.100069
     4  H   -0.070081  -0.005174   0.315801   0.673103  -0.007515   0.004044
     5  C   -0.022852   0.005131   0.297638  -0.007515   4.474551   0.391833
     6  O   -0.011345   0.000845  -0.100069   0.004044   0.391833   8.461578
     7  O    0.003416  -0.000062  -0.072724   0.004009   0.371704  -0.063114
     8  H    0.252282  -0.018522  -0.038223   0.006280   0.006895   0.045121
               7          8
     1  N    0.003416   0.252282
     2  H   -0.000062  -0.018522
     3  C   -0.072724  -0.038223
     4  H    0.004009   0.006280
     5  C    0.371704   0.006895
     6  O   -0.063114   0.045121
     7  O    8.461678   0.000580
     8  H    0.000580   0.432559
          Atomic-Atomic Spin Densities.
               1          2          3          4          5          6
     1  N    0.394022  -0.001080  -0.198243   0.001762  -0.001683   0.002973
     2  H   -0.001080  -0.010189  -0.000389   0.000425  -0.000079   0.000011
     3  C   -0.198243  -0.000389   0.841713   0.000241   0.015771  -0.011007
     4  H    0.001762   0.000425   0.000241  -0.036102  -0.000713  -0.000010
     5  C   -0.001683  -0.000079   0.015771  -0.000713  -0.087438   0.002426
     6  O    0.002973   0.000011  -0.011007  -0.000010   0.002426   0.092609
     7  O    0.000344   0.000002  -0.014489   0.000533  -0.017797   0.003212
     8  H   -0.000865   0.000512  -0.001193  -0.000209   0.000817  -0.000293
               7          8
     1  N    0.000344  -0.000865
     2  H    0.000002   0.000512
     3  C   -0.014489  -0.001193
     4  H    0.000533  -0.000209
     5  C   -0.017797   0.000817
     6  O    0.003212  -0.000293
     7  O    0.252423  -0.000005
     8  H   -0.000005  -0.008984
 Mulliken charges and spin densities:
               1          2
     1  N   -0.694954   0.197229
     2  H    0.275725  -0.010787
     3  C   -0.021563   0.632404
     4  H    0.079531  -0.034072
     5  C    0.482614  -0.088696
     6  O   -0.728893   0.089921
     7  O   -0.705487   0.224222
     8  H    0.313026  -0.010221
 Sum of Mulliken charges =  -1.00000   1.00000
 Mulliken charges and spin densities with hydrogens summed into heavy atoms:
               1          2
     1  N   -0.106203   0.176222
     3  C    0.057968   0.598331
     5  C    0.482614  -0.088696
     6  O   -0.728893   0.089921
     7  O   -0.705487   0.224222
 Electronic spatial extent (au):  <R**2>=            415.3321
 Charge=             -1.0000 electrons
 Dipole moment (field-independent basis, Debye):
    X=             -7.3046    Y=             -1.9373    Z=              0.0000  Tot=              7.5571
 Quadrupole moment (field-independent basis, Debye-Ang):
   XX=            -36.8734   YY=            -36.7524   ZZ=            -31.3466
   XY=              1.2923   XZ=             -0.0000   YZ=              0.0000
 Traceless Quadrupole moment (field-independent basis, Debye-Ang):
   XX=             -1.8826   YY=             -1.7616   ZZ=              3.6442
   XY=              1.2923   XZ=             -0.0000   YZ=              0.0000
 Octapole moment (field-independent basis, Debye-Ang**2):
  XXX=            -30.7779  YYY=             -6.2611  ZZZ=              0.0000  XYY=            -10.1043
  XXY=              5.4618  XXZ=              0.0000  XZZ=              2.3681  YZZ=              1.1009
  YYZ=              0.0000  XYZ=             -0.0000
 Hexadecapole moment (field-independent basis, Debye-Ang**3):
 XXXX=           -316.2528 YYYY=           -163.4993 ZZZZ=            -27.7262 XXXY=             14.2582
 XXXZ=             -0.0001 YYYX=             -4.8116 YYYZ=              0.0000 ZZZX=             -0.0000
 ZZZY=              0.0000 XXYY=            -80.4046 XXZZ=            -62.5212 YYZZ=            -30.9244
 XXYZ=              0.0000 YYXZ=             -0.0000 ZZXY=             -0.8563
 N-N= 1.555596179257D+02 E-N=-9.848433129205D+02  KE= 2.804373285323D+02
                          Isotropic Fermi Contact Couplings
        Atom                 a.u.       MegaHertz       Gauss      10(-4) cm-1
     1  N(14)              0.02955       9.54905       3.40734       3.18522
     2  H(1)              -0.00417     -18.62235      -6.64492      -6.21175
     3  C(13)              0.05687      63.92720      22.81082      21.32382
     4  H(1)              -0.01005     -44.90405     -16.02288     -14.97838
     5  C(13)             -0.02903     -32.63524     -11.64507     -10.88594
     6  O(17)              0.00827      -5.01446      -1.78928      -1.67264
     7  O(17)              0.02565     -15.54747      -5.54772      -5.18608
     8  H(1)              -0.00421     -18.82098      -6.71579      -6.27800
 --------------------------------------------------------
       Center         ----  Spin Dipole Couplings  ----
                      3XX-RR        3YY-RR        3ZZ-RR
 --------------------------------------------------------
     1   Atom       -0.259798     -0.273497      0.533295
     2   Atom        0.024712     -0.015217     -0.009494
     3   Atom       -0.340200     -0.341714      0.681914
     4   Atom       -0.044318      0.048058     -0.003740
     5   Atom        0.028467      0.009662     -0.038128
     6   Atom       -0.172740     -0.158722      0.331462
     7   Atom       -0.416841     -0.420442      0.837283
     8   Atom       -0.024927      0.034859     -0.009932
 --------------------------------------------------------
                        XY            XZ            YZ
 --------------------------------------------------------
     1   Atom       -0.007570      0.000001     -0.000002
     2   Atom        0.025648     -0.000000     -0.000000
     3   Atom       -0.001300      0.000001      0.000000
     4   Atom        0.003880      0.000000      0.000000
     5   Atom        0.010050      0.000000      0.000000
     6   Atom       -0.000795     -0.000000     -0.000001
     7   Atom       -0.009829     -0.000003     -0.000001
     8   Atom       -0.003699     -0.000000      0.000000
 --------------------------------------------------------


 ---------------------------------------------------------------------------------
              Anisotropic Spin Dipole Couplings in Principal Axis System
 ---------------------------------------------------------------------------------

       Atom             a.u.   MegaHertz   Gauss  10(-4) cm-1        Axes

              Baa    -0.2769   -10.678    -3.810    -3.562  0.4056  0.9140  0.0000
     1 N(14)  Bbb    -0.2564    -9.890    -3.529    -3.299  0.9140 -0.4056 -0.0000
              Bcc     0.5333    20.568     7.339     6.861  0.0000 -0.0000  1.0000
 
              Baa    -0.0278   -14.809    -5.284    -4.940 -0.4392  0.8984  0.0000
     2 H(1)   Bbb    -0.0095    -5.066    -1.808    -1.690  0.0000 -0.0000  1.0000
              Bcc     0.0372    19.875     7.092     6.629  0.8984  0.4392 -0.0000
 
              Baa    -0.3425   -45.955   -16.398   -15.329  0.4983  0.8670 -0.0000
     3 C(13)  Bbb    -0.3395   -45.551   -16.254   -15.194  0.8670 -0.4983 -0.0000
              Bcc     0.6819    91.506    32.652    30.523  0.0000  0.0000  1.0000
 
              Baa    -0.0445   -23.733    -8.468    -7.916  0.9991 -0.0419 -0.0000
     4 H(1)   Bbb    -0.0037    -1.996    -0.712    -0.666  0.0000 -0.0000  1.0000
              Bcc     0.0482    25.728     9.181     8.582  0.0419  0.9991  0.0000
 
              Baa    -0.0381    -5.116    -1.826    -1.707 -0.0000  0.0000  1.0000
     5 C(13)  Bbb     0.0053     0.711     0.254     0.237 -0.3980  0.9174 -0.0000
              Bcc     0.0328     4.405     1.572     1.469  0.9174  0.3980  0.0000
 
              Baa    -0.1728    12.503     4.461     4.170  0.9984  0.0565  0.0000
     6 O(17)  Bbb    -0.1587    11.482     4.097     3.830 -0.0565  0.9984  0.0000
              Bcc     0.3315   -23.984    -8.558    -8.000 -0.0000 -0.0000  1.0000
 
              Baa    -0.4286    31.016    11.067    10.346  0.6403  0.7682  0.0000
     7 O(17)  Bbb    -0.4086    29.570    10.551     9.863  0.7682 -0.6403  0.0000
              Bcc     0.8373   -60.585   -21.618   -20.209 -0.0000 -0.0000  1.0000
 
              Baa    -0.0252   -13.422    -4.789    -4.477  0.9981  0.0615 -0.0000
     8 H(1)   Bbb    -0.0099    -5.299    -1.891    -1.768  0.0000 -0.0000  1.0000
              Bcc     0.0351    18.721     6.680     6.245 -0.0615  0.9981  0.0000
 

 ---------------------------------------------------------------------------------

 Calling FoFJK, ICntrl=      2127 FMM=F ISym2X=0 I1Cent= 0 IOpClX= 1 NMat=1 NMatS=1 NMatT=0.
 ***** Axes restored to original set *****
 -------------------------------------------------------------------
 Center     Atomic                   Forces (Hartrees/Bohr)
 Number     Number              X              Y              Z
 -------------------------------------------------------------------
      1        7           0.040204407   -0.005056983   -0.001471253
      2        1           0.007470236   -0.001612387   -0.000237545
      3        6          -0.030861095   -0.003506482    0.001523451
      4        1           0.001308544   -0.011210320    0.000541157
      5        6          -0.122093764    0.096945055    0.000116738
      6        8          -0.000526709   -0.110374424    0.005908927
      7        8           0.112476763    0.022714106   -0.006081627
      8        1          -0.007978381    0.012101435   -0.000299848
 -------------------------------------------------------------------
 Cartesian Forces:  Max     0.122093764 RMS     0.046874998

 GradGradGradGradGradGradGradGradGradGradGradGradGradGradGradGradGradGrad
 Berny optimization.
 FormGI is forming the generalized inverse of G from B-inverse, IUseBI=4.
 Internal  Forces:  Max     0.113841329 RMS     0.034658695
 Search for a local minimum.
 Step number   1 out of a maximum of   34
 All quantities printed in internal units (Hartrees-Bohrs-Radians)
 Mixed Optimization -- RFO/linear search
 Second derivative matrix not updated -- first step.
 ITU=  0
     Eigenvalues ---    0.02070   0.02070   0.02293   0.02516   0.02516
     Eigenvalues ---    0.16000   0.16000   0.16000   0.22000   0.25000
     Eigenvalues ---    0.25000   0.37230   0.40989   0.40989   0.45389
     Eigenvalues ---    0.47688   0.47688   0.57723
 RFO step:  Lambda=-6.28052301D-02 EMin= 2.07023650D-02
 Linear search not attempted -- first point.
 Maximum step size (   0.300) exceeded in Quadratic search.
    -- Step size scaled by   0.798
 Iteration  1 RMS(Cart)=  0.06509761 RMS(Int)=  0.00229379
 Iteration  2 RMS(Cart)=  0.00263540 RMS(Int)=  0.00000656
 Iteration  3 RMS(Cart)=  0.00000811 RMS(Int)=  0.00000000
 Iteration  4 RMS(Cart)=  0.00000000 RMS(Int)=  0.00000000
 Variable       Old X    -DE/DX   Delta X   Delta X   Delta X     New X
                                 (Linear)    (Quad)   (Total)
    R1        1.88973   0.00671   0.00000   0.00993   0.00993   1.89965
    R2        2.52789   0.03932   0.00000   0.04902   0.04902   2.57691
    R3        1.88973   0.01042   0.00000   0.01540   0.01540   1.90513
    R4        2.02201   0.01079   0.00000   0.01979   0.01979   2.04179
    R5        2.64826   0.01375   0.00000   0.02123   0.02123   2.66949
    R6        2.70231  -0.10873   0.00000  -0.18354  -0.18354   2.51877
    R7        2.70231  -0.11384   0.00000  -0.19217  -0.19217   2.51014
    A1        2.09440   0.01096   0.00000   0.03924   0.03924   2.13364
    A2        2.09440   0.00405   0.00000   0.01449   0.01449   2.10889
    A3        2.09440  -0.01500   0.00000  -0.05374  -0.05374   2.04066
    A4        2.09440  -0.00031   0.00000  -0.00347  -0.00347   2.09093
    A5        2.09440  -0.00616   0.00000  -0.01739  -0.01739   2.07701
    A6        2.09440   0.00648   0.00000   0.02085   0.02085   2.11525
    A7        2.09440  -0.02175   0.00000  -0.05547  -0.05547   2.03892
    A8        2.09440  -0.01024   0.00000  -0.02611  -0.02611   2.06828
    A9        2.09440   0.03198   0.00000   0.08159   0.08159   2.17598
    D1        0.00000   0.00000   0.00000   0.00000   0.00000   0.00000
    D2        3.14159   0.00000   0.00000   0.00000   0.00000  -3.14159
    D3        3.14159   0.00000   0.00000   0.00000   0.00000   3.14159
    D4       -0.00000   0.00000   0.00000   0.00000   0.00000  -0.00000
    D5        0.00000  -0.00000   0.00000  -0.00000  -0.00000   0.00000
    D6        3.14159   0.00000   0.00000   0.00000   0.00000   3.14159
    D7       -3.14159  -0.00000   0.00000  -0.00000  -0.00000  -3.14159
    D8       -0.00000   0.00000   0.00000   0.00000   0.00000  -0.00000
         Item               Value     Threshold  Converged?
 Maximum Force            0.113841     0.000450     NO 
 RMS     Force            0.034659     0.000300     NO 
 Maximum Displacement     0.183559     0.001800     NO 
 RMS     Displacement     0.064776     0.001200     NO 
 Predicted change in Energy=-3.294669D-02
 GradGradGradGradGradGradGradGradGradGradGradGradGradGradGradGradGradGrad

                          Input orientation:                          
 ---------------------------------------------------------------------
 Center     Atomic      Atomic             Coordinates (Angstroms)
 Number     Number       Type             X           Y           Z
 ---------------------------------------------------------------------
      1          7           0        1.324129   -0.132960   -0.095662
      2          1           0        2.112061   -0.757216   -0.096492
      3          6           0        0.039354   -0.582988   -0.016028
      4          1           0       -0.154973   -1.643850    0.048960
      5          6           0       -1.016582    0.355368   -0.020341
      6          8           0       -0.677678    1.641743   -0.103616
      7          8           0       -2.264169   -0.093909    0.057641
      8          1           0        1.455435    0.864867   -0.154561
 ---------------------------------------------------------------------
                    Distance matrix (angstroms):
                    1          2          3          4          5
     1  N    0.000000
     2  H    1.005254   0.000000
     3  C    1.363640   2.081573   0.000000
     4  H    2.119303   2.438590   1.080470   0.000000
     5  C    2.392293   3.321454   1.412633   2.178083   0.000000
     6  O    2.675232   3.679362   2.339067   3.330409   1.332874
     7  O    3.591784   4.428897   2.356023   2.617461   1.328308
     8  H    1.008151   1.750910   2.029966   2.988059   2.527543
                    6          7          8
     6  O    0.000000
     7  O    2.356999   0.000000
     8  H    2.270749   3.847042   0.000000
 Stoichiometry    C2H3NO2(1-,2)
 Framework group  C1[X(C2H3NO2)]
 Deg. of freedom    18
 Full point group                 C1      NOp   1
 Largest Abelian subgroup         C1      NOp   1
 Largest concise Abelian subgroup C1      NOp   1
                         Standard orientation:                         
 ---------------------------------------------------------------------
 Center     Atomic      Atomic             Coordinates (Angstroms)
 Number     Number       Type             X           Y           Z
 ---------------------------------------------------------------------
      1          7           0       -1.800744   -0.024250   -0.000000
      2          1           0       -2.690435   -0.492208    0.000000
      3          6           0       -0.619894   -0.706239   -0.000000
      4          1           0       -0.623794   -1.786702   -0.000000
      5          6           0        0.591120    0.021068   -0.000001
      6          8           0        0.494283    1.350419   -0.000000
      7          8           0        1.735533   -0.653263    0.000000
      8          1           0       -1.746451    0.982438    0.000003
 ---------------------------------------------------------------------
 Rotational constants (GHZ):          10.8927173           4.3296612           3.0981870
 Standard basis: 6-31G(d) (6D, 7F)
 There are    81 symmetry adapted cartesian basis functions of A   symmetry.
 There are    81 symmetry adapted basis functions of A   symmetry.
    81 basis functions,   152 primitive gaussians,    81 cartesian basis functions
    20 alpha electrons       19 beta electrons
       nuclear repulsion energy       160.0519157292 Hartrees.
 NAtoms=    8 NActive=    8 NUniq=    8 SFac= 1.00D+00 NAtFMM=   60 NAOKFM=F Big=F
 Integral buffers will be    131072 words long.
 Raffenetti 2 integral format.
 Two-electron integral symmetry is turned on.
 One-electron integrals computed using PRISM.
 NBasis=    81 RedAO= T EigKep=  2.55D-03  NBF=    81
 NBsUse=    81 1.00D-06 EigRej= -1.00D+00 NBFU=    81
 Initial guess from the checkpoint file:  "glycine-rad_deprotonated.chk"
 B after Tr=    -0.000000    0.000000   -0.000000
         Rot=    0.999980    0.000000    0.000000   -0.006320 Ang=   0.72 deg.
 Initial guess <Sx>= 0.0000 <Sy>= 0.0000 <Sz>= 0.5000 <S**2>= 0.7579 S= 0.5039
 ExpMin= 1.61D-01 ExpMax= 5.48D+03 ExpMxC= 8.25D+02 IAcc=3 IRadAn=         5 AccDes= 0.00D+00
 Harris functional with IExCor=  402 and IRadAn=       5 diagonalized for initial guess.
 HarFok:  IExCor=  402 AccDes= 0.00D+00 IRadAn=         5 IDoV= 1 UseB2=F ITyADJ=14
 ICtDFT=  3500011 ScaDFX=  1.000000  1.000000  1.000000  1.000000
 FoFCou: FMM=F IPFlag=           0 FMFlag=      100000 FMFlg1=           0
         NFxFlg=           0 DoJE=T BraDBF=F KetDBF=T FulRan=T
         wScrn=  0.000000 ICntrl=       500 IOpCl=  0 I1Cent=   200000004 NGrid=           0
         NMat0=    1 NMatS0=      1 NMatT0=    0 NMatD0=    1 NMtDS0=    0 NMtDT0=    0
 Petite list used in FoFCou.
 Keep R1 and R2 ints in memory in canonical form, NReq=14656491.
 Requested convergence on RMS density matrix=1.00D-08 within 128 cycles.
 Requested convergence on MAX density matrix=1.00D-06.
 Requested convergence on             energy=1.00D-06.
 No special actions if energy rises.
 Integral accuracy reduced to 1.0D-05 until final iterations.
 Initial convergence to 1.0D-05 achieved.  Increase integral accuracy.
 SCF Done:  E(UB3LYP) =  -283.184877552     A.U. after   18 cycles
            NFock= 18  Conv=0.73D-08     -V/T= 2.0088
 <Sx>= 0.0000 <Sy>= 0.0000 <Sz>= 0.5000 <S**2>= 0.7551 S= 0.5025
 <L.S>=  0.00000000000    
 Annihilation of the first spin contaminant:
 S**2 before annihilation     0.7551,   after     0.7500
 Calling FoFJK, ICntrl=      2127 FMM=F ISym2X=0 I1Cent= 0 IOpClX= 1 NMat=1 NMatS=1 NMatT=0.
 ***** Axes restored to original set *****
 -------------------------------------------------------------------
 Center     Atomic                   Forces (Hartrees/Bohr)
 Number     Number              X              Y              Z
 -------------------------------------------------------------------
      1        7           0.021464879   -0.004653639   -0.000681277
      2        1           0.001721417    0.000099703   -0.000079907
      3        6           0.001432508   -0.017459893    0.000869081
      4        1           0.002904414   -0.004184743    0.000097396
      5        6          -0.073514598    0.059482957    0.000011161
      6        8          -0.004070831   -0.050009892    0.002843208
      7        8           0.056688513    0.012206894   -0.003105654
      8        1          -0.006626303    0.004518613    0.000045992
 -------------------------------------------------------------------
 Cartesian Forces:  Max     0.073514598 RMS     0.025596456

 GradGradGradGradGradGradGradGradGradGradGradGradGradGradGradGradGradGrad
 Berny optimization.
 Using GEDIIS/GDIIS optimizer.
 FormGI is forming the generalized inverse of G from B-inverse, IUseBI=4.
 Internal  Forces:  Max     0.057554581 RMS     0.017582229
 Search for a local minimum.
 Step number   2 out of a maximum of   34
 All quantities printed in internal units (Hartrees-Bohrs-Radians)
 Mixed Optimization -- RFO/linear search
 Update second derivatives using D2CorX and points    1    2
 DE= -3.88D-02 DEPred=-3.29D-02 R= 1.18D+00
 TightC=F SS=  1.41D+00  RLast= 3.00D-01 DXNew= 5.0454D-01 9.0000D-01
 Trust test= 1.18D+00 RLast= 3.00D-01 DXMaxT set to 5.05D-01
 ITU=  1  0
 Use linear search instead of GDIIS.
     Eigenvalues ---    0.02070   0.02070   0.02290   0.02516   0.02516
     Eigenvalues ---    0.15499   0.16000   0.16035   0.21918   0.24385
     Eigenvalues ---    0.25079   0.29178   0.37259   0.41072   0.47552
     Eigenvalues ---    0.47687   0.50137   0.58048
 RFO step:  Lambda=-3.55220032D-03 EMin= 2.07023650D-02
 Quartic linear search produced a step of  0.58527.
 Iteration  1 RMS(Cart)=  0.03908742 RMS(Int)=  0.00067353
 Iteration  2 RMS(Cart)=  0.00073486 RMS(Int)=  0.00000048
 Iteration  3 RMS(Cart)=  0.00000051 RMS(Int)=  0.00000000
 Variable       Old X    -DE/DX   Delta X   Delta X   Delta X     New X
                                 (Linear)    (Quad)   (Total)
    R1        1.89965   0.00129   0.00581  -0.00523   0.00058   1.90023
    R2        2.57691   0.01563   0.02869  -0.00154   0.02715   2.60406
    R3        1.90513   0.00361   0.00902  -0.00281   0.00621   1.91134
    R4        2.04179   0.00359   0.01158  -0.00544   0.00614   2.04793
    R5        2.66949   0.03002   0.01242   0.08339   0.09581   2.76530
    R6        2.51877  -0.04948  -0.10742  -0.00525  -0.11267   2.40610
    R7        2.51014  -0.05755  -0.11247  -0.02753  -0.14000   2.37014
    A1        2.13364   0.00601   0.02297  -0.00270   0.02027   2.15390
    A2        2.10889   0.00382   0.00848   0.01453   0.02301   2.13190
    A3        2.04066  -0.00983  -0.03145  -0.01183  -0.04328   1.99738
    A4        2.09093  -0.00192  -0.00203  -0.01567  -0.01770   2.07323
    A5        2.07701  -0.00355  -0.01018  -0.00238  -0.01256   2.06445
    A6        2.11525   0.00546   0.01220   0.01806   0.03026   2.14551
    A7        2.03892  -0.00832  -0.03247   0.01622  -0.01624   2.02268
    A8        2.06828  -0.00554  -0.01528  -0.00247  -0.01775   2.05053
    A9        2.17598   0.01386   0.04775  -0.01376   0.03399   2.20997
    D1        0.00000   0.00000   0.00000   0.00000   0.00000   0.00000
    D2       -3.14159   0.00000   0.00000   0.00000   0.00000  -3.14159
    D3        3.14159   0.00000   0.00000   0.00000   0.00000   3.14159
    D4       -0.00000   0.00000   0.00000   0.00000   0.00000  -0.00000
    D5        0.00000  -0.00000  -0.00000   0.00000   0.00000   0.00000
    D6        3.14159   0.00000   0.00000  -0.00000  -0.00000   3.14159
    D7       -3.14159  -0.00000  -0.00000   0.00000   0.00000  -3.14159
    D8       -0.00000   0.00000   0.00000  -0.00000  -0.00000  -0.00000
         Item               Value     Threshold  Converged?
 Maximum Force            0.057555     0.000450     NO 
 RMS     Force            0.017582     0.000300     NO 
 Maximum Displacement     0.089685     0.001800     NO 
 RMS     Displacement     0.039304     0.001200     NO 
 Predicted change in Energy=-1.241630D-02
 GradGradGradGradGradGradGradGradGradGradGradGradGradGradGradGradGradGrad

                          Input orientation:                          
 ---------------------------------------------------------------------
 Center     Atomic      Atomic             Coordinates (Angstroms)
 Number     Number       Type             X           Y           Z
 ---------------------------------------------------------------------
      1          7           0        1.332345   -0.142188   -0.095525
      2          1           0        2.133802   -0.749488   -0.097847
      3          6           0        0.034654   -0.598719   -0.014985
      4          1           0       -0.139924   -1.666339    0.049508
      5          6           0       -1.048247    0.385477   -0.020574
      6          8           0       -0.690868    1.604890   -0.101081
      7          8           0       -2.223428   -0.046450    0.053346
      8          1           0        1.419242    0.863870   -0.152940
 ---------------------------------------------------------------------
                    Distance matrix (angstroms):
                    1          2          3          4          5
     1  N    0.000000
     2  H    1.005560   0.000000
     3  C    1.378009   2.106186   0.000000
     4  H    2.124063   2.456045   1.083720   0.000000
     5  C    2.439521   3.379282   1.463334   2.244974   0.000000
     6  O    2.673145   3.677209   2.321570   3.320716   1.273252
     7  O    3.560175   4.416171   2.325640   2.639137   1.254223
     8  H    1.011435   1.765377   2.018733   2.978916   2.516919
                    6          7          8
     6  O    0.000000
     7  O    2.258210   0.000000
     8  H    2.237043   3.760356   0.000000
 Stoichiometry    C2H3NO2(1-,2)
 Framework group  C1[X(C2H3NO2)]
 Deg. of freedom    18
 Full point group                 C1      NOp   1
 Largest Abelian subgroup         C1      NOp   1
 Largest concise Abelian subgroup C1      NOp   1
                         Standard orientation:                         
 ---------------------------------------------------------------------
 Center     Atomic      Atomic             Coordinates (Angstroms)
 Number     Number       Type             X           Y           Z
 ---------------------------------------------------------------------
      1          7           0       -1.809639    0.017681    0.000000
      2          1           0       -2.722068   -0.404961    0.000002
      3          6           0       -0.637676   -0.707171   -0.000000
      4          1           0       -0.693438   -1.789455    0.000001
      5          6           0        0.629873    0.024037   -0.000002
      6          8           0        0.539102    1.294050    0.000000
      7          8           0        1.687274   -0.650485    0.000001
      8          1           0       -1.681206    1.020929    0.000001
 ---------------------------------------------------------------------
 Rotational constants (GHZ):          11.4904499           4.3513968           3.1561666
 Standard basis: 6-31G(d) (6D, 7F)
 There are    81 symmetry adapted cartesian basis functions of A   symmetry.
 There are    81 symmetry adapted basis functions of A   symmetry.
    81 basis functions,   152 primitive gaussians,    81 cartesian basis functions
    20 alpha electrons       19 beta electrons
       nuclear repulsion energy       162.1443768059 Hartrees.
 NAtoms=    8 NActive=    8 NUniq=    8 SFac= 1.00D+00 NAtFMM=   60 NAOKFM=F Big=F
 Integral buffers will be    131072 words long.
 Raffenetti 2 integral format.
 Two-electron integral symmetry is turned on.
 One-electron integrals computed using PRISM.
 NBasis=    81 RedAO= T EigKep=  2.48D-03  NBF=    81
 NBsUse=    81 1.00D-06 EigRej= -1.00D+00 NBFU=    81
 Initial guess from the checkpoint file:  "glycine-rad_deprotonated.chk"
 B after Tr=     0.000000   -0.000000   -0.000000
         Rot=    0.999935    0.000000    0.000000    0.011425 Ang=   1.31 deg.
 Initial guess <Sx>= 0.0000 <Sy>= 0.0000 <Sz>= 0.5000 <S**2>= 0.7551 S= 0.5025
 ExpMin= 1.61D-01 ExpMax= 5.48D+03 ExpMxC= 8.25D+02 IAcc=3 IRadAn=         5 AccDes= 0.00D+00
 Harris functional with IExCor=  402 and IRadAn=       5 diagonalized for initial guess.
 HarFok:  IExCor=  402 AccDes= 0.00D+00 IRadAn=         5 IDoV= 1 UseB2=F ITyADJ=14
 ICtDFT=  3500011 ScaDFX=  1.000000  1.000000  1.000000  1.000000
 FoFCou: FMM=F IPFlag=           0 FMFlag=      100000 FMFlg1=           0
         NFxFlg=           0 DoJE=T BraDBF=F KetDBF=T FulRan=T
         wScrn=  0.000000 ICntrl=       500 IOpCl=  0 I1Cent=   200000004 NGrid=           0
         NMat0=    1 NMatS0=      1 NMatT0=    0 NMatD0=    1 NMtDS0=    0 NMtDT0=    0
 Petite list used in FoFCou.
 Keep R1 and R2 ints in memory in canonical form, NReq=14656491.
 Requested convergence on RMS density matrix=1.00D-08 within 128 cycles.
 Requested convergence on MAX density matrix=1.00D-06.
 Requested convergence on             energy=1.00D-06.
 No special actions if energy rises.
 Integral accuracy reduced to 1.0D-05 until final iterations.
 Initial convergence to 1.0D-05 achieved.  Increase integral accuracy.
 SCF Done:  E(UB3LYP) =  -283.194209794     A.U. after   16 cycles
            NFock= 16  Conv=0.69D-08     -V/T= 2.0080
 <Sx>= 0.0000 <Sy>= 0.0000 <Sz>= 0.5000 <S**2>= 0.7541 S= 0.5020
 <L.S>=  0.00000000000    
 Annihilation of the first spin contaminant:
 S**2 before annihilation     0.7541,   after     0.7500
 Calling FoFJK, ICntrl=      2127 FMM=F ISym2X=0 I1Cent= 0 IOpClX= 1 NMat=1 NMatS=1 NMatT=0.
 ***** Axes restored to original set *****
 -------------------------------------------------------------------
 Center     Atomic                   Forces (Hartrees/Bohr)
 Number     Number              X              Y              Z
 -------------------------------------------------------------------
      1        7           0.007991068   -0.001670915   -0.000256830
      2        1           0.001104732    0.000954105   -0.000098775
      3        6           0.001322041   -0.007538616    0.000344958
      4        1           0.001016862   -0.002069794    0.000066371
      5        6          -0.004690934    0.013154351   -0.000499259
      6        8           0.010361410    0.006576650   -0.000799059
      7        8          -0.014401793   -0.011130893    0.001217546
      8        1          -0.002703387    0.001725112    0.000025049
 -------------------------------------------------------------------
 Cartesian Forces:  Max     0.014401793 RMS     0.005854101

 GradGradGradGradGradGradGradGradGradGradGradGradGradGradGradGradGradGrad
 Berny optimization.
 Using GEDIIS/GDIIS optimizer.
 FormGI is forming the generalized inverse of G from B-inverse, IUseBI=4.
 Internal  Forces:  Max     0.017399232 RMS     0.005943647
 Search for a local minimum.
 Step number   3 out of a maximum of   34
 All quantities printed in internal units (Hartrees-Bohrs-Radians)
 Mixed Optimization -- RFO/linear search
 Update second derivatives using D2CorX and points    1    2    3
 DE= -9.33D-03 DEPred=-1.24D-02 R= 7.52D-01
 TightC=F SS=  1.41D+00  RLast= 2.20D-01 DXNew= 8.4853D-01 6.5879D-01
 Trust test= 7.52D-01 RLast= 2.20D-01 DXMaxT set to 6.59D-01
 ITU=  1  1  0
 Use linear search instead of GDIIS.
     Eigenvalues ---    0.02070   0.02070   0.02283   0.02516   0.02516
     Eigenvalues ---    0.15572   0.16002   0.16032   0.21622   0.23828
     Eigenvalues ---    0.25026   0.36874   0.38231   0.41444   0.47685
     Eigenvalues ---    0.47749   0.57530   0.66531
 RFO step:  Lambda=-2.16074862D-03 EMin= 2.07023650D-02
 Quartic linear search produced a step of -0.04838.
 Iteration  1 RMS(Cart)=  0.03201110 RMS(Int)=  0.00069630
 Iteration  2 RMS(Cart)=  0.00066118 RMS(Int)=  0.00000013
 Iteration  3 RMS(Cart)=  0.00000020 RMS(Int)=  0.00000000
 Variable       Old X    -DE/DX   Delta X   Delta X   Delta X     New X
                                 (Linear)    (Quad)   (Total)
    R1        1.90023   0.00030  -0.00003   0.00120   0.00117   1.90141
    R2        2.60406   0.00637  -0.00131   0.01529   0.01398   2.61804
    R3        1.91134   0.00148  -0.00030   0.00430   0.00400   1.91534
    R4        2.04793   0.00188  -0.00030   0.00642   0.00612   2.05406
    R5        2.76530   0.01225  -0.00464   0.03477   0.03013   2.79544
    R6        2.40610   0.00926   0.00545   0.00071   0.00616   2.41226
    R7        2.37014   0.01740   0.00677   0.01640   0.02317   2.39331
    A1        2.15390   0.00362  -0.00098   0.02607   0.02509   2.17899
    A2        2.13190   0.00091  -0.00111   0.00868   0.00757   2.13947
    A3        1.99738  -0.00453   0.00209  -0.03475  -0.03266   1.96472
    A4        2.07323   0.00079   0.00086  -0.00097  -0.00012   2.07311
    A5        2.06445  -0.00432   0.00061  -0.02065  -0.02004   2.04441
    A6        2.14551   0.00353  -0.00146   0.02162   0.02016   2.16567
    A7        2.02268  -0.00866   0.00079  -0.03741  -0.03662   1.98606
    A8        2.05053  -0.00217   0.00086  -0.01145  -0.01059   2.03994
    A9        2.20997   0.01083  -0.00164   0.04885   0.04721   2.25718
    D1        0.00000   0.00000  -0.00000   0.00000   0.00000   0.00000
    D2       -3.14159   0.00000  -0.00000   0.00000   0.00000  -3.14159
    D3        3.14159  -0.00000  -0.00000  -0.00000  -0.00000   3.14159
    D4       -0.00000  -0.00000  -0.00000  -0.00000  -0.00000  -0.00000
    D5        0.00000  -0.00000  -0.00000  -0.00001  -0.00002  -0.00001
    D6        3.14159   0.00000   0.00000   0.00001   0.00001  -3.14158
    D7       -3.14159  -0.00000  -0.00000  -0.00002  -0.00002   3.14158
    D8       -0.00000   0.00000   0.00000   0.00001   0.00001   0.00001
         Item               Value     Threshold  Converged?
 Maximum Force            0.017399     0.000450     NO 
 RMS     Force            0.005944     0.000300     NO 
 Maximum Displacement     0.103341     0.001800     NO 
 RMS     Displacement     0.032148     0.001200     NO 
 Predicted change in Energy=-1.095480D-03
 GradGradGradGradGradGradGradGradGradGradGradGradGradGradGradGradGradGrad

                          Input orientation:                          
 ---------------------------------------------------------------------
 Center     Atomic      Atomic             Coordinates (Angstroms)
 Number     Number       Type             X           Y           Z
 ---------------------------------------------------------------------
      1          7           0        1.329853   -0.144208   -0.095309
      2          1           0        2.151370   -0.725144   -0.099902
      3          6           0        0.028897   -0.613513   -0.013949
      4          1           0       -0.137584   -1.685718    0.050440
      5          6           0       -1.053687    0.394571   -0.020833
      6          8           0       -0.636182    1.598070   -0.103079
      7          8           0       -2.241027   -0.039756    0.053755
      8          1           0        1.375935    0.866752   -0.151221
 ---------------------------------------------------------------------
                    Distance matrix (angstroms):
                    1          2          3          4          5
     1  N    0.000000
     2  H    1.006180   0.000000
     3  C    1.385406   2.127144   0.000000
     4  H    2.133275   2.486888   1.086961   0.000000
     5  C    2.444809   3.395940   1.479281   2.274187   0.000000
     6  O    2.626954   3.628744   2.311141   3.324970   1.276512
     7  O    3.575515   4.448204   2.342293   2.670894   1.266483
     8  H    1.013554   1.771459   2.006126   2.974308   2.478512
                    6          7          8
     6  O    0.000000
     7  O    2.298390   0.000000
     8  H    2.141439   3.734459   0.000000
 Stoichiometry    C2H3NO2(1-,2)
 Framework group  C1[X(C2H3NO2)]
 Deg. of freedom    18
 Full point group                 C1      NOp   1
 Largest Abelian subgroup         C1      NOp   1
 Largest concise Abelian subgroup C1      NOp   1
                         Standard orientation:                         
 ---------------------------------------------------------------------
 Center     Atomic      Atomic             Coordinates (Angstroms)
 Number     Number       Type             X           Y           Z
 ---------------------------------------------------------------------
      1          7           0       -1.802594   -0.007312   -0.000001
      2          1           0       -2.724075   -0.411381   -0.000004
      3          6           0       -0.621033   -0.730682    0.000001
      4          1           0       -0.672144   -1.816440   -0.000003
      5          6           0        0.641761    0.039787    0.000008
      6          8           0        0.473030    1.305098   -0.000002
      7          8           0        1.718933   -0.626305   -0.000003
      8          1           0       -1.645695    0.994024    0.000005
 ---------------------------------------------------------------------
 Rotational constants (GHZ):          11.3805591           4.3476269           3.1458444
 Standard basis: 6-31G(d) (6D, 7F)
 There are    81 symmetry adapted cartesian basis functions of A   symmetry.
 There are    81 symmetry adapted basis functions of A   symmetry.
    81 basis functions,   152 primitive gaussians,    81 cartesian basis functions
    20 alpha electrons       19 beta electrons
       nuclear repulsion energy       161.5622168990 Hartrees.
 NAtoms=    8 NActive=    8 NUniq=    8 SFac= 1.00D+00 NAtFMM=   60 NAOKFM=F Big=F
 Integral buffers will be    131072 words long.
 Raffenetti 2 integral format.
 Two-electron integral symmetry is turned on.
 One-electron integrals computed using PRISM.
 NBasis=    81 RedAO= T EigKep=  2.48D-03  NBF=    81
 NBsUse=    81 1.00D-06 EigRej= -1.00D+00 NBFU=    81
 Initial guess from the checkpoint file:  "glycine-rad_deprotonated.chk"
 B after Tr=    -0.000000   -0.000000    0.000000
         Rot=    0.999945    0.000000   -0.000000   -0.010469 Ang=  -1.20 deg.
 Initial guess <Sx>= 0.0000 <Sy>= 0.0000 <Sz>= 0.5000 <S**2>= 0.7541 S= 0.5021
 ExpMin= 1.61D-01 ExpMax= 5.48D+03 ExpMxC= 8.25D+02 IAcc=3 IRadAn=         5 AccDes= 0.00D+00
 Harris functional with IExCor=  402 and IRadAn=       5 diagonalized for initial guess.
 HarFok:  IExCor=  402 AccDes= 0.00D+00 IRadAn=         5 IDoV= 1 UseB2=F ITyADJ=14
 ICtDFT=  3500011 ScaDFX=  1.000000  1.000000  1.000000  1.000000
 FoFCou: FMM=F IPFlag=           0 FMFlag=      100000 FMFlg1=           0
         NFxFlg=           0 DoJE=T BraDBF=F KetDBF=T FulRan=T
         wScrn=  0.000000 ICntrl=       500 IOpCl=  0 I1Cent=   200000004 NGrid=           0
         NMat0=    1 NMatS0=      1 NMatT0=    0 NMatD0=    1 NMtDS0=    0 NMtDT0=    0
 Petite list used in FoFCou.
 Keep R1 and R2 ints in memory in canonical form, NReq=14656491.
 Requested convergence on RMS density matrix=1.00D-08 within 128 cycles.
 Requested convergence on MAX density matrix=1.00D-06.
 Requested convergence on             energy=1.00D-06.
 No special actions if energy rises.
 Integral accuracy reduced to 1.0D-05 until final iterations.
 Initial convergence to 1.0D-05 achieved.  Increase integral accuracy.
 SCF Done:  E(UB3LYP) =  -283.195246544     A.U. after   14 cycles
            NFock= 14  Conv=0.70D-08     -V/T= 2.0083
 <Sx>= 0.0000 <Sy>= 0.0000 <Sz>= 0.5000 <S**2>= 0.7541 S= 0.5021
 <L.S>=  0.00000000000    
 Annihilation of the first spin contaminant:
 S**2 before annihilation     0.7541,   after     0.7500
 Calling FoFJK, ICntrl=      2127 FMM=F ISym2X=0 I1Cent= 0 IOpClX= 1 NMat=1 NMatS=1 NMatT=0.
 ***** Axes restored to original set *****
 -------------------------------------------------------------------
 Center     Atomic                   Forces (Hartrees/Bohr)
 Number     Number              X              Y              Z
 -------------------------------------------------------------------
      1        7           0.001953316   -0.001579206   -0.000000351
      2        1          -0.000580551    0.000124883    0.000018384
      3        6           0.002200483   -0.005000199    0.000170541
      4        1           0.000544443    0.000148946   -0.000031593
      5        6          -0.002327778   -0.001272713    0.000172131
      6        8          -0.002262485    0.003641035   -0.000097554
      7        8           0.001782645    0.002853815   -0.000230637
      8        1          -0.001310072    0.001083440   -0.000000921
 -------------------------------------------------------------------
 Cartesian Forces:  Max     0.005000199 RMS     0.001786220

 GradGradGradGradGradGradGradGradGradGradGradGradGradGradGradGradGradGrad
 Berny optimization.
 Using GEDIIS/GDIIS optimizer.
 FormGI is forming the generalized inverse of G from B-inverse, IUseBI=4.
 Internal  Forces:  Max     0.005613689 RMS     0.001899565
 Search for a local minimum.
 Step number   4 out of a maximum of   34
 All quantities printed in internal units (Hartrees-Bohrs-Radians)
 Mixed Optimization -- RFO/linear search
 Update second derivatives using D2CorX and points    1    2    3    4
 DE= -1.04D-03 DEPred=-1.10D-03 R= 9.46D-01
 TightC=F SS=  1.41D+00  RLast= 8.93D-02 DXNew= 1.1080D+00 2.6793D-01
 Trust test= 9.46D-01 RLast= 8.93D-02 DXMaxT set to 6.59D-01
 ITU=  1  1  1  0
 Use linear search instead of GDIIS.
     Eigenvalues ---    0.02070   0.02070   0.02280   0.02516   0.02516
     Eigenvalues ---    0.12956   0.16000   0.16040   0.20862   0.24947
     Eigenvalues ---    0.27916   0.36195   0.38070   0.45078   0.47666
     Eigenvalues ---    0.47953   0.58980   0.65319
 RFO step:  Lambda=-2.45142264D-04 EMin= 2.07023650D-02
 Quartic linear search produced a step of -0.04547.
 Iteration  1 RMS(Cart)=  0.01034076 RMS(Int)=  0.00006381
 Iteration  2 RMS(Cart)=  0.00006832 RMS(Int)=  0.00000000
 Iteration  3 RMS(Cart)=  0.00000000 RMS(Int)=  0.00000000
 Variable       Old X    -DE/DX   Delta X   Delta X   Delta X     New X
                                 (Linear)    (Quad)   (Total)
    R1        1.90141  -0.00055  -0.00005  -0.00073  -0.00078   1.90062
    R2        2.61804  -0.00007  -0.00064   0.00338   0.00275   2.62079
    R3        1.91534   0.00102  -0.00018   0.00307   0.00289   1.91823
    R4        2.05406  -0.00023  -0.00028   0.00083   0.00055   2.05461
    R5        2.79544   0.00561  -0.00137   0.01807   0.01670   2.81214
    R6        2.41226   0.00270  -0.00028   0.00454   0.00426   2.41652
    R7        2.39331  -0.00266  -0.00105  -0.00513  -0.00618   2.38713
    A1        2.17899   0.00057  -0.00114   0.00826   0.00712   2.18611
    A2        2.13947   0.00102  -0.00034   0.00760   0.00725   2.14673
    A3        1.96472  -0.00159   0.00148  -0.01586  -0.01437   1.95035
    A4        2.07311   0.00005   0.00001  -0.00067  -0.00066   2.07245
    A5        2.04441  -0.00115   0.00091  -0.00893  -0.00802   2.03638
    A6        2.16567   0.00110  -0.00092   0.00960   0.00868   2.17435
    A7        1.98606   0.00371   0.00167   0.00694   0.00860   1.99467
    A8        2.03994   0.00062   0.00048   0.00014   0.00062   2.04056
    A9        2.25718  -0.00433  -0.00215  -0.00708  -0.00922   2.24796
    D1        0.00000   0.00000  -0.00000   0.00000   0.00000   0.00000
    D2       -3.14159   0.00000  -0.00000   0.00000   0.00000  -3.14159
    D3        3.14159   0.00000   0.00000   0.00000   0.00000  -3.14159
    D4       -0.00000   0.00000   0.00000   0.00001   0.00001   0.00000
    D5       -0.00001   0.00000   0.00000   0.00007   0.00007   0.00006
    D6       -3.14158  -0.00000  -0.00000  -0.00006  -0.00006   3.14154
    D7        3.14158   0.00000   0.00000   0.00007   0.00007  -3.14153
    D8        0.00001  -0.00000  -0.00000  -0.00006  -0.00006  -0.00005
         Item               Value     Threshold  Converged?
 Maximum Force            0.005614     0.000450     NO 
 RMS     Force            0.001900     0.000300     NO 
 Maximum Displacement     0.029144     0.001800     NO 
 RMS     Displacement     0.010354     0.001200     NO 
 Predicted change in Energy=-1.252397D-04
 GradGradGradGradGradGradGradGradGradGradGradGradGradGradGradGradGradGrad

                          Input orientation:                          
 ---------------------------------------------------------------------
 Center     Atomic      Atomic             Coordinates (Angstroms)
 Number     Number       Type             X           Y           Z
 ---------------------------------------------------------------------
      1          7           0        1.331694   -0.148751   -0.095146
      2          1           0        2.158537   -0.721349   -0.100437
      3          6           0        0.030672   -0.622106   -0.013556
      4          1           0       -0.132209   -1.695165    0.050709
      5          6           0       -1.053011    0.397733   -0.020991
      6          8           0       -0.638777    1.604741   -0.103352
      7          8           0       -2.239843   -0.028468    0.053083
      8          1           0        1.360513    0.864418   -0.150410
 ---------------------------------------------------------------------
                    Distance matrix (angstroms):
                    1          2          3          4          5
     1  N    0.000000
     2  H    1.005766   0.000000
     3  C    1.386860   2.131949   0.000000
     4  H    2.134405   2.493728   1.087252   0.000000
     5  C    2.447645   3.401867   1.488119   2.287628   0.000000
     6  O    2.637718   3.638086   2.327030   3.342114   1.278765
     7  O    3.576636   4.455267   2.347784   2.687008   1.263212
     8  H    1.015084   1.775949   1.999239   2.969871   2.461634
                    6          7          8
     6  O    0.000000
     7  O    2.292434   0.000000
     8  H    2.132476   3.714999   0.000000
 Stoichiometry    C2H3NO2(1-,2)
 Framework group  C1[X(C2H3NO2)]
 Deg. of freedom    18
 Full point group                 C1      NOp   1
 Largest Abelian subgroup         C1      NOp   1
 Largest concise Abelian subgroup C1      NOp   1
                         Standard orientation:                         
 ---------------------------------------------------------------------
 Center     Atomic      Atomic             Coordinates (Angstroms)
 Number     Number       Type             X           Y           Z
 ---------------------------------------------------------------------
      1          7           0       -1.805383    0.002998    0.000003
      2          1           0       -2.733948   -0.383439    0.000029
      3          6           0       -0.631184   -0.734996   -0.000004
      4          1           0       -0.695803   -1.820327    0.000017
      5          6           0        0.642048    0.035313   -0.000037
      6          8           0        0.488685    1.304848    0.000011
      7          8           0        1.714358   -0.632413    0.000013
      8          1           0       -1.622091    1.001397   -0.000018
 ---------------------------------------------------------------------
 Rotational constants (GHZ):          11.3316064           4.3366270           3.1363427
 Standard basis: 6-31G(d) (6D, 7F)
 There are    81 symmetry adapted cartesian basis functions of A   symmetry.
 There are    81 symmetry adapted basis functions of A   symmetry.
    81 basis functions,   152 primitive gaussians,    81 cartesian basis functions
    20 alpha electrons       19 beta electrons
       nuclear repulsion energy       161.3524834200 Hartrees.
 NAtoms=    8 NActive=    8 NUniq=    8 SFac= 1.00D+00 NAtFMM=   60 NAOKFM=F Big=F
 Integral buffers will be    131072 words long.
 Raffenetti 2 integral format.
 Two-electron integral symmetry is turned on.
 One-electron integrals computed using PRISM.
 NBasis=    81 RedAO= T EigKep=  2.54D-03  NBF=    81
 NBsUse=    81 1.00D-06 EigRej= -1.00D+00 NBFU=    81
 Initial guess from the checkpoint file:  "glycine-rad_deprotonated.chk"
 B after Tr=     0.000000    0.000000    0.000000
         Rot=    0.999994    0.000000    0.000000    0.003425 Ang=   0.39 deg.
 Initial guess <Sx>= 0.0000 <Sy>= 0.0000 <Sz>= 0.5000 <S**2>= 0.7541 S= 0.5021
 ExpMin= 1.61D-01 ExpMax= 5.48D+03 ExpMxC= 8.25D+02 IAcc=3 IRadAn=         5 AccDes= 0.00D+00
 Harris functional with IExCor=  402 and IRadAn=       5 diagonalized for initial guess.
 HarFok:  IExCor=  402 AccDes= 0.00D+00 IRadAn=         5 IDoV= 1 UseB2=F ITyADJ=14
 ICtDFT=  3500011 ScaDFX=  1.000000  1.000000  1.000000  1.000000
 FoFCou: FMM=F IPFlag=           0 FMFlag=      100000 FMFlg1=           0
         NFxFlg=           0 DoJE=T BraDBF=F KetDBF=T FulRan=T
         wScrn=  0.000000 ICntrl=       500 IOpCl=  0 I1Cent=   200000004 NGrid=           0
         NMat0=    1 NMatS0=      1 NMatT0=    0 NMatD0=    1 NMtDS0=    0 NMtDT0=    0
 Petite list used in FoFCou.
 Keep R1 and R2 ints in memory in canonical form, NReq=14656491.
 Requested convergence on RMS density matrix=1.00D-08 within 128 cycles.
 Requested convergence on MAX density matrix=1.00D-06.
 Requested convergence on             energy=1.00D-06.
 No special actions if energy rises.
 Integral accuracy reduced to 1.0D-05 until final iterations.
 Initial convergence to 1.0D-05 achieved.  Increase integral accuracy.
 SCF Done:  E(UB3LYP) =  -283.195376820     A.U. after   12 cycles
            NFock= 12  Conv=0.64D-08     -V/T= 2.0084
 <Sx>= 0.0000 <Sy>= 0.0000 <Sz>= 0.5000 <S**2>= 0.7541 S= 0.5021
 <L.S>=  0.00000000000    
 Annihilation of the first spin contaminant:
 S**2 before annihilation     0.7541,   after     0.7500
 Calling FoFJK, ICntrl=      2127 FMM=F ISym2X=0 I1Cent= 0 IOpClX= 1 NMat=1 NMatS=1 NMatT=0.
 ***** Axes restored to original set *****
 -------------------------------------------------------------------
 Center     Atomic                   Forces (Hartrees/Bohr)
 Number     Number              X              Y              Z
 -------------------------------------------------------------------
      1        7          -0.000484873   -0.000131711    0.000028872
      2        1          -0.000429967    0.000002623    0.000018454
      3        6           0.001402498   -0.001147303    0.000003870
      4        1          -0.000164640    0.000648031   -0.000026990
      5        6           0.000566635    0.000121454   -0.000046885
      6        8          -0.000184295   -0.000599037    0.000046247
      7        8          -0.000518508    0.000528722   -0.000000084
      8        1          -0.000186850    0.000577220   -0.000023484
 -------------------------------------------------------------------
 Cartesian Forces:  Max     0.001402498 RMS     0.000492427

 GradGradGradGradGradGradGradGradGradGradGradGradGradGradGradGradGradGrad
 Berny optimization.
 Using GEDIIS/GDIIS optimizer.
 FormGI is forming the generalized inverse of G from B-inverse, IUseBI=4.
 Internal  Forces:  Max     0.001172151 RMS     0.000508926
 Search for a local minimum.
 Step number   5 out of a maximum of   34
 All quantities printed in internal units (Hartrees-Bohrs-Radians)
 Mixed Optimization -- En-DIIS/RFO-DIIS
 Update second derivatives using D2CorX and points    1    2    3    4    5
 DE= -1.30D-04 DEPred=-1.25D-04 R= 1.04D+00
 TightC=F SS=  1.41D+00  RLast= 3.10D-02 DXNew= 1.1080D+00 9.3031D-02
 Trust test= 1.04D+00 RLast= 3.10D-02 DXMaxT set to 6.59D-01
 ITU=  1  1  1  1  0
 Use linear search instead of GDIIS.
     Eigenvalues ---    0.02070   0.02070   0.02279   0.02516   0.02516
     Eigenvalues ---    0.11355   0.16021   0.16113   0.19794   0.25371
     Eigenvalues ---    0.27618   0.36741   0.37427   0.46860   0.47744
     Eigenvalues ---    0.51207   0.58343   0.64387
 RFO step:  Lambda=-2.47333940D-05 EMin= 2.07023650D-02
 Quartic linear search produced a step of  0.04809.
 Iteration  1 RMS(Cart)=  0.00644602 RMS(Int)=  0.00001784
 Iteration  2 RMS(Cart)=  0.00002137 RMS(Int)=  0.00000003
 Iteration  3 RMS(Cart)=  0.00000000 RMS(Int)=  0.00000003
 Variable       Old X    -DE/DX   Delta X   Delta X   Delta X     New X
                                 (Linear)    (Quad)   (Total)
    R1        1.90062  -0.00036  -0.00004  -0.00080  -0.00084   1.89978
    R2        2.62079  -0.00088   0.00013  -0.00114  -0.00101   2.61977
    R3        1.91823   0.00057   0.00014   0.00152   0.00166   1.91989
    R4        2.05461  -0.00062   0.00003  -0.00159  -0.00156   2.05305
    R5        2.81214   0.00013   0.00080   0.00194   0.00274   2.81488
    R6        2.41652  -0.00063   0.00020  -0.00156  -0.00136   2.41516
    R7        2.38713   0.00031  -0.00030   0.00047   0.00017   2.38730
    A1        2.18611  -0.00018   0.00034  -0.00028   0.00007   2.18618
    A2        2.14673   0.00028   0.00035   0.00247   0.00282   2.14954
    A3        1.95035  -0.00011  -0.00069  -0.00219  -0.00288   1.94747
    A4        2.07245   0.00085  -0.00003   0.00449   0.00446   2.07691
    A5        2.03638  -0.00117  -0.00039  -0.00645  -0.00683   2.02955
    A6        2.17435   0.00032   0.00042   0.00195   0.00237   2.17673
    A7        1.99467  -0.00057   0.00041  -0.00255  -0.00214   1.99253
    A8        2.04056   0.00109   0.00003   0.00439   0.00442   2.04498
    A9        2.24796  -0.00052  -0.00044  -0.00184  -0.00229   2.24567
    D1        0.00000   0.00000   0.00000   0.00001   0.00001   0.00001
    D2       -3.14159  -0.00000   0.00000  -0.00000  -0.00000  -3.14159
    D3       -3.14159  -0.00000   0.00000  -0.00002  -0.00002   3.14157
    D4        0.00000  -0.00000   0.00000  -0.00003  -0.00003  -0.00003
    D5        0.00006  -0.00001   0.00000  -0.00034  -0.00034  -0.00028
    D6        3.14154   0.00001  -0.00000   0.00031   0.00031  -3.14134
    D7       -3.14153  -0.00001   0.00000  -0.00035  -0.00035   3.14130
    D8       -0.00005   0.00001  -0.00000   0.00030   0.00029   0.00025
         Item               Value     Threshold  Converged?
 Maximum Force            0.001172     0.000450     NO 
 RMS     Force            0.000509     0.000300     NO 
 Maximum Displacement     0.017433     0.001800     NO 
 RMS     Displacement     0.006451     0.001200     NO 
 Predicted change in Energy=-1.261826D-05
 GradGradGradGradGradGradGradGradGradGradGradGradGradGradGradGradGradGrad

                          Input orientation:                          
 ---------------------------------------------------------------------
 Center     Atomic      Atomic             Coordinates (Angstroms)
 Number     Number       Type             X           Y           Z
 ---------------------------------------------------------------------
      1          7           0        1.329889   -0.148009   -0.095105
      2          1           0        2.158940   -0.716617   -0.100605
      3          6           0        0.031500   -0.626969   -0.013388
      4          1           0       -0.131266   -1.699207    0.050899
      5          6           0       -1.050815    0.396432   -0.021216
      6          8           0       -0.631345    1.600884   -0.103323
      7          8           0       -2.240615   -0.021692    0.052845
      8          1           0        1.351288    0.866232   -0.150205
 ---------------------------------------------------------------------
                    Distance matrix (angstroms):
                    1          2          3          4          5
     1  N    0.000000
     2  H    1.005321   0.000000
     3  C    1.386324   2.131113   0.000000
     4  H    2.136002   2.496694   1.086425   0.000000
     5  C    2.443282   3.398192   1.489569   2.289644   0.000000
     6  O    2.627762   3.627190   2.326109   3.341327   1.278046
     7  O    3.575800   4.456742   2.352287   2.695072   1.263304
     8  H    1.015962   1.777688   1.997550   2.969829   2.451010
                    6          7          8
     6  O    0.000000
     7  O    2.290610   0.000000
     8  H    2.114887   3.705591   0.000000
 Stoichiometry    C2H3NO2(1-,2)
 Framework group  C1[X(C2H3NO2)]
 Deg. of freedom    18
 Full point group                 C1      NOp   1
 Largest Abelian subgroup         C1      NOp   1
 Largest concise Abelian subgroup C1      NOp   1
                         Standard orientation:                         
 ---------------------------------------------------------------------
 Center     Atomic      Atomic             Coordinates (Angstroms)
 Number     Number       Type             X           Y           Z
 ---------------------------------------------------------------------
      1          7           0       -1.802118    0.003446   -0.000020
      2          1           0       -2.732056   -0.378506   -0.000125
      3          6           0       -0.631762   -0.739630    0.000018
      4          1           0       -0.696458   -1.824127   -0.000082
      5          6           0        0.640969    0.034303    0.000185
      6          8           0        0.482121    1.302439   -0.000057
      7          8           0        1.717793   -0.626294   -0.000065
      8          1           0       -1.611217    1.001311    0.000107
 ---------------------------------------------------------------------
 Rotational constants (GHZ):          11.3653598           4.3414468           3.1414473
 Standard basis: 6-31G(d) (6D, 7F)
 There are    81 symmetry adapted cartesian basis functions of A   symmetry.
 There are    81 symmetry adapted basis functions of A   symmetry.
    81 basis functions,   152 primitive gaussians,    81 cartesian basis functions
    20 alpha electrons       19 beta electrons
       nuclear repulsion energy       161.4363430696 Hartrees.
 NAtoms=    8 NActive=    8 NUniq=    8 SFac= 1.00D+00 NAtFMM=   60 NAOKFM=F Big=F
 Integral buffers will be    131072 words long.
 Raffenetti 2 integral format.
 Two-electron integral symmetry is turned on.
 One-electron integrals computed using PRISM.
 NBasis=    81 RedAO= T EigKep=  2.54D-03  NBF=    81
 NBsUse=    81 1.00D-06 EigRej= -1.00D+00 NBFU=    81
 Initial guess from the checkpoint file:  "glycine-rad_deprotonated.chk"
 B after Tr=     0.000000    0.000000   -0.000000
         Rot=    1.000000   -0.000000   -0.000000   -0.000817 Ang=  -0.09 deg.
 Initial guess <Sx>= 0.0000 <Sy>= 0.0000 <Sz>= 0.5000 <S**2>= 0.7541 S= 0.5021
 Keep R1 and R2 ints in memory in canonical form, NReq=14656491.
 Requested convergence on RMS density matrix=1.00D-08 within 128 cycles.
 Requested convergence on MAX density matrix=1.00D-06.
 Requested convergence on             energy=1.00D-06.
 No special actions if energy rises.
 SCF Done:  E(UB3LYP) =  -283.195389672     A.U. after   11 cycles
            NFock= 11  Conv=0.48D-08     -V/T= 2.0084
 <Sx>= 0.0000 <Sy>= 0.0000 <Sz>= 0.5000 <S**2>= 0.7541 S= 0.5020
 <L.S>=  0.00000000000    
 Annihilation of the first spin contaminant:
 S**2 before annihilation     0.7541,   after     0.7500
 Calling FoFJK, ICntrl=      2127 FMM=F ISym2X=0 I1Cent= 0 IOpClX= 1 NMat=1 NMatS=1 NMatT=0.
 ***** Axes restored to original set *****
 -------------------------------------------------------------------
 Center     Atomic                   Forces (Hartrees/Bohr)
 Number     Number              X              Y              Z
 -------------------------------------------------------------------
      1        7          -0.000297520   -0.000112528    0.000016309
      2        1          -0.000008994   -0.000210247    0.000010868
      3        6           0.000458763    0.000222397   -0.000049639
      4        1          -0.000088121    0.000150758   -0.000006285
      5        6          -0.000021256   -0.000717877    0.000119351
      6        8           0.000113859    0.000489640   -0.000063005
      7        8           0.000039953    0.000044983   -0.000032807
      8        1          -0.000196684    0.000132874    0.000005209
 -------------------------------------------------------------------
 Cartesian Forces:  Max     0.000717877 RMS     0.000231531

 GradGradGradGradGradGradGradGradGradGradGradGradGradGradGradGradGradGrad
 Berny optimization.
 Using GEDIIS/GDIIS optimizer.
 FormGI is forming the generalized inverse of G from B-inverse, IUseBI=4.
 Internal  Forces:  Max     0.000538301 RMS     0.000179303
 Search for a local minimum.
 Step number   6 out of a maximum of   34
 All quantities printed in internal units (Hartrees-Bohrs-Radians)
 Mixed Optimization -- En-DIIS/RFO-DIIS
 Swapping is turned off.
 Update second derivatives using D2CorX and points    1    2    3    4    5
                                                      6
 DE= -1.29D-05 DEPred=-1.26D-05 R= 1.02D+00
 TightC=F SS=  1.41D+00  RLast= 1.16D-02 DXNew= 1.1080D+00 3.4803D-02
 Trust test= 1.02D+00 RLast= 1.16D-02 DXMaxT set to 6.59D-01
 ITU=  1  1  1  1  1  0
     Eigenvalues ---    0.02070   0.02074   0.02279   0.02516   0.02516
     Eigenvalues ---    0.10549   0.15400   0.16017   0.21240   0.24339
     Eigenvalues ---    0.27525   0.36890   0.38955   0.46542   0.48240
     Eigenvalues ---    0.52286   0.56961   0.64693
 En-DIIS/RFO-DIIS/Sim-DIIS IScMMF=       -3 using points:     6    5
 RFO step:  Lambda=-2.49076591D-06.
 DidBck=F Rises=F RFO-DIIS coefs:    1.08972   -0.08972
 Iteration  1 RMS(Cart)=  0.00100470 RMS(Int)=  0.00000103
 Iteration  2 RMS(Cart)=  0.00000096 RMS(Int)=  0.00000060
 Variable       Old X    -DE/DX   Delta X   Delta X   Delta X     New X
                                 (Linear)    (Quad)   (Total)
    R1        1.89978   0.00011  -0.00008   0.00025   0.00017   1.89995
    R2        2.61977  -0.00054  -0.00009  -0.00101  -0.00110   2.61867
    R3        1.91989   0.00013   0.00015   0.00024   0.00039   1.92028
    R4        2.05305  -0.00014  -0.00014  -0.00037  -0.00051   2.05254
    R5        2.81488  -0.00022   0.00025  -0.00088  -0.00064   2.81424
    R6        2.41516   0.00050  -0.00012   0.00127   0.00115   2.41631
    R7        2.38730  -0.00005   0.00002  -0.00007  -0.00005   2.38725
    A1        2.18618  -0.00010   0.00001  -0.00066  -0.00065   2.18552
    A2        2.14954   0.00024   0.00025   0.00143   0.00168   2.15122
    A3        1.94747  -0.00014  -0.00026  -0.00077  -0.00103   1.94644
    A4        2.07691   0.00009   0.00040   0.00060   0.00100   2.07791
    A5        2.02955   0.00005  -0.00061   0.00035  -0.00027   2.02928
    A6        2.17673  -0.00014   0.00021  -0.00095  -0.00073   2.17599
    A7        1.99253   0.00006  -0.00019   0.00029   0.00010   1.99263
    A8        2.04498   0.00000   0.00040   0.00002   0.00042   2.04540
    A9        2.24567  -0.00007  -0.00021  -0.00031  -0.00052   2.24515
    D1        0.00001   0.00000   0.00000  -0.00000  -0.00000   0.00001
    D2       -3.14159   0.00000  -0.00000   0.00005   0.00005  -3.14154
    D3        3.14157   0.00000  -0.00000   0.00011   0.00011  -3.14151
    D4       -0.00003   0.00000  -0.00000   0.00016   0.00016   0.00012
    D5       -0.00028   0.00003  -0.00003   0.00168   0.00165   0.00137
    D6       -3.14134  -0.00003   0.00003  -0.00150  -0.00147   3.14037
    D7        3.14130   0.00004  -0.00003   0.00174   0.00171  -3.14018
    D8        0.00025  -0.00003   0.00003  -0.00145  -0.00142  -0.00117
         Item               Value     Threshold  Converged?
 Maximum Force            0.000538     0.000450     NO 
 RMS     Force            0.000179     0.000300     YES
 Maximum Displacement     0.002963     0.001800     NO 
 RMS     Displacement     0.001005     0.001200     YES
 Predicted change in Energy=-1.245403D-06
 GradGradGradGradGradGradGradGradGradGradGradGradGradGradGradGradGradGrad

                          Input orientation:                          
 ---------------------------------------------------------------------
 Center     Atomic      Atomic             Coordinates (Angstroms)
 Number     Number       Type             X           Y           Z
 ---------------------------------------------------------------------
      1          7           0        1.329667   -0.147933   -0.095098
      2          1           0        2.158584   -0.716892   -0.101075
      3          6           0        0.031990   -0.627098   -0.013131
      4          1           0       -0.131477   -1.698976    0.050819
      5          6           0       -1.050109    0.396047   -0.020259
      6          8           0       -0.630703    1.601049   -0.104064
      7          8           0       -2.240096   -0.021713    0.052386
      8          1           0        1.349720    0.866570   -0.149675
 ---------------------------------------------------------------------
                    Distance matrix (angstroms):
                    1          2          3          4          5
     1  N    0.000000
     2  H    1.005412   0.000000
     3  C    1.385743   2.130305   0.000000
     4  H    2.135877   2.496386   1.086156   0.000000
     5  C    2.442304   3.397186   1.489233   2.288680   0.000000
     6  O    2.627180   3.626704   2.326386   3.341165   1.278654
     7  O    3.575037   4.455918   2.352266   2.694343   1.263278
     8  H    1.016168   1.778756   1.996522   2.969204   2.448943
                    6          7          8
     6  O    0.000000
     7  O    2.290847   0.000000
     8  H    2.112728   3.703600   0.000000
 Stoichiometry    C2H3NO2(1-,2)
 Framework group  C1[X(C2H3NO2)]
 Deg. of freedom    18
 Full point group                 C1      NOp   1
 Largest Abelian subgroup         C1      NOp   1
 Largest concise Abelian subgroup C1      NOp   1
                         Standard orientation:                         
 ---------------------------------------------------------------------
 Center     Atomic      Atomic             Coordinates (Angstroms)
 Number     Number       Type             X           Y           Z
 ---------------------------------------------------------------------
      1          7           0       -1.801548    0.003507    0.000084
      2          1           0       -2.731460   -0.378744    0.000642
      3          6           0       -0.631956   -0.739687   -0.000085
      4          1           0       -0.695949   -1.823956    0.000404
      5          6           0        0.640566    0.033942   -0.000889
      6          8           0        0.481900    1.302713    0.000274
      7          8           0        1.717576   -0.626299    0.000315
      8          1           0       -1.609217    1.001307   -0.000501
 ---------------------------------------------------------------------
 Rotational constants (GHZ):          11.3623572           4.3435877           3.1423390
 Standard basis: 6-31G(d) (6D, 7F)
 There are    81 symmetry adapted cartesian basis functions of A   symmetry.
 There are    81 symmetry adapted basis functions of A   symmetry.
    81 basis functions,   152 primitive gaussians,    81 cartesian basis functions
    20 alpha electrons       19 beta electrons
       nuclear repulsion energy       161.4485718691 Hartrees.
 NAtoms=    8 NActive=    8 NUniq=    8 SFac= 1.00D+00 NAtFMM=   60 NAOKFM=F Big=F
 Integral buffers will be    131072 words long.
 Raffenetti 2 integral format.
 Two-electron integral symmetry is turned on.
 One-electron integrals computed using PRISM.
 NBasis=    81 RedAO= T EigKep=  2.54D-03  NBF=    81
 NBsUse=    81 1.00D-06 EigRej= -1.00D+00 NBFU=    81
 Initial guess from the checkpoint file:  "glycine-rad_deprotonated.chk"
 B after Tr=    -0.000000   -0.000000   -0.000000
         Rot=    1.000000    0.000000   -0.000000    0.000005 Ang=   0.00 deg.
 Initial guess <Sx>= 0.0000 <Sy>= 0.0000 <Sz>= 0.5000 <S**2>= 0.7541 S= 0.5020
 Keep R1 and R2 ints in memory in canonical form, NReq=14656491.
 Requested convergence on RMS density matrix=1.00D-08 within 128 cycles.
 Requested convergence on MAX density matrix=1.00D-06.
 Requested convergence on             energy=1.00D-06.
 No special actions if energy rises.
 SCF Done:  E(UB3LYP) =  -283.195390656     A.U. after   10 cycles
            NFock= 10  Conv=0.84D-08     -V/T= 2.0084
 <Sx>= 0.0000 <Sy>= 0.0000 <Sz>= 0.5000 <S**2>= 0.7541 S= 0.5020
 <L.S>=  0.00000000000    
 Annihilation of the first spin contaminant:
 S**2 before annihilation     0.7541,   after     0.7500
 Calling FoFJK, ICntrl=      2127 FMM=F ISym2X=0 I1Cent= 0 IOpClX= 1 NMat=1 NMatS=1 NMatT=0.
 ***** Axes restored to original set *****
 -------------------------------------------------------------------
 Center     Atomic                   Forces (Hartrees/Bohr)
 Number     Number              X              Y              Z
 -------------------------------------------------------------------
      1        7           0.000041513   -0.000060084    0.000016755
      2        1          -0.000016536   -0.000062417    0.000006202
      3        6           0.000077902    0.000255177    0.000068223
      4        1          -0.000062617   -0.000027716    0.000014232
      5        6          -0.000029528   -0.000138719   -0.000376604
      6        8           0.000023954   -0.000038087    0.000154917
      7        8           0.000058384    0.000017688    0.000134181
      8        1          -0.000093071    0.000054157   -0.000017906
 -------------------------------------------------------------------
 Cartesian Forces:  Max     0.000376604 RMS     0.000114047

 GradGradGradGradGradGradGradGradGradGradGradGradGradGradGradGradGradGrad
 Berny optimization.
 Using GEDIIS/GDIIS optimizer.
 FormGI is forming the generalized inverse of G from B-inverse, IUseBI=4.
 Internal  Forces:  Max     0.000172122 RMS     0.000084547
 Search for a local minimum.
 Step number   7 out of a maximum of   34
 All quantities printed in internal units (Hartrees-Bohrs-Radians)
 Mixed Optimization -- En-DIIS/RFO-DIIS
 Swapping is turned off.
 Update second derivatives using D2CorX and points    1    2    3    4    5
                                                      6    7
 DE= -9.84D-07 DEPred=-1.25D-06 R= 7.90D-01
 TightC=F SS=  1.41D+00  RLast= 4.43D-03 DXNew= 1.1080D+00 1.3283D-02
 Trust test= 7.90D-01 RLast= 4.43D-03 DXMaxT set to 6.59D-01
 ITU=  1  1  1  1  1  1  0
     Eigenvalues ---    0.02070   0.02279   0.02512   0.02516   0.03205
     Eigenvalues ---    0.09847   0.13647   0.16040   0.21359   0.25606
     Eigenvalues ---    0.27737   0.35680   0.37906   0.45501   0.47924
     Eigenvalues ---    0.52727   0.55428   0.66128
 En-DIIS/RFO-DIIS/Sim-DIIS IScMMF=       -3 using points:     7    6    5
 RFO step:  Lambda=-3.44159239D-06.
 DidBck=T Rises=F RFO-DIIS coefs:    0.40581    1.00434   -0.41014
 Iteration  1 RMS(Cart)=  0.00106845 RMS(Int)=  0.00000158
 Iteration  2 RMS(Cart)=  0.00000158 RMS(Int)=  0.00000075
 Iteration  3 RMS(Cart)=  0.00000000 RMS(Int)=  0.00000075
 Variable       Old X    -DE/DX   Delta X   Delta X   Delta X     New X
                                 (Linear)    (Quad)   (Total)
    R1        1.89995   0.00002  -0.00045   0.00052   0.00008   1.90003
    R2        2.61867  -0.00009   0.00024  -0.00099  -0.00075   2.61792
    R3        1.92028   0.00005   0.00045  -0.00011   0.00034   1.92061
    R4        2.05254   0.00004  -0.00034   0.00002  -0.00032   2.05221
    R5        2.81424  -0.00015   0.00150  -0.00190  -0.00040   2.81384
    R6        2.41631  -0.00004  -0.00124   0.00186   0.00062   2.41692
    R7        2.38725  -0.00005   0.00010  -0.00013  -0.00003   2.38722
    A1        2.18552  -0.00002   0.00042  -0.00084  -0.00042   2.18510
    A2        2.15122   0.00010   0.00016   0.00117   0.00133   2.15255
    A3        1.94644  -0.00008  -0.00057  -0.00033  -0.00090   1.94554
    A4        2.07791   0.00003   0.00124  -0.00038   0.00085   2.07876
    A5        2.02928   0.00006  -0.00264   0.00233  -0.00032   2.02897
    A6        2.17599  -0.00009   0.00141  -0.00195  -0.00054   2.17545
    A7        1.99263  -0.00004  -0.00094   0.00088  -0.00006   1.99257
    A8        2.04540   0.00001   0.00157  -0.00111   0.00046   2.04586
    A9        2.24515   0.00003  -0.00063   0.00023  -0.00040   2.24475
    D1        0.00001   0.00000   0.00000   0.00002   0.00002   0.00003
    D2       -3.14154  -0.00000  -0.00003  -0.00002  -0.00005  -3.14159
    D3       -3.14151  -0.00001  -0.00007  -0.00009  -0.00017   3.14151
    D4        0.00012  -0.00002  -0.00011  -0.00013  -0.00024  -0.00011
    D5        0.00137  -0.00017  -0.00112  -0.00122  -0.00234  -0.00097
    D6        3.14037   0.00015   0.00100   0.00108   0.00208  -3.14073
    D7       -3.14018  -0.00017  -0.00116  -0.00126  -0.00241   3.14059
    D8       -0.00117   0.00014   0.00096   0.00104   0.00201   0.00083
         Item               Value     Threshold  Converged?
 Maximum Force            0.000172     0.000450     YES
 RMS     Force            0.000085     0.000300     YES
 Maximum Displacement     0.002691     0.001800     NO 
 RMS     Displacement     0.001069     0.001200     YES
 Predicted change in Energy=-1.299761D-06
 GradGradGradGradGradGradGradGradGradGradGradGradGradGradGradGradGradGrad

                          Input orientation:                          
 ---------------------------------------------------------------------
 Center     Atomic      Atomic             Coordinates (Angstroms)
 Number     Number       Type             X           Y           Z
 ---------------------------------------------------------------------
      1          7           0        1.329509   -0.147854   -0.095090
      2          1           0        2.158429   -0.716888   -0.100367
      3          6           0        0.032340   -0.627314   -0.013515
      4          1           0       -0.131655   -1.698908    0.050934
      5          6           0       -1.049649    0.395631   -0.021625
      6          8           0       -0.629968    1.601045   -0.103096
      7          8           0       -2.239726   -0.021475    0.052972
      8          1           0        1.348296    0.866816   -0.150311
 ---------------------------------------------------------------------
                    Distance matrix (angstroms):
                    1          2          3          4          5
     1  N    0.000000
     2  H    1.005453   0.000000
     3  C    1.385345   2.129746   0.000000
     4  H    2.135905   2.496345   1.085985   0.000000
     5  C    2.441550   3.396419   1.489021   2.288029   0.000000
     6  O    2.626454   3.626014   2.326426   3.340918   1.278981
     7  O    3.574540   4.455432   2.352392   2.694022   1.263260
     8  H    1.016346   1.779587   1.995715   2.968787   2.447186
                    6          7          8
     6  O    0.000000
     7  O    2.290906   0.000000
     8  H    2.110651   3.701931   0.000000
 Stoichiometry    C2H3NO2(1-,2)
 Framework group  C1[X(C2H3NO2)]
 Deg. of freedom    18
 Full point group                 C1      NOp   1
 Largest Abelian subgroup         C1      NOp   1
 Largest concise Abelian subgroup C1      NOp   1
                         Standard orientation:                         
 ---------------------------------------------------------------------
 Center     Atomic      Atomic             Coordinates (Angstroms)
 Number     Number       Type             X           Y           Z
 ---------------------------------------------------------------------
      1          7           0       -1.801094    0.003535   -0.000065
      2          1           0       -2.731006   -0.378825   -0.000430
      3          6           0       -0.632078   -0.739825    0.000058
      4          1           0       -0.695489   -1.823958   -0.000286
      5          6           0        0.640270    0.033682    0.000630
      6          8           0        0.481503    1.302770   -0.000195
      7          8           0        1.717561   -0.626066   -0.000221
      8          1           0       -1.607504    1.001273    0.000370
 ---------------------------------------------------------------------
 Rotational constants (GHZ):          11.3623713           4.3451140           3.1431386
 Standard basis: 6-31G(d) (6D, 7F)
 There are    81 symmetry adapted cartesian basis functions of A   symmetry.
 There are    81 symmetry adapted basis functions of A   symmetry.
    81 basis functions,   152 primitive gaussians,    81 cartesian basis functions
    20 alpha electrons       19 beta electrons
       nuclear repulsion energy       161.4613282039 Hartrees.
 NAtoms=    8 NActive=    8 NUniq=    8 SFac= 1.00D+00 NAtFMM=   60 NAOKFM=F Big=F
 Integral buffers will be    131072 words long.
 Raffenetti 2 integral format.
 Two-electron integral symmetry is turned on.
 One-electron integrals computed using PRISM.
 NBasis=    81 RedAO= T EigKep=  2.54D-03  NBF=    81
 NBsUse=    81 1.00D-06 EigRej= -1.00D+00 NBFU=    81
 Initial guess from the checkpoint file:  "glycine-rad_deprotonated.chk"
 B after Tr=     0.000000   -0.000000    0.000000
         Rot=    1.000000    0.000000   -0.000000   -0.000033 Ang=   0.00 deg.
 Initial guess <Sx>= 0.0000 <Sy>= 0.0000 <Sz>= 0.5000 <S**2>= 0.7541 S= 0.5020
 Keep R1 and R2 ints in memory in canonical form, NReq=14656491.
 Requested convergence on RMS density matrix=1.00D-08 within 128 cycles.
 Requested convergence on MAX density matrix=1.00D-06.
 Requested convergence on             energy=1.00D-06.
 No special actions if energy rises.
 SCF Done:  E(UB3LYP) =  -283.195390820     A.U. after   10 cycles
            NFock= 10  Conv=0.86D-08     -V/T= 2.0084
 <Sx>= 0.0000 <Sy>= 0.0000 <Sz>= 0.5000 <S**2>= 0.7541 S= 0.5020
 <L.S>=  0.00000000000    
 Annihilation of the first spin contaminant:
 S**2 before annihilation     0.7541,   after     0.7500
 Calling FoFJK, ICntrl=      2127 FMM=F ISym2X=0 I1Cent= 0 IOpClX= 1 NMat=1 NMatS=1 NMatT=0.
 ***** Axes restored to original set *****
 -------------------------------------------------------------------
 Center     Atomic                   Forces (Hartrees/Bohr)
 Number     Number              X              Y              Z
 -------------------------------------------------------------------
      1        7           0.000244106   -0.000014223   -0.000018863
      2        1          -0.000004840    0.000031384   -0.000003949
      3        6          -0.000216341    0.000247097   -0.000064816
      4        1          -0.000032331   -0.000144535    0.000002131
      5        6          -0.000018030    0.000238423    0.000261392
      6        8          -0.000030279   -0.000303335   -0.000092011
      7        8           0.000066667   -0.000039774   -0.000098341
      8        1          -0.000008951   -0.000015036    0.000014458
 -------------------------------------------------------------------
 Cartesian Forces:  Max     0.000303335 RMS     0.000135135

 GradGradGradGradGradGradGradGradGradGradGradGradGradGradGradGradGradGrad
 Berny optimization.
 Using GEDIIS/GDIIS optimizer.
 FormGI is forming the generalized inverse of G from B-inverse, IUseBI=4.
 Internal  Forces:  Max     0.000290396 RMS     0.000101791
 Search for a local minimum.
 Step number   8 out of a maximum of   34
 All quantities printed in internal units (Hartrees-Bohrs-Radians)
 Mixed Optimization -- En-DIIS/RFO-DIIS
 Swapping is turned off.
 Update second derivatives using D2CorX and points    1    2    3    4    5
                                                      6    7    8
 DE= -1.64D-07 DEPred=-1.30D-06 R= 1.26D-01
 Trust test= 1.26D-01 RLast= 5.03D-03 DXMaxT set to 6.59D-01
 ITU=  0  1  1  1  1  1  1  0
     Eigenvalues ---    0.02070   0.02280   0.02513   0.02516   0.06282
     Eigenvalues ---    0.11398   0.13488   0.16050   0.19723   0.22667
     Eigenvalues ---    0.27244   0.35649   0.38241   0.45504   0.47584
     Eigenvalues ---    0.52812   0.57579   0.62537
 En-DIIS/RFO-DIIS/Sim-DIIS IScMMF=       -3 using points:     8    7    6    5
 RFO step:  Lambda=-9.60911730D-07.
 DidBck=T Rises=F RFO-DIIS coefs:    0.63392    0.36577   -0.05273    0.05305
 Iteration  1 RMS(Cart)=  0.00064235 RMS(Int)=  0.00000040
 Iteration  2 RMS(Cart)=  0.00000034 RMS(Int)=  0.00000027
 Variable       Old X    -DE/DX   Delta X   Delta X   Delta X     New X
                                 (Linear)    (Quad)   (Total)
    R1        1.90003  -0.00002   0.00002  -0.00003  -0.00002   1.90001
    R2        2.61792   0.00022   0.00033   0.00013   0.00046   2.61839
    R3        1.92061  -0.00002  -0.00021   0.00005  -0.00016   1.92045
    R4        2.05221   0.00015   0.00020   0.00022   0.00042   2.05263
    R5        2.81384  -0.00009   0.00000  -0.00014  -0.00014   2.81370
    R6        2.41692  -0.00029  -0.00015  -0.00047  -0.00063   2.41630
    R7        2.38722  -0.00006   0.00000  -0.00008  -0.00008   2.38714
    A1        2.18510   0.00004   0.00015   0.00007   0.00022   2.18532
    A2        2.15255  -0.00001  -0.00064   0.00022  -0.00042   2.15213
    A3        1.94554  -0.00003   0.00048  -0.00029   0.00020   1.94573
    A4        2.07876  -0.00004  -0.00055   0.00008  -0.00047   2.07830
    A5        2.02897   0.00010   0.00048   0.00021   0.00069   2.02966
    A6        2.17545  -0.00006   0.00007  -0.00029  -0.00022   2.17523
    A7        1.99257  -0.00007   0.00013  -0.00030  -0.00017   1.99241
    A8        2.04586  -0.00003  -0.00040   0.00005  -0.00035   2.04551
    A9        2.24475   0.00010   0.00027   0.00025   0.00052   2.24527
    D1        0.00003  -0.00000  -0.00001   0.00002   0.00001   0.00004
    D2       -3.14159   0.00000   0.00002   0.00002   0.00003  -3.14156
    D3        3.14151   0.00001   0.00006  -0.00000   0.00006   3.14157
    D4       -0.00011   0.00001   0.00009  -0.00000   0.00009  -0.00002
    D5       -0.00097   0.00012   0.00087   0.00003   0.00090  -0.00006
    D6       -3.14073  -0.00011  -0.00078  -0.00002  -0.00080  -3.14153
    D7        3.14059   0.00012   0.00090   0.00003   0.00093   3.14153
    D8        0.00083  -0.00010  -0.00075  -0.00002  -0.00077   0.00006
         Item               Value     Threshold  Converged?
 Maximum Force            0.000290     0.000450     YES
 RMS     Force            0.000102     0.000300     YES
 Maximum Displacement     0.001805     0.001800     NO 
 RMS     Displacement     0.000642     0.001200     YES
 Predicted change in Energy=-4.751550D-07
 GradGradGradGradGradGradGradGradGradGradGradGradGradGradGradGradGradGrad

                          Input orientation:                          
 ---------------------------------------------------------------------
 Center     Atomic      Atomic             Coordinates (Angstroms)
 Number     Number       Type             X           Y           Z
 ---------------------------------------------------------------------
      1          7           0        1.329783   -0.147884   -0.095097
      2          1           0        2.158544   -0.717131   -0.100635
      3          6           0        0.032167   -0.626818   -0.013386
      4          1           0       -0.131869   -1.698642    0.050886
      5          6           0       -1.049979    0.395857   -0.021096
      6          8           0       -0.630511    1.600933   -0.103454
      7          8           0       -2.239810   -0.021960    0.052764
      8          1           0        1.349252    0.866699   -0.150081
 ---------------------------------------------------------------------
                    Distance matrix (angstroms):
                    1          2          3          4          5
     1  N    0.000000
     2  H    1.005444   0.000000
     3  C    1.385591   2.130082   0.000000
     4  H    2.136022   2.496461   1.086208   0.000000
     5  C    2.442212   3.397012   1.488946   2.288020   0.000000
     6  O    2.627010   3.626604   2.325968   3.340608   1.278650
     7  O    3.574873   4.455593   2.352043   2.693451   1.263220
     8  H    1.016258   1.779302   1.995993   2.969020   2.448395
                    6          7          8
     6  O    0.000000
     7  O    2.290858   0.000000
     8  H    2.112045   3.703002   0.000000
 Stoichiometry    C2H3NO2(1-,2)
 Framework group  C1[X(C2H3NO2)]
 Deg. of freedom    18
 Full point group                 C1      NOp   1
 Largest Abelian subgroup         C1      NOp   1
 Largest concise Abelian subgroup C1      NOp   1
                         Standard orientation:                         
 ---------------------------------------------------------------------
 Center     Atomic      Atomic             Coordinates (Angstroms)
 Number     Number       Type             X           Y           Z
 ---------------------------------------------------------------------
      1          7           0       -1.801500    0.003339   -0.000010
      2          1           0       -2.731252   -0.379385   -0.000007
      3          6           0       -0.631820   -0.739433    0.000004
      4          1           0       -0.695081   -1.823797   -0.000017
      5          6           0        0.640520    0.033944    0.000045
      6          8           0        0.481672    1.302689   -0.000013
      7          8           0        1.717498   -0.626240   -0.000016
      8          1           0       -1.608736    1.001148    0.000034
 ---------------------------------------------------------------------
 Rotational constants (GHZ):          11.3641860           4.3442126           3.1428054
 Standard basis: 6-31G(d) (6D, 7F)
 There are    81 symmetry adapted cartesian basis functions of A   symmetry.
 There are    81 symmetry adapted basis functions of A   symmetry.
    81 basis functions,   152 primitive gaussians,    81 cartesian basis functions
    20 alpha electrons       19 beta electrons
       nuclear repulsion energy       161.4603381757 Hartrees.
 NAtoms=    8 NActive=    8 NUniq=    8 SFac= 1.00D+00 NAtFMM=   60 NAOKFM=F Big=F
 Integral buffers will be    131072 words long.
 Raffenetti 2 integral format.
 Two-electron integral symmetry is turned on.
 One-electron integrals computed using PRISM.
 NBasis=    81 RedAO= T EigKep=  2.53D-03  NBF=    81
 NBsUse=    81 1.00D-06 EigRej= -1.00D+00 NBFU=    81
 Initial guess from the checkpoint file:  "glycine-rad_deprotonated.chk"
 B after Tr=    -0.000000    0.000000   -0.000000
         Rot=    1.000000    0.000000   -0.000000   -0.000010 Ang=   0.00 deg.
 Initial guess <Sx>= 0.0000 <Sy>= 0.0000 <Sz>= 0.5000 <S**2>= 0.7541 S= 0.5020
 Keep R1 and R2 ints in memory in canonical form, NReq=14656491.
 Requested convergence on RMS density matrix=1.00D-08 within 128 cycles.
 Requested convergence on MAX density matrix=1.00D-06.
 Requested convergence on             energy=1.00D-06.
 No special actions if energy rises.
 SCF Done:  E(UB3LYP) =  -283.195391271     A.U. after   10 cycles
            NFock= 10  Conv=0.45D-08     -V/T= 2.0084
 <Sx>= 0.0000 <Sy>= 0.0000 <Sz>= 0.5000 <S**2>= 0.7541 S= 0.5020
 <L.S>=  0.00000000000    
 Annihilation of the first spin contaminant:
 S**2 before annihilation     0.7541,   after     0.7500
 Calling FoFJK, ICntrl=      2127 FMM=F ISym2X=0 I1Cent= 0 IOpClX= 1 NMat=1 NMatS=1 NMatT=0.
 ***** Axes restored to original set *****
 -------------------------------------------------------------------
 Center     Atomic                   Forces (Hartrees/Bohr)
 Number     Number              X              Y              Z
 -------------------------------------------------------------------
      1        7           0.000055571   -0.000008639   -0.000000908
      2        1          -0.000023016    0.000005902   -0.000000295
      3        6          -0.000017854   -0.000008040   -0.000003649
      4        1          -0.000010955   -0.000010660    0.000000658
      5        6           0.000045521   -0.000049336    0.000020096
      6        8          -0.000002985    0.000052292   -0.000010494
      7        8          -0.000033709    0.000003525   -0.000005685
      8        1          -0.000012573    0.000014957    0.000000278
 -------------------------------------------------------------------
 Cartesian Forces:  Max     0.000055571 RMS     0.000023880

 GradGradGradGradGradGradGradGradGradGradGradGradGradGradGradGradGradGrad
 Berny optimization.
 Using GEDIIS/GDIIS optimizer.
 FormGI is forming the generalized inverse of G from B-inverse, IUseBI=4.
 Internal  Forces:  Max     0.000048550 RMS     0.000017014
 Search for a local minimum.
 Step number   9 out of a maximum of   34
 All quantities printed in internal units (Hartrees-Bohrs-Radians)
 Mixed Optimization -- En-DIIS/RFO-DIIS
 Swapping is turned off.
 Update second derivatives using D2CorX and points    1    2    3    4    5
                                                      6    7    8    9
 DE= -4.51D-07 DEPred=-4.75D-07 R= 9.48D-01
 Trust test= 9.48D-01 RLast= 2.28D-03 DXMaxT set to 6.59D-01
 ITU=  0  0  1  1  1  1  1  1  0
     Eigenvalues ---    0.02070   0.02280   0.02513   0.02516   0.08894
     Eigenvalues ---    0.12122   0.12636   0.16003   0.20191   0.24460
     Eigenvalues ---    0.27760   0.35484   0.38150   0.46037   0.48243
     Eigenvalues ---    0.53089   0.56882   0.66869
 En-DIIS/RFO-DIIS/Sim-DIIS IScMMF=       -3 using points:     9    8    7    6    5
 RFO step:  Lambda=-1.88550110D-08.
 DIIS inversion failure, remove point   5.
 RFO-DIIS uses    4 points instead of    5
 DidBck=F Rises=F RFO-DIIS coefs:    0.95855    0.04174    0.06611   -0.06641    0.00000
 Iteration  1 RMS(Cart)=  0.00010132 RMS(Int)=  0.00000004
 Iteration  2 RMS(Cart)=  0.00000001 RMS(Int)=  0.00000004
 Variable       Old X    -DE/DX   Delta X   Delta X   Delta X     New X
                                 (Linear)    (Quad)   (Total)
    R1        1.90001  -0.00002   0.00001  -0.00006  -0.00004   1.89997
    R2        2.61839   0.00002  -0.00009   0.00011   0.00001   2.61840
    R3        1.92045   0.00002   0.00003   0.00002   0.00005   1.92050
    R4        2.05263   0.00001  -0.00005   0.00008   0.00002   2.05266
    R5        2.81370  -0.00000  -0.00004   0.00001  -0.00003   2.81367
    R6        2.41630   0.00005   0.00010  -0.00001   0.00009   2.41639
    R7        2.38714   0.00003  -0.00000   0.00005   0.00005   2.38718
    A1        2.18532  -0.00000  -0.00005   0.00004  -0.00001   2.18531
    A2        2.15213   0.00001   0.00013   0.00002   0.00015   2.15228
    A3        1.94573  -0.00001  -0.00008  -0.00006  -0.00014   1.94559
    A4        2.07830   0.00001   0.00009   0.00004   0.00013   2.07843
    A5        2.02966  -0.00001  -0.00005  -0.00004  -0.00008   2.02957
    A6        2.17523  -0.00000  -0.00004  -0.00001  -0.00005   2.17518
    A7        1.99241   0.00002   0.00001   0.00004   0.00005   1.99246
    A8        2.04551   0.00001   0.00004   0.00001   0.00005   2.04556
    A9        2.24527  -0.00003  -0.00006  -0.00004  -0.00010   2.24517
    D1        0.00004   0.00000  -0.00000   0.00003   0.00003   0.00006
    D2       -3.14156   0.00000   0.00000   0.00003   0.00003  -3.14153
    D3        3.14157   0.00000   0.00000  -0.00001  -0.00001   3.14156
    D4       -0.00002   0.00000   0.00001  -0.00001  -0.00001  -0.00003
    D5       -0.00006   0.00001   0.00007   0.00000   0.00008   0.00001
    D6       -3.14153  -0.00001  -0.00006  -0.00000  -0.00006  -3.14159
    D7        3.14153   0.00001   0.00007   0.00000   0.00008  -3.14158
    D8        0.00006  -0.00001  -0.00006  -0.00000  -0.00006   0.00000
         Item               Value     Threshold  Converged?
 Maximum Force            0.000049     0.000450     YES
 RMS     Force            0.000017     0.000300     YES
 Maximum Displacement     0.000332     0.001800     YES
 RMS     Displacement     0.000101     0.001200     YES
 Predicted change in Energy=-1.088296D-08
 Optimization completed.
    -- Stationary point found.
                           ----------------------------
                           !   Optimized Parameters   !
                           ! (Angstroms and Degrees)  !
 --------------------------                            --------------------------
 ! Name  Definition              Value          Derivative Info.                !
 --------------------------------------------------------------------------------
 ! R1    R(1,2)                  1.0054         -DE/DX =    0.0                 !
 ! R2    R(1,3)                  1.3856         -DE/DX =    0.0                 !
 ! R3    R(1,8)                  1.0163         -DE/DX =    0.0                 !
 ! R4    R(3,4)                  1.0862         -DE/DX =    0.0                 !
 ! R5    R(3,5)                  1.4889         -DE/DX =    0.0                 !
 ! R6    R(5,6)                  1.2786         -DE/DX =    0.0                 !
 ! R7    R(5,7)                  1.2632         -DE/DX =    0.0                 !
 ! A1    A(2,1,3)              125.2095         -DE/DX =    0.0                 !
 ! A2    A(2,1,8)              123.3082         -DE/DX =    0.0                 !
 ! A3    A(3,1,8)              111.4823         -DE/DX =    0.0                 !
 ! A4    A(1,3,4)              119.0776         -DE/DX =    0.0                 !
 ! A5    A(1,3,5)              116.2907         -DE/DX =    0.0                 !
 ! A6    A(4,3,5)              124.6317         -DE/DX =    0.0                 !
 ! A7    A(3,5,6)              114.1565         -DE/DX =    0.0                 !
 ! A8    A(3,5,7)              117.199          -DE/DX =    0.0                 !
 ! A9    A(6,5,7)              128.6445         -DE/DX =    0.0                 !
 ! D1    D(2,1,3,4)              0.0022         -DE/DX =    0.0                 !
 ! D2    D(2,1,3,5)           -179.9979         -DE/DX =    0.0                 !
 ! D3    D(8,1,3,4)            179.9987         -DE/DX =    0.0                 !
 ! D4    D(8,1,3,5)             -0.0014         -DE/DX =    0.0                 !
 ! D5    D(1,3,5,6)             -0.0037         -DE/DX =    0.0                 !
 ! D6    D(1,3,5,7)           -179.9962         -DE/DX =    0.0                 !
 ! D7    D(4,3,5,6)           -180.0038         -DE/DX =    0.0                 !
 ! D8    D(4,3,5,7)              0.0037         -DE/DX =    0.0                 !
 --------------------------------------------------------------------------------
 GradGradGradGradGradGradGradGradGradGradGradGradGradGradGradGradGradGrad

                          Input orientation:                          
 ---------------------------------------------------------------------
 Center     Atomic      Atomic             Coordinates (Angstroms)
 Number     Number       Type             X           Y           Z
 ---------------------------------------------------------------------
      1          7           0        1.329783   -0.147884   -0.095097
      2          1           0        2.158544   -0.717131   -0.100635
      3          6           0        0.032167   -0.626818   -0.013386
      4          1           0       -0.131869   -1.698642    0.050886
      5          6           0       -1.049979    0.395857   -0.021096
      6          8           0       -0.630511    1.600933   -0.103454
      7          8           0       -2.239810   -0.021960    0.052764
      8          1           0        1.349252    0.866699   -0.150081
 ---------------------------------------------------------------------
                    Distance matrix (angstroms):
                    1          2          3          4          5
     1  N    0.000000
     2  H    1.005444   0.000000
     3  C    1.385591   2.130082   0.000000
     4  H    2.136022   2.496461   1.086208   0.000000
     5  C    2.442212   3.397012   1.488946   2.288020   0.000000
     6  O    2.627010   3.626604   2.325968   3.340608   1.278650
     7  O    3.574873   4.455593   2.352043   2.693451   1.263220
     8  H    1.016258   1.779302   1.995993   2.969020   2.448395
                    6          7          8
     6  O    0.000000
     7  O    2.290858   0.000000
     8  H    2.112045   3.703002   0.000000
 Stoichiometry    C2H3NO2(1-,2)
 Framework group  C1[X(C2H3NO2)]
 Deg. of freedom    18
 Full point group                 C1      NOp   1
 Largest Abelian subgroup         C1      NOp   1
 Largest concise Abelian subgroup C1      NOp   1
                         Standard orientation:                         
 ---------------------------------------------------------------------
 Center     Atomic      Atomic             Coordinates (Angstroms)
 Number     Number       Type             X           Y           Z
 ---------------------------------------------------------------------
      1          7           0       -1.801500    0.003339   -0.000010
      2          1           0       -2.731252   -0.379385   -0.000007
      3          6           0       -0.631820   -0.739433    0.000004
      4          1           0       -0.695081   -1.823797   -0.000017
      5          6           0        0.640520    0.033944    0.000045
      6          8           0        0.481672    1.302689   -0.000013
      7          8           0        1.717498   -0.626240   -0.000016
      8          1           0       -1.608736    1.001148    0.000034
 ---------------------------------------------------------------------
 Rotational constants (GHZ):          11.3641860           4.3442126           3.1428054

 **********************************************************************

            Population analysis using the SCF Density.

 **********************************************************************

 Orbital symmetries:
 Alpha Orbitals:
       Occupied  (A) (A) (A) (A) (A) (A) (A) (A) (A) (A) (A) (A)
                 (A) (A) (A) (A) (A) (A) (A) (A)
       Virtual   (A) (A) (A) (A) (A) (A) (A) (A) (A) (A) (A) (A)
                 (A) (A) (A) (A) (A) (A) (A) (A) (A) (A) (A) (A)
                 (A) (A) (A) (A) (A) (A) (A) (A) (A) (A) (A) (A)
                 (A) (A) (A) (A) (A) (A) (A) (A) (A) (A) (A) (A)
                 (A) (A) (A) (A) (A) (A) (A) (A) (A) (A) (A) (A)
                 (A)
 Beta  Orbitals:
       Occupied  (A) (A) (A) (A) (A) (A) (A) (A) (A) (A) (A) (A)
                 (A) (A) (A) (A) (A) (A) (A)
       Virtual   (A) (A) (A) (A) (A) (A) (A) (A) (A) (A) (A) (A)
                 (A) (A) (A) (A) (A) (A) (A) (A) (A) (A) (A) (A)
                 (A) (A) (A) (A) (A) (A) (A) (A) (A) (A) (A) (A)
                 (A) (A) (A) (A) (A) (A) (A) (A) (A) (A) (A) (A)
                 (A) (A) (A) (A) (A) (A) (A) (A) (A) (A) (A) (A)
                 (A) (A)
 The electronic state is 2-A.
 Alpha  occ. eigenvalues --  -18.84728 -18.84403 -14.15918 -10.03477 -10.00123
 Alpha  occ. eigenvalues --   -0.77664  -0.71494  -0.68547  -0.46985  -0.35853
 Alpha  occ. eigenvalues --   -0.29604  -0.24608  -0.18406  -0.18265  -0.15249
 Alpha  occ. eigenvalues --   -0.12012  -0.01203  -0.00735   0.00668   0.05877
 Alpha virt. eigenvalues --    0.24229   0.30970   0.33271   0.35094   0.47003
 Alpha virt. eigenvalues --    0.52030   0.55723   0.62927   0.74794   0.76283
 Alpha virt. eigenvalues --    0.84307   0.84556   0.85289   0.88638   0.89584
 Alpha virt. eigenvalues --    0.90589   0.98707   1.04401   1.05898   1.06827
 Alpha virt. eigenvalues --    1.14172   1.18796   1.20827   1.27214   1.30428
 Alpha virt. eigenvalues --    1.32267   1.39735   1.41816   1.56098   1.60239
 Alpha virt. eigenvalues --    1.63162   1.71874   1.77465   1.84201   1.98997
 Alpha virt. eigenvalues --    2.02162   2.05506   2.06924   2.09092   2.09905
 Alpha virt. eigenvalues --    2.18220   2.22302   2.27979   2.30114   2.33194
 Alpha virt. eigenvalues --    2.48906   2.49097   2.61644   2.71838   2.79474
 Alpha virt. eigenvalues --    2.85731   2.95624   3.08430   3.15706   3.30024
 Alpha virt. eigenvalues --    3.37562   3.94977   4.11245   4.33543   4.55983
 Alpha virt. eigenvalues --    4.67562
  Beta  occ. eigenvalues --  -18.84619 -18.84152 -14.15435 -10.03552  -9.99097
  Beta  occ. eigenvalues --   -0.77265  -0.70396  -0.68030  -0.44764  -0.35382
  Beta  occ. eigenvalues --   -0.29038  -0.24043  -0.18110  -0.15692  -0.15070
  Beta  occ. eigenvalues --   -0.09282  -0.00301   0.00166   0.00929
  Beta virt. eigenvalues --    0.17623   0.24563   0.31502   0.35305   0.35575
  Beta virt. eigenvalues --    0.47862   0.52824   0.56336   0.63283   0.77042
  Beta virt. eigenvalues --    0.78111   0.84366   0.85814   0.86057   0.89120
  Beta virt. eigenvalues --    0.91032   0.92172   0.99062   1.04847   1.06333
  Beta virt. eigenvalues --    1.07386   1.14434   1.19391   1.21561   1.27494
  Beta virt. eigenvalues --    1.31226   1.32749   1.39973   1.42627   1.58148
  Beta virt. eigenvalues --    1.60940   1.65396   1.72677   1.78026   1.85624
  Beta virt. eigenvalues --    2.00108   2.02396   2.05776   2.08220   2.09548
  Beta virt. eigenvalues --    2.10601   2.18651   2.23459   2.29453   2.32095
  Beta virt. eigenvalues --    2.33464   2.50045   2.51901   2.62610   2.73038
  Beta virt. eigenvalues --    2.80874   2.86985   2.95942   3.08639   3.15928
  Beta virt. eigenvalues --    3.30250   3.37689   3.95952   4.11641   4.35259
  Beta virt. eigenvalues --    4.56245   4.68294
          Condensed to atoms (all electrons):
               1          2          3          4          5          6
     1  N    7.119972   0.284455   0.179190  -0.063411  -0.018138  -0.022818
     2  H    0.284455   0.487057  -0.018768  -0.003641   0.003473   0.001128
     3  C    0.179190  -0.018768   5.637931   0.310458   0.288882  -0.147224
     4  H   -0.063411  -0.003641   0.310458   0.702081  -0.010224   0.004933
     5  C   -0.018138   0.003473   0.288882  -0.010224   4.212372   0.477461
     6  O   -0.022818   0.001128  -0.147224   0.004933   0.477461   8.382987
     7  O    0.003570  -0.000087  -0.119932   0.004353   0.509821  -0.082673
     8  H    0.243091  -0.018479  -0.041783   0.007210  -0.000929   0.067556
               7          8
     1  N    0.003570   0.243091
     2  H   -0.000087  -0.018479
     3  C   -0.119932  -0.041783
     4  H    0.004353   0.007210
     5  C    0.509821  -0.000929
     6  O   -0.082673   0.067556
     7  O    8.352277   0.001173
     8  H    0.001173   0.428027
          Atomic-Atomic Spin Densities.
               1          2          3          4          5          6
     1  N    0.413244  -0.001927  -0.214229   0.002400  -0.001698   0.004322
     2  H   -0.001927  -0.010942  -0.000005   0.000277  -0.000117   0.000029
     3  C   -0.214229  -0.000005   1.025917  -0.001452  -0.001857  -0.014141
     4  H    0.002400   0.000277  -0.001452  -0.043771   0.000138   0.000053
     5  C   -0.001698  -0.000117  -0.001857   0.000138  -0.047693   0.004099
     6  O    0.004322   0.000029  -0.014141   0.000053   0.004099   0.047986
     7  O    0.000457   0.000002  -0.016024   0.000912  -0.007911   0.002530
     8  H   -0.001171   0.000684  -0.001642  -0.000261   0.001546  -0.000243
               7          8
     1  N    0.000457  -0.001171
     2  H    0.000002   0.000684
     3  C   -0.016024  -0.001642
     4  H    0.000912  -0.000261
     5  C   -0.007911   0.001546
     6  O    0.002530  -0.000243
     7  O    0.114305  -0.000008
     8  H   -0.000008  -0.008573
 Mulliken charges and spin densities:
               1          2
     1  N   -0.725912   0.201398
     2  H    0.264862  -0.011999
     3  C   -0.088756   0.776567
     4  H    0.048242  -0.041703
     5  C    0.537282  -0.053493
     6  O   -0.681351   0.044636
     7  O   -0.668501   0.094263
     8  H    0.314135  -0.009669
 Sum of Mulliken charges =  -1.00000   1.00000
 Mulliken charges and spin densities with hydrogens summed into heavy atoms:
               1          2
     1  N   -0.146916   0.179730
     3  C   -0.040514   0.734864
     5  C    0.537282  -0.053493
     6  O   -0.681351   0.044636
     7  O   -0.668501   0.094263
 Electronic spatial extent (au):  <R**2>=            391.5596
 Charge=             -1.0000 electrons
 Dipole moment (field-independent basis, Debye):
    X=             -5.7195    Y=             -1.2408    Z=              0.0002  Tot=              5.8526
 Quadrupole moment (field-independent basis, Debye-Ang):
   XX=            -36.8709   YY=            -35.7391   ZZ=            -31.2088
   XY=              1.0808   XZ=              0.0000   YZ=              0.0001
 Traceless Quadrupole moment (field-independent basis, Debye-Ang):
   XX=             -2.2647   YY=             -1.1328   ZZ=              3.3975
   XY=              1.0808   XZ=              0.0000   YZ=              0.0001
 Octapole moment (field-independent basis, Debye-Ang**2):
  XXX=            -25.2656  YYY=             -3.2205  ZZZ=             -0.0001  XYY=             -6.9092
  XXY=              5.1098  XXZ=              0.0003  XZZ=              3.3698  YZZ=              1.5881
  YYZ=             -0.0000  XYZ=             -0.0002
 Hexadecapole moment (field-independent basis, Debye-Ang**3):
 XXXX=           -303.0963 YYYY=           -147.0140 ZZZZ=            -27.6178 XXXY=             12.8065
 XXXZ=             -0.0002 YYYX=             -5.6776 YYYZ=              0.0001 ZZZX=             -0.0002
 ZZZY=              0.0000 XXYY=            -76.4333 XXZZ=            -60.4474 YYZZ=            -28.6708
 XXYZ=              0.0003 YYXZ=             -0.0001 ZZXY=             -1.0114
 N-N= 1.614603381757D+02 E-N=-9.970793571610D+02  KE= 2.808432700381D+02
                          Isotropic Fermi Contact Couplings
        Atom                 a.u.       MegaHertz       Gauss      10(-4) cm-1
     1  N(14)              0.03313      10.70500       3.81981       3.57080
     2  H(1)              -0.00455     -20.35651      -7.26371      -6.79020
     3  C(13)              0.08315      93.48092      33.35632      31.18188
     4  H(1)              -0.01197     -53.50374     -19.09147     -17.84693
     5  C(13)             -0.01999     -22.47244      -8.01873      -7.49600
     6  O(17)              0.00406      -2.46045      -0.87795      -0.82072
     7  O(17)              0.01270      -7.69894      -2.74717      -2.56809
     8  H(1)              -0.00423     -18.92905      -6.75436      -6.31405
 --------------------------------------------------------
       Center         ----  Spin Dipole Couplings  ----
                      3XX-RR        3YY-RR        3ZZ-RR
 --------------------------------------------------------
     1   Atom       -0.275895     -0.290414      0.566310
     2   Atom        0.033290     -0.023382     -0.009908
     3   Atom       -0.414172     -0.411275      0.825446
     4   Atom       -0.053365      0.057361     -0.003995
     5   Atom        0.014714      0.002138     -0.016852
     6   Atom       -0.098568     -0.087137      0.185705
     7   Atom       -0.195501     -0.196296      0.391797
     8   Atom       -0.023253      0.035778     -0.012526
 --------------------------------------------------------
                        XY            XZ            YZ
 --------------------------------------------------------
     1   Atom       -0.008855     -0.000005     -0.000015
     2   Atom        0.021076     -0.000000     -0.000000
     3   Atom       -0.000825     -0.000052     -0.000038
     4   Atom        0.009288     -0.000002     -0.000000
     5   Atom        0.005916      0.000002      0.000002
     6   Atom       -0.003201      0.000019      0.000026
     7   Atom       -0.008409      0.000049      0.000012
     8   Atom        0.005264     -0.000000      0.000002
 --------------------------------------------------------


 ---------------------------------------------------------------------------------
              Anisotropic Spin Dipole Couplings in Principal Axis System
 ---------------------------------------------------------------------------------

       Atom             a.u.   MegaHertz   Gauss  10(-4) cm-1        Axes

              Baa    -0.2946   -11.362    -4.054    -3.790  0.4278  0.9039  0.0000
     1 N(14)  Bbb    -0.2717   -10.479    -3.739    -3.495  0.9039 -0.4278 -0.0000
              Bcc     0.5663    21.841     7.794     7.285 -0.0000 -0.0000  1.0000
 
              Baa    -0.0304   -16.199    -5.780    -5.403 -0.3143  0.9493  0.0000
     2 H(1)   Bbb    -0.0099    -5.286    -1.886    -1.763  0.0000 -0.0000  1.0000
              Bcc     0.0403    21.485     7.667     7.167  0.9493  0.3143 -0.0000
 
              Baa    -0.4144   -55.607   -19.842   -18.549  0.9667  0.2560  0.0000
     3 C(13)  Bbb    -0.4111   -55.160   -19.682   -18.399 -0.2560  0.9667  0.0000
              Bcc     0.8254   110.767    39.524    36.948 -0.0000 -0.0000  1.0000
 
              Baa    -0.0541   -28.886   -10.307    -9.635  0.9965 -0.0830  0.0000
     4 H(1)   Bbb    -0.0040    -2.132    -0.761    -0.711 -0.0000  0.0000  1.0000
              Bcc     0.0581    31.018    11.068    10.346  0.0830  0.9965 -0.0000
 
              Baa    -0.0169    -2.261    -0.807    -0.754 -0.0000 -0.0001  1.0000
     5 C(13)  Bbb    -0.0002    -0.028    -0.010    -0.009 -0.3686  0.9296  0.0001
              Bcc     0.0171     2.289     0.817     0.764  0.9296  0.3686  0.0001
 
              Baa    -0.0994     7.193     2.567     2.399  0.9676  0.2525 -0.0001
     6 O(17)  Bbb    -0.0863     6.245     2.228     2.083 -0.2525  0.9676 -0.0001
              Bcc     0.1857   -13.438    -4.795    -4.482  0.0001  0.0001  1.0000
 
              Baa    -0.2043    14.784     5.275     4.931  0.6902  0.7236 -0.0001
     7 O(17)  Bbb    -0.1875    13.566     4.841     4.525  0.7236 -0.6902 -0.0000
              Bcc     0.3918   -28.350   -10.116    -9.457  0.0001  0.0000  1.0000
 
              Baa    -0.0237   -12.655    -4.516    -4.221  0.9961 -0.0881  0.0000
     8 H(1)   Bbb    -0.0125    -6.683    -2.385    -2.229 -0.0000 -0.0000  1.0000
              Bcc     0.0362    19.338     6.900     6.450  0.0881  0.9961  0.0000
 

 ---------------------------------------------------------------------------------

 Unable to Open any file for archive entry.
 1\1\GINC-E2428\FOpt\UB3LYP\6-31G(d)\C2H3N1O2(1-,2)\JSYNAK\02-Jul-2026\
 0\\# opt freq ub3lyp/6-31g(d)\\Title Card Required\\-1,2\N,1.329783159
 9,-0.1478843385,-0.095097038\H,2.1585440852,-0.7171307299,-0.100635407
 7\C,0.032166668,-0.626817572,-0.0133858058\H,-0.1318693739,-1.69864230
 99,0.0508861959\C,-1.049978954,0.3958568739,-0.0210957999\O,-0.6305106
 434,1.600932988,-0.1034543068\O,-2.2398098965,-0.0219603058,0.05276421
 18\H,1.3492516049,0.8666988445,-0.1500806332\\Version=ES64L-G16RevC.01
 \State=2-A\HF=-283.1953913\S2=0.7541\S2-1=0.\S2A=0.750013\RMSD=4.482e-
 09\RMSF=2.388e-05\Dipole=2.0970606,-0.9500354,-0.0402213\Quadrupole=-1
 .9664299,-0.5398369,2.5062668,-0.5504531,0.2238641,0.1872046\PG=C01 [X
 (C2H3N1O2)]\\@
 The archive entry for this job was punched.


 A SOLDIER'S LIFE IS A LIFE OF HONOR, BUT A DOG WOULD NOT LEAD IT.
 -- PRINCE RUPERT, FOUNDER OF THE HUDSON'S BAY COMPANY
 Job cpu time:       0 days  0 hours  2 minutes 53.8 seconds.
 Elapsed time:       0 days  0 hours  1 minutes 19.8 seconds.
 File lengths (MBytes):  RWF=     10 Int=      0 D2E=      0 Chk=      2 Scr=      1
 Normal termination of Gaussian 16 at Thu Jul  2 22:41:14 2026.
 Link1:  Proceeding to internal job step number  2.
 --------------------------------------------------------------------
 #N Geom=AllCheck Guess=TCheck SCRF=Check GenChk UB3LYP/6-31G(d) Freq
 --------------------------------------------------------------------
 1/10=4,29=7,30=1,38=1,40=1/1,3;
 2/12=2,40=1/2;
 3/5=1,6=6,7=1,11=2,14=-4,25=1,30=1,70=2,71=2,74=-5,116=2,140=1/1,2,3;
 4/5=101/1;
 5/5=2,38=6,98=1/2;
 8/6=4,10=90,11=11/1;
 11/6=1,8=1,9=11,15=111,16=1/1,2,10;
 10/6=1/2;
 6/7=2,8=2,9=2,10=2,28=1/1;
 7/8=1,10=1,25=1/1,2,3,16;
 1/10=4,30=1/3;
 99//99;
 Structure from the checkpoint file:  "glycine-rad_deprotonated.chk"
 -------------------
 Title Card Required
 -------------------
 Charge = -1 Multiplicity = 2
 Redundant internal coordinates found in file.  (old form).
 N,0,1.3297831599,-0.1478843385,-0.095097038
 H,0,2.1585440852,-0.7171307299,-0.1006354077
 C,0,0.032166668,-0.626817572,-0.0133858058
 H,0,-0.1318693739,-1.6986423099,0.0508861959
 C,0,-1.049978954,0.3958568739,-0.0210957999
 O,0,-0.6305106434,1.600932988,-0.1034543068
 O,0,-2.2398098965,-0.0219603058,0.0527642118
 H,0,1.3492516049,0.8666988445,-0.1500806332
 Recover connectivity data from disk.

 GradGradGradGradGradGradGradGradGradGradGradGradGradGradGradGradGradGrad
 Berny optimization.
 Initialization pass.
                           ----------------------------
                           !    Initial Parameters    !
                           ! (Angstroms and Degrees)  !
 --------------------------                            --------------------------
 ! Name  Definition              Value          Derivative Info.                !
 --------------------------------------------------------------------------------
 ! R1    R(1,2)                  1.0054         calculate D2E/DX2 analytically  !
 ! R2    R(1,3)                  1.3856         calculate D2E/DX2 analytically  !
 ! R3    R(1,8)                  1.0163         calculate D2E/DX2 analytically  !
 ! R4    R(3,4)                  1.0862         calculate D2E/DX2 analytically  !
 ! R5    R(3,5)                  1.4889         calculate D2E/DX2 analytically  !
 ! R6    R(5,6)                  1.2786         calculate D2E/DX2 analytically  !
 ! R7    R(5,7)                  1.2632         calculate D2E/DX2 analytically  !
 ! A1    A(2,1,3)              125.2095         calculate D2E/DX2 analytically  !
 ! A2    A(2,1,8)              123.3082         calculate D2E/DX2 analytically  !
 ! A3    A(3,1,8)              111.4823         calculate D2E/DX2 analytically  !
 ! A4    A(1,3,4)              119.0776         calculate D2E/DX2 analytically  !
 ! A5    A(1,3,5)              116.2907         calculate D2E/DX2 analytically  !
 ! A6    A(4,3,5)              124.6317         calculate D2E/DX2 analytically  !
 ! A7    A(3,5,6)              114.1565         calculate D2E/DX2 analytically  !
 ! A8    A(3,5,7)              117.199          calculate D2E/DX2 analytically  !
 ! A9    A(6,5,7)              128.6445         calculate D2E/DX2 analytically  !
 ! D1    D(2,1,3,4)              0.0022         calculate D2E/DX2 analytically  !
 ! D2    D(2,1,3,5)           -179.9979         calculate D2E/DX2 analytically  !
 ! D3    D(8,1,3,4)            179.9987         calculate D2E/DX2 analytically  !
 ! D4    D(8,1,3,5)             -0.0014         calculate D2E/DX2 analytically  !
 ! D5    D(1,3,5,6)             -0.0037         calculate D2E/DX2 analytically  !
 ! D6    D(1,3,5,7)           -179.9962         calculate D2E/DX2 analytically  !
 ! D7    D(4,3,5,6)            179.9962         calculate D2E/DX2 analytically  !
 ! D8    D(4,3,5,7)              0.0037         calculate D2E/DX2 analytically  !
 --------------------------------------------------------------------------------
 Trust Radius=3.00D-01 FncErr=1.00D-07 GrdErr=1.00D-07 EigMax=2.50D+02 EigMin=1.00D-04
 Number of steps in this run=      2 maximum allowed number of steps=      2.
 GradGradGradGradGradGradGradGradGradGradGradGradGradGradGradGradGradGrad

                          Input orientation:                          
 ---------------------------------------------------------------------
 Center     Atomic      Atomic             Coordinates (Angstroms)
 Number     Number       Type             X           Y           Z
 ---------------------------------------------------------------------
      1          7           0        1.329783   -0.147884   -0.095097
      2          1           0        2.158544   -0.717131   -0.100635
      3          6           0        0.032167   -0.626818   -0.013386
      4          1           0       -0.131869   -1.698642    0.050886
      5          6           0       -1.049979    0.395857   -0.021096
      6          8           0       -0.630511    1.600933   -0.103454
      7          8           0       -2.239810   -0.021960    0.052764
      8          1           0        1.349252    0.866699   -0.150081
 ---------------------------------------------------------------------
                    Distance matrix (angstroms):
                    1          2          3          4          5
     1  N    0.000000
     2  H    1.005444   0.000000
     3  C    1.385591   2.130082   0.000000
     4  H    2.136022   2.496461   1.086208   0.000000
     5  C    2.442212   3.397012   1.488946   2.288020   0.000000
     6  O    2.627010   3.626604   2.325968   3.340608   1.278650
     7  O    3.574873   4.455593   2.352043   2.693451   1.263220
     8  H    1.016258   1.779302   1.995993   2.969020   2.448395
                    6          7          8
     6  O    0.000000
     7  O    2.290858   0.000000
     8  H    2.112045   3.703002   0.000000
 Stoichiometry    C2H3NO2(1-,2)
 Framework group  C1[X(C2H3NO2)]
 Deg. of freedom    18
 Full point group                 C1      NOp   1
 Largest Abelian subgroup         C1      NOp   1
 Largest concise Abelian subgroup C1      NOp   1
                         Standard orientation:                         
 ---------------------------------------------------------------------
 Center     Atomic      Atomic             Coordinates (Angstroms)
 Number     Number       Type             X           Y           Z
 ---------------------------------------------------------------------
      1          7           0       -1.801500    0.003339   -0.000010
      2          1           0       -2.731252   -0.379385   -0.000007
      3          6           0       -0.631820   -0.739433    0.000004
      4          1           0       -0.695081   -1.823797   -0.000017
      5          6           0        0.640520    0.033944    0.000045
      6          8           0        0.481672    1.302689   -0.000013
      7          8           0        1.717498   -0.626240   -0.000016
      8          1           0       -1.608736    1.001148    0.000034
 ---------------------------------------------------------------------
 Rotational constants (GHZ):          11.3641860           4.3442126           3.1428054
 Standard basis: 6-31G(d) (6D, 7F)
 There are    81 symmetry adapted cartesian basis functions of A   symmetry.
 There are    81 symmetry adapted basis functions of A   symmetry.
    81 basis functions,   152 primitive gaussians,    81 cartesian basis functions
    20 alpha electrons       19 beta electrons
       nuclear repulsion energy       161.4603381757 Hartrees.
 NAtoms=    8 NActive=    8 NUniq=    8 SFac= 1.00D+00 NAtFMM=   60 NAOKFM=F Big=F
 Integral buffers will be    131072 words long.
 Raffenetti 2 integral format.
 Two-electron integral symmetry is turned on.
 One-electron integrals computed using PRISM.
 NBasis=    81 RedAO= T EigKep=  2.53D-03  NBF=    81
 NBsUse=    81 1.00D-06 EigRej= -1.00D+00 NBFU=    81
 Initial guess from the checkpoint file:  "glycine-rad_deprotonated.chk"
 B after Tr=     0.000000   -0.000000    0.000000
         Rot=    1.000000   -0.000000   -0.000000   -0.000000 Ang=   0.00 deg.
 Initial guess <Sx>= 0.0000 <Sy>= 0.0000 <Sz>= 0.5000 <S**2>= 0.7541 S= 0.5020
 Keep R1 and R2 ints in memory in canonical form, NReq=14656491.
 Requested convergence on RMS density matrix=1.00D-08 within 128 cycles.
 Requested convergence on MAX density matrix=1.00D-06.
 Requested convergence on             energy=1.00D-06.
 No special actions if energy rises.
 SCF Done:  E(UB3LYP) =  -283.195391271     A.U. after    1 cycles
            NFock=  1  Conv=0.17D-08     -V/T= 2.0084
 <Sx>= 0.0000 <Sy>= 0.0000 <Sz>= 0.5000 <S**2>= 0.7541 S= 0.5020
 <L.S>=  0.00000000000    
 Annihilation of the first spin contaminant:
 S**2 before annihilation     0.7541,   after     0.7500
 DoSCS=F DFT=T ScalE2(SS,OS)=  1.000000  1.000000
 Range of M.O.s used for correlation:     1    81
 NBasis=    81 NAE=    20 NBE=    19 NFC=     0 NFV=     0
 NROrb=     81 NOA=    20 NOB=    19 NVA=    61 NVB=    62
 Symmetrizing basis deriv contribution to polar:
 IMax=3 JMax=2 DiffMx= 0.00D+00
 G2DrvN: will do     9 centers at a time, making    1 passes.
 Calling FoFCou, ICntrl=  3107 FMM=F I1Cent=   0 AccDes= 0.00D+00.
 End of G2Drv F.D. properties file   721 does not exist.
 End of G2Drv F.D. properties file   722 does not exist.
 End of G2Drv F.D. properties file   788 does not exist.
          IDoAtm=11111111
          Differentiating once with respect to electric field.
                with respect to dipole field.
          Differentiating once with respect to nuclear coordinates.
 Keep R1 and R2 ints in memory in canonical form, NReq=14650144.
          There are    27 degrees of freedom in the 1st order CPHF.  IDoFFX=6 NUNeed=     3.
     24 vectors produced by pass  0 Test12= 8.88D-15 3.70D-09 XBig12= 9.93D+01 4.69D+00.
 AX will form    24 AO Fock derivatives at one time.
     24 vectors produced by pass  1 Test12= 8.88D-15 3.70D-09 XBig12= 1.78D+01 1.11D+00.
     24 vectors produced by pass  2 Test12= 8.88D-15 3.70D-09 XBig12= 6.51D-01 2.04D-01.
     24 vectors produced by pass  3 Test12= 8.88D-15 3.70D-09 XBig12= 8.19D-03 2.00D-02.
     24 vectors produced by pass  4 Test12= 8.88D-15 3.70D-09 XBig12= 5.93D-05 1.43D-03.
     24 vectors produced by pass  5 Test12= 8.88D-15 3.70D-09 XBig12= 2.68D-07 1.22D-04.
     19 vectors produced by pass  6 Test12= 8.88D-15 3.70D-09 XBig12= 1.02D-09 4.49D-06.
      5 vectors produced by pass  7 Test12= 8.88D-15 3.70D-09 XBig12= 2.96D-12 2.72D-07.
      2 vectors produced by pass  8 Test12= 8.88D-15 3.70D-09 XBig12= 7.34D-15 1.04D-08.
 InvSVY:  IOpt=1 It=  1 EMax= 1.42D-14
 Solved reduced A of dimension   170 with    27 vectors.
 Isotropic polarizability for W=    0.000000       34.61 Bohr**3.
 End of Minotr F.D. properties file   721 does not exist.
 End of Minotr F.D. properties file   722 does not exist.
 End of Minotr F.D. properties file   788 does not exist.

 **********************************************************************

            Population analysis using the SCF Density.

 **********************************************************************

 Orbital symmetries:
 Alpha Orbitals:
       Occupied  (A) (A) (A) (A) (A) (A) (A) (A) (A) (A) (A) (A)
                 (A) (A) (A) (A) (A) (A) (A) (A)
       Virtual   (A) (A) (A) (A) (A) (A) (A) (A) (A) (A) (A) (A)
                 (A) (A) (A) (A) (A) (A) (A) (A) (A) (A) (A) (A)
                 (A) (A) (A) (A) (A) (A) (A) (A) (A) (A) (A) (A)
                 (A) (A) (A) (A) (A) (A) (A) (A) (A) (A) (A) (A)
                 (A) (A) (A) (A) (A) (A) (A) (A) (A) (A) (A) (A)
                 (A)
 Beta  Orbitals:
       Occupied  (A) (A) (A) (A) (A) (A) (A) (A) (A) (A) (A) (A)
                 (A) (A) (A) (A) (A) (A) (A)
       Virtual   (A) (A) (A) (A) (A) (A) (A) (A) (A) (A) (A) (A)
                 (A) (A) (A) (A) (A) (A) (A) (A) (A) (A) (A) (A)
                 (A) (A) (A) (A) (A) (A) (A) (A) (A) (A) (A) (A)
                 (A) (A) (A) (A) (A) (A) (A) (A) (A) (A) (A) (A)
                 (A) (A) (A) (A) (A) (A) (A) (A) (A) (A) (A) (A)
                 (A) (A)
 The electronic state is 2-A.
 Alpha  occ. eigenvalues --  -18.84728 -18.84403 -14.15918 -10.03477 -10.00123
 Alpha  occ. eigenvalues --   -0.77664  -0.71494  -0.68547  -0.46985  -0.35853
 Alpha  occ. eigenvalues --   -0.29604  -0.24608  -0.18406  -0.18265  -0.15249
 Alpha  occ. eigenvalues --   -0.12012  -0.01203  -0.00735   0.00668   0.05877
 Alpha virt. eigenvalues --    0.24229   0.30970   0.33271   0.35094   0.47003
 Alpha virt. eigenvalues --    0.52030   0.55723   0.62927   0.74794   0.76283
 Alpha virt. eigenvalues --    0.84307   0.84556   0.85289   0.88638   0.89584
 Alpha virt. eigenvalues --    0.90589   0.98707   1.04401   1.05898   1.06827
 Alpha virt. eigenvalues --    1.14172   1.18796   1.20827   1.27214   1.30428
 Alpha virt. eigenvalues --    1.32267   1.39735   1.41816   1.56098   1.60239
 Alpha virt. eigenvalues --    1.63162   1.71874   1.77465   1.84201   1.98997
 Alpha virt. eigenvalues --    2.02162   2.05506   2.06924   2.09092   2.09905
 Alpha virt. eigenvalues --    2.18220   2.22302   2.27979   2.30114   2.33194
 Alpha virt. eigenvalues --    2.48906   2.49097   2.61644   2.71838   2.79474
 Alpha virt. eigenvalues --    2.85731   2.95624   3.08430   3.15706   3.30024
 Alpha virt. eigenvalues --    3.37562   3.94977   4.11245   4.33543   4.55983
 Alpha virt. eigenvalues --    4.67562
  Beta  occ. eigenvalues --  -18.84619 -18.84152 -14.15435 -10.03552  -9.99097
  Beta  occ. eigenvalues --   -0.77265  -0.70396  -0.68030  -0.44764  -0.35382
  Beta  occ. eigenvalues --   -0.29038  -0.24043  -0.18110  -0.15692  -0.15070
  Beta  occ. eigenvalues --   -0.09282  -0.00301   0.00166   0.00929
  Beta virt. eigenvalues --    0.17623   0.24563   0.31502   0.35305   0.35575
  Beta virt. eigenvalues --    0.47862   0.52824   0.56336   0.63283   0.77042
  Beta virt. eigenvalues --    0.78111   0.84366   0.85814   0.86057   0.89120
  Beta virt. eigenvalues --    0.91032   0.92172   0.99062   1.04847   1.06333
  Beta virt. eigenvalues --    1.07386   1.14434   1.19391   1.21561   1.27494
  Beta virt. eigenvalues --    1.31226   1.32749   1.39973   1.42627   1.58148
  Beta virt. eigenvalues --    1.60940   1.65396   1.72677   1.78026   1.85624
  Beta virt. eigenvalues --    2.00108   2.02396   2.05776   2.08220   2.09548
  Beta virt. eigenvalues --    2.10601   2.18651   2.23459   2.29453   2.32095
  Beta virt. eigenvalues --    2.33464   2.50045   2.51901   2.62610   2.73038
  Beta virt. eigenvalues --    2.80874   2.86985   2.95942   3.08639   3.15928
  Beta virt. eigenvalues --    3.30250   3.37689   3.95952   4.11641   4.35259
  Beta virt. eigenvalues --    4.56245   4.68294
          Condensed to atoms (all electrons):
               1          2          3          4          5          6
     1  N    7.119972   0.284455   0.179190  -0.063411  -0.018138  -0.022818
     2  H    0.284455   0.487057  -0.018768  -0.003641   0.003473   0.001128
     3  C    0.179190  -0.018768   5.637931   0.310458   0.288882  -0.147224
     4  H   -0.063411  -0.003641   0.310458   0.702081  -0.010224   0.004933
     5  C   -0.018138   0.003473   0.288882  -0.010224   4.212372   0.477461
     6  O   -0.022818   0.001128  -0.147224   0.004933   0.477461   8.382988
     7  O    0.003570  -0.000087  -0.119932   0.004353   0.509821  -0.082673
     8  H    0.243091  -0.018479  -0.041783   0.007210  -0.000929   0.067556
               7          8
     1  N    0.003570   0.243091
     2  H   -0.000087  -0.018479
     3  C   -0.119932  -0.041783
     4  H    0.004353   0.007210
     5  C    0.509821  -0.000929
     6  O   -0.082673   0.067556
     7  O    8.352277   0.001173
     8  H    0.001173   0.428027
          Atomic-Atomic Spin Densities.
               1          2          3          4          5          6
     1  N    0.413244  -0.001927  -0.214229   0.002400  -0.001698   0.004322
     2  H   -0.001927  -0.010942  -0.000005   0.000277  -0.000117   0.000029
     3  C   -0.214229  -0.000005   1.025918  -0.001452  -0.001857  -0.014141
     4  H    0.002400   0.000277  -0.001452  -0.043771   0.000138   0.000053
     5  C   -0.001698  -0.000117  -0.001857   0.000138  -0.047693   0.004099
     6  O    0.004322   0.000029  -0.014141   0.000053   0.004099   0.047986
     7  O    0.000457   0.000002  -0.016024   0.000912  -0.007911   0.002530
     8  H   -0.001171   0.000684  -0.001642  -0.000261   0.001546  -0.000243
               7          8
     1  N    0.000457  -0.001171
     2  H    0.000002   0.000684
     3  C   -0.016024  -0.001642
     4  H    0.000912  -0.000261
     5  C   -0.007911   0.001546
     6  O    0.002530  -0.000243
     7  O    0.114305  -0.000008
     8  H   -0.000008  -0.008573
 Mulliken charges and spin densities:
               1          2
     1  N   -0.725912   0.201398
     2  H    0.264862  -0.011999
     3  C   -0.088756   0.776567
     4  H    0.048242  -0.041703
     5  C    0.537282  -0.053493
     6  O   -0.681351   0.044636
     7  O   -0.668501   0.094263
     8  H    0.314135  -0.009669
 Sum of Mulliken charges =  -1.00000   1.00000
 Mulliken charges and spin densities with hydrogens summed into heavy atoms:
               1          2
     1  N   -0.146916   0.179730
     3  C   -0.040514   0.734864
     5  C    0.537282  -0.053493
     6  O   -0.681351   0.044636
     7  O   -0.668501   0.094263
 APT charges:
               1
     1  N   -0.619275
     2  H    0.133250
     3  C    0.080374
     4  H   -0.041186
     5  C    1.048848
     6  O   -0.927838
     7  O   -0.931420
     8  H    0.257247
 Sum of APT charges =  -1.00000
 APT charges with hydrogens summed into heavy atoms:
               1
     1  N   -0.228778
     3  C    0.039188
     5  C    1.048848
     6  O   -0.927838
     7  O   -0.931420
 Electronic spatial extent (au):  <R**2>=            391.5596
 Charge=             -1.0000 electrons
 Dipole moment (field-independent basis, Debye):
    X=             -5.7195    Y=             -1.2408    Z=              0.0002  Tot=              5.8526
 Quadrupole moment (field-independent basis, Debye-Ang):
   XX=            -36.8709   YY=            -35.7391   ZZ=            -31.2088
   XY=              1.0808   XZ=              0.0000   YZ=              0.0001
 Traceless Quadrupole moment (field-independent basis, Debye-Ang):
   XX=             -2.2647   YY=             -1.1328   ZZ=              3.3975
   XY=              1.0808   XZ=              0.0000   YZ=              0.0001
 Octapole moment (field-independent basis, Debye-Ang**2):
  XXX=            -25.2656  YYY=             -3.2205  ZZZ=             -0.0001  XYY=             -6.9092
  XXY=              5.1098  XXZ=              0.0003  XZZ=              3.3698  YZZ=              1.5881
  YYZ=             -0.0000  XYZ=             -0.0002
 Hexadecapole moment (field-independent basis, Debye-Ang**3):
 XXXX=           -303.0963 YYYY=           -147.0140 ZZZZ=            -27.6178 XXXY=             12.8065
 XXXZ=             -0.0002 YYYX=             -5.6776 YYYZ=              0.0001 ZZZX=             -0.0002
 ZZZY=              0.0000 XXYY=            -76.4333 XXZZ=            -60.4474 YYZZ=            -28.6708
 XXYZ=              0.0003 YYXZ=             -0.0001 ZZXY=             -1.0114
 N-N= 1.614603381757D+02 E-N=-9.970793565846D+02  KE= 2.808432698056D+02
  Exact polarizability:      50.099      -2.621      37.910      -0.000       0.000      15.818
 Approx polarizability:      71.970      -8.742      61.334      -0.000       0.000      22.380
                          Isotropic Fermi Contact Couplings
        Atom                 a.u.       MegaHertz       Gauss      10(-4) cm-1
     1  N(14)              0.03313      10.70499       3.81981       3.57080
     2  H(1)              -0.00455     -20.35650      -7.26371      -6.79020
     3  C(13)              0.08315      93.48091      33.35631      31.18188
     4  H(1)              -0.01197     -53.50375     -19.09147     -17.84693
     5  C(13)             -0.01999     -22.47244      -8.01873      -7.49600
     6  O(17)              0.00406      -2.46048      -0.87796      -0.82073
     7  O(17)              0.01270      -7.69891      -2.74716      -2.56808
     8  H(1)              -0.00423     -18.92904      -6.75435      -6.31405
 --------------------------------------------------------
       Center         ----  Spin Dipole Couplings  ----
                      3XX-RR        3YY-RR        3ZZ-RR
 --------------------------------------------------------
     1   Atom       -0.275895     -0.290414      0.566310
     2   Atom        0.033290     -0.023382     -0.009908
     3   Atom       -0.414172     -0.411275      0.825446
     4   Atom       -0.053365      0.057361     -0.003995
     5   Atom        0.014714      0.002138     -0.016852
     6   Atom       -0.098569     -0.087137      0.185706
     7   Atom       -0.195501     -0.196296      0.391797
     8   Atom       -0.023253      0.035778     -0.012526
 --------------------------------------------------------
                        XY            XZ            YZ
 --------------------------------------------------------
     1   Atom       -0.008855     -0.000005     -0.000015
     2   Atom        0.021076     -0.000000     -0.000000
     3   Atom       -0.000825     -0.000052     -0.000038
     4   Atom        0.009288     -0.000002     -0.000000
     5   Atom        0.005916      0.000002      0.000002
     6   Atom       -0.003201      0.000019      0.000026
     7   Atom       -0.008409      0.000049      0.000012
     8   Atom        0.005264     -0.000000      0.000002
 --------------------------------------------------------


 ---------------------------------------------------------------------------------
              Anisotropic Spin Dipole Couplings in Principal Axis System
 ---------------------------------------------------------------------------------

       Atom             a.u.   MegaHertz   Gauss  10(-4) cm-1        Axes

              Baa    -0.2946   -11.362    -4.054    -3.790  0.4278  0.9039  0.0000
     1 N(14)  Bbb    -0.2717   -10.479    -3.739    -3.495  0.9039 -0.4278 -0.0000
              Bcc     0.5663    21.841     7.794     7.285 -0.0000 -0.0000  1.0000
 
              Baa    -0.0304   -16.199    -5.780    -5.403 -0.3143  0.9493  0.0000
     2 H(1)   Bbb    -0.0099    -5.286    -1.886    -1.763  0.0000 -0.0000  1.0000
              Bcc     0.0403    21.485     7.667     7.167  0.9493  0.3143 -0.0000
 
              Baa    -0.4144   -55.607   -19.842   -18.549  0.9667  0.2560  0.0000
     3 C(13)  Bbb    -0.4111   -55.160   -19.682   -18.399 -0.2560  0.9667  0.0000
              Bcc     0.8254   110.767    39.524    36.948 -0.0000 -0.0000  1.0000
 
              Baa    -0.0541   -28.886   -10.307    -9.635  0.9965 -0.0830  0.0000
     4 H(1)   Bbb    -0.0040    -2.132    -0.761    -0.711 -0.0000  0.0000  1.0000
              Bcc     0.0581    31.018    11.068    10.346  0.0830  0.9965 -0.0000
 
              Baa    -0.0169    -2.261    -0.807    -0.754 -0.0000 -0.0001  1.0000
     5 C(13)  Bbb    -0.0002    -0.028    -0.010    -0.009 -0.3686  0.9296  0.0001
              Bcc     0.0171     2.289     0.817     0.764  0.9296  0.3686  0.0001
 
              Baa    -0.0994     7.193     2.567     2.399  0.9676  0.2525 -0.0001
     6 O(17)  Bbb    -0.0863     6.245     2.228     2.083 -0.2525  0.9676 -0.0001
              Bcc     0.1857   -13.438    -4.795    -4.482  0.0001  0.0001  1.0000
 
              Baa    -0.2043    14.784     5.275     4.931  0.6902  0.7236 -0.0001
     7 O(17)  Bbb    -0.1875    13.566     4.841     4.525  0.7236 -0.6902 -0.0000
              Bcc     0.3918   -28.350   -10.116    -9.457  0.0001  0.0000  1.0000
 
              Baa    -0.0237   -12.655    -4.516    -4.221  0.9961 -0.0881  0.0000
     8 H(1)   Bbb    -0.0125    -6.683    -2.385    -2.229 -0.0000 -0.0000  1.0000
              Bcc     0.0362    19.338     6.900     6.450  0.0881  0.9961  0.0000
 

 ---------------------------------------------------------------------------------

 Calling FoFJK, ICntrl=    100127 FMM=F ISym2X=0 I1Cent= 0 IOpClX= 1 NMat=1 NMatS=1 NMatT=0.
 Full mass-weighted force constant matrix:
 Low frequencies --- -681.7128   -8.3608   -6.4034   -3.1661   -0.0007    0.0011
 Low frequencies ---    0.0013   96.6943  286.3141
 ******    1 imaginary frequencies (negative Signs) ****** 
 Diagonal vibrational polarizability:
       11.6498910       5.0639892      64.8119701
 Harmonic frequencies (cm**-1), IR intensities (KM/Mole), Raman scattering
 activities (A**4/AMU), depolarization ratios for plane and unpolarized
 incident light, reduced masses (AMU), force constants (mDyne/A),
 and normal coordinates:
                      1                      2                      3
                      A                      A                      A
 Frequencies --   -681.7128                96.6938               286.3141
 Red. masses --      1.2684                 4.3186                 3.7937
 Frc consts  --      0.3473                 0.0238                 0.1832
 IR Inten    --    191.3675                16.0348                11.7115
  Atom  AN      X      Y      Z        X      Y      Z        X      Y      Z
     1   7    -0.00   0.00  -0.13     0.00   0.00  -0.20    -0.19  -0.20   0.00
     2   1     0.00  -0.00   0.90     0.00   0.00  -0.56    -0.06  -0.52  -0.00
     3   6    -0.00   0.00   0.05    -0.00  -0.00   0.45     0.03   0.13   0.00
     4   1     0.00   0.00  -0.08     0.00   0.00  -0.49     0.22   0.11  -0.00
     5   6     0.00   0.00   0.00    -0.00   0.00   0.06     0.03   0.12  -0.00
     6   8    -0.00  -0.00   0.01    -0.00  -0.00   0.07     0.25   0.13  -0.00
     7   8    -0.00  -0.00  -0.00    -0.00   0.00  -0.18    -0.09  -0.10   0.00
     8   1    -0.00  -0.00   0.41     0.00   0.00  -0.41    -0.67  -0.13   0.00
                      4                      5                      6
                      A                      A                      A
 Frequencies --    302.5793               510.7327               598.7454
 Red. masses --      1.1962                 5.7493                 1.0445
 Frc consts  --      0.0645                 0.8836                 0.2206
 IR Inten    --     15.8706                 8.5629                27.5835
  Atom  AN      X      Y      Z        X      Y      Z        X      Y      Z
     1   7    -0.00  -0.00  -0.07    -0.30   0.06  -0.00     0.00   0.00  -0.03
     2   1    -0.00  -0.00   0.03    -0.23  -0.12  -0.00     0.00  -0.00  -0.45
     3   6     0.00   0.00  -0.01    -0.20   0.07   0.00     0.00   0.00   0.02
     4   1     0.00  -0.00   0.98    -0.50   0.07   0.00     0.00   0.00   0.17
     5   6     0.00   0.00   0.03     0.13  -0.13  -0.00     0.00   0.00   0.02
     6   8     0.00   0.00   0.06     0.06  -0.18   0.00    -0.00  -0.00  -0.03
     7   8    -0.00  -0.00  -0.07     0.33   0.17  -0.00    -0.00  -0.00  -0.01
     8   1    -0.00  -0.00  -0.19    -0.57   0.09   0.00    -0.00  -0.00   0.87
                      7                      8                      9
                      A                      A                      A
 Frequencies --    659.8381               725.4601               898.0379
 Red. masses --      4.9487                10.2688                 4.1600
 Frc consts  --      1.2694                 3.1842                 1.9767
 IR Inten    --      4.3164                16.4646                51.1666
  Atom  AN      X      Y      Z        X      Y      Z        X      Y      Z
     1   7    -0.01  -0.06  -0.00    -0.00  -0.00   0.01    -0.14  -0.03  -0.00
     2   1    -0.22   0.47  -0.00    -0.00   0.00   0.19    -0.40   0.60  -0.00
     3   6    -0.17  -0.31   0.00    -0.00  -0.00  -0.21    -0.10  -0.18  -0.00
     4   1    -0.13  -0.30   0.00     0.00  -0.00  -0.36    -0.08  -0.19  -0.00
     5   6    -0.14   0.01  -0.00    -0.00  -0.00   0.82     0.22   0.14   0.00
     6   8     0.31   0.04  -0.00     0.00  -0.00  -0.23    -0.10   0.22  -0.00
     7   8    -0.08   0.23   0.00    -0.00   0.00  -0.22     0.13  -0.19  -0.00
     8   1     0.55  -0.13   0.00     0.00  -0.00  -0.17     0.43  -0.11   0.00
                     10                     11                     12
                      A                      A                      A
 Frequencies --   1045.2345              1256.6478              1298.4738
 Red. masses --      1.3072                 2.8547                 2.4741
 Frc consts  --      0.8414                 2.6561                 2.4577
 IR Inten    --      3.2138                55.9309               142.7944
  Atom  AN      X      Y      Z        X      Y      Z        X      Y      Z
     1   7    -0.09  -0.02  -0.00     0.09  -0.17  -0.00     0.01   0.10   0.00
     2   1    -0.26   0.39  -0.00     0.07  -0.08  -0.00     0.24  -0.45   0.00
     3   6     0.05   0.08   0.00    -0.17   0.24   0.00    -0.09  -0.08  -0.00
     4   1     0.79   0.05   0.00    -0.37   0.27  -0.00     0.74  -0.12   0.00
     5   6    -0.02  -0.02  -0.00    -0.09  -0.11   0.00    -0.17  -0.14   0.00
     6   8     0.00  -0.07   0.00     0.01   0.08  -0.00     0.01   0.15  -0.00
     7   8     0.00   0.01   0.00     0.08  -0.02  -0.00     0.13  -0.05  -0.00
     8   1     0.35  -0.08   0.00     0.75  -0.24   0.00    -0.21   0.14  -0.00
                     13                     14                     15
                      A                      A                      A
 Frequencies --   1435.9017              1534.4331              1680.6320
 Red. masses --      2.9590                 1.5731                 6.8419
 Frc consts  --      3.5946                 2.1822                11.3860
 IR Inten    --     73.3080               284.0550               231.0101
  Atom  AN      X      Y      Z        X      Y      Z        X      Y      Z
     1   7    -0.08  -0.01  -0.00    -0.14   0.07  -0.00    -0.06   0.04   0.00
     2   1    -0.33   0.55   0.00     0.16  -0.64  -0.00     0.13  -0.38  -0.00
     3   6     0.29  -0.00   0.00     0.10  -0.03   0.00     0.07  -0.04   0.00
     4   1    -0.61   0.05  -0.00    -0.14  -0.03  -0.00    -0.29   0.01  -0.00
     5   6    -0.20  -0.16   0.00     0.06  -0.06  -0.00    -0.38   0.48   0.00
     6   8     0.01   0.11  -0.00     0.00   0.02  -0.00     0.04  -0.20   0.00
     7   8     0.06  -0.02  -0.00    -0.05   0.02   0.00     0.22  -0.14  -0.00
     8   1    -0.21   0.00   0.00     0.70  -0.03   0.00     0.51  -0.04   0.00
                     16                     17                     18
                      A                      A                      A
 Frequencies --   3189.9101              3506.5907              3706.0818
 Red. masses --      1.0895                 1.0484                 1.0984
 Frc consts  --      6.5319                 7.5953                 8.8884
 IR Inten    --     59.2120                58.0460                 6.1172
  Atom  AN      X      Y      Z        X      Y      Z        X      Y      Z
     1   7    -0.00   0.00  -0.00     0.02  -0.05  -0.00    -0.06  -0.05  -0.00
     2   1    -0.02  -0.02   0.00    -0.40  -0.16  -0.00     0.84   0.35  -0.00
     3   6    -0.00  -0.09  -0.00    -0.00  -0.00  -0.00     0.00  -0.00   0.00
     4   1     0.05   0.99   0.00    -0.00  -0.01  -0.00    -0.00   0.02   0.00
     5   6     0.00  -0.00   0.00     0.00   0.00  -0.00     0.00   0.00   0.00
     6   8    -0.00   0.00  -0.00     0.00  -0.00   0.00    -0.00  -0.00  -0.00
     7   8    -0.00   0.00   0.00     0.00  -0.00  -0.00    -0.00   0.00  -0.00
     8   1    -0.00  -0.00  -0.00     0.12   0.89   0.00     0.04   0.41   0.00

 -------------------
 - Thermochemistry -
 -------------------
 Temperature   298.150 Kelvin.  Pressure   1.00000 Atm.
 Atom     1 has atomic number  7 and mass  14.00307
 Atom     2 has atomic number  1 and mass   1.00783
 Atom     3 has atomic number  6 and mass  12.00000
 Atom     4 has atomic number  1 and mass   1.00783
 Atom     5 has atomic number  6 and mass  12.00000
 Atom     6 has atomic number  8 and mass  15.99491
 Atom     7 has atomic number  8 and mass  15.99491
 Atom     8 has atomic number  1 and mass   1.00783
 Molecular mass:    73.01638 amu.
 Principal axes and moments of inertia in atomic units:
                           1         2         3
     Eigenvalues --   158.80954 415.43574 574.24529
           X            0.99994   0.01067  -0.00000
           Y           -0.01067   0.99994   0.00000
           Z            0.00000  -0.00000   1.00000
 This molecule is an asymmetric top.
 Rotational symmetry number  1.
 Rotational temperatures (Kelvin)      0.54539     0.20849     0.15083
 Rotational constants (GHZ):          11.36419     4.34421     3.14281
    1 imaginary frequencies ignored.
 Zero-point vibrational energy     135969.4 (Joules/Mol)
                                   32.49746 (Kcal/Mol)
 Warning -- explicit consideration of   5 degrees of freedom as
           vibrations may cause significant error
 Vibrational temperatures:    139.12   411.94   435.34   734.83   861.46
          (Kelvin)            949.36  1043.78  1292.08  1503.86  1808.04
                             1868.21  2065.94  2207.71  2418.05  4589.57
                             5045.20  5332.23
 
 Zero-point correction=                           0.051788 (Hartree/Particle)
 Thermal correction to Energy=                    0.056949
 Thermal correction to Enthalpy=                  0.057893
 Thermal correction to Gibbs Free Energy=         0.022854
 Sum of electronic and zero-point Energies=           -283.143603
 Sum of electronic and thermal Energies=              -283.138443
 Sum of electronic and thermal Enthalpies=            -283.137499
 Sum of electronic and thermal Free Energies=         -283.172538
 
                     E (Thermal)             CV                S
                      KCal/Mol        Cal/Mol-Kelvin    Cal/Mol-Kelvin
 Total                   35.736             16.583             73.746
 Electronic               0.000              0.000              1.377
 Translational            0.889              2.981             38.781
 Rotational               0.889              2.981             25.141
 Vibrational             33.958             10.621              8.446
 Vibration     1          0.603              1.952              3.520
 Vibration     2          0.684              1.699              1.496
 Vibration     3          0.694              1.669              1.403
 Vibration     4          0.866              1.226              0.632
 Vibration     5          0.957              1.034              0.452
                       Q            Log10(Q)             Ln(Q)
 Total Bot       0.307618D-10        -10.511988        -24.204748
 Total V=0       0.203620D+14         13.308820         30.644689
 Vib (Bot)       0.900146D-23        -23.045687        -53.064656
 Vib (Bot)    1  0.212378D+01          0.327110          0.753198
 Vib (Bot)    2  0.669249D+00         -0.174412         -0.401599
 Vib (Bot)    3  0.627602D+00         -0.202315         -0.465848
 Vib (Bot)    4  0.318720D+00         -0.496590         -1.143442
 Vib (Bot)    5  0.249709D+00         -0.602566         -1.387459
 Vib (V=0)       0.595828D+01          0.775121          1.784781
 Vib (V=0)    1  0.268185D+01          0.428434          0.986505
 Vib (V=0)    2  0.133540D+01          0.125612          0.289231
 Vib (V=0)    3  0.130242D+01          0.114753          0.264227
 Vib (V=0)    4  0.109294D+01          0.038598          0.088875
 Vib (V=0)    5  0.105889D+01          0.024850          0.057218
 Electronic      0.200000D+01          0.301030          0.693147
 Translational   0.245236D+08          7.389584         17.015147
 Rotational      0.696762D+05          4.843085         11.151614
 ***** Axes restored to original set *****
 -------------------------------------------------------------------
 Center     Atomic                   Forces (Hartrees/Bohr)
 Number     Number              X              Y              Z
 -------------------------------------------------------------------
      1        7           0.000055574   -0.000008643   -0.000000906
      2        1          -0.000023015    0.000005902   -0.000000296
      3        6          -0.000017858   -0.000008033   -0.000003649
      4        1          -0.000010954   -0.000010660    0.000000659
      5        6           0.000045486   -0.000049353    0.000020098
      6        8          -0.000002982    0.000052293   -0.000010495
      7        8          -0.000033681    0.000003535   -0.000005688
      8        1          -0.000012571    0.000014959    0.000000277
 -------------------------------------------------------------------
 Cartesian Forces:  Max     0.000055574 RMS     0.000023877
 FormGI is forming the generalized inverse of G from B-inverse, IUseBI=4.

 GradGradGradGradGradGradGradGradGradGradGradGradGradGradGradGradGradGrad
 Berny optimization.
 Internal  Forces:  Max     0.000048552 RMS     0.000017012
 Search for a local minimum.
 Step number   1 out of a maximum of    2
 All quantities printed in internal units (Hartrees-Bohrs-Radians)
 Second derivative matrix not updated -- analytic derivatives used.
 ITU=  0
     Eigenvalues ---   -0.01778   0.00064   0.01233   0.02608   0.08329
     Eigenvalues ---    0.09557   0.11775   0.12192   0.19777   0.22713
     Eigenvalues ---    0.23324   0.36198   0.40237   0.43016   0.47523
     Eigenvalues ---    0.48398   0.57379   0.70729
 Eigenvalue     1 is  -1.78D-02 should be greater than     0.000000 Eigenvector:
                          D2        D1        D3        D4        D7
   1                    0.62442   0.62428  -0.32313  -0.32299   0.06231
                          D5        D8        D6        A1        A2
   1                    0.06216   0.04416   0.04401  -0.00003  -0.00002
 Angle between quadratic step and forces=  43.83 degrees.
 Linear search not attempted -- first point.
 Iteration  1 RMS(Cart)=  0.00012692 RMS(Int)=  0.00000001
 Iteration  2 RMS(Cart)=  0.00000001 RMS(Int)=  0.00000000
 Variable       Old X    -DE/DX   Delta X   Delta X   Delta X     New X
                                 (Linear)    (Quad)   (Total)
    R1        1.90001  -0.00002   0.00000  -0.00005  -0.00005   1.89996
    R2        2.61839   0.00002   0.00000   0.00005   0.00005   2.61843
    R3        1.92045   0.00002   0.00000   0.00006   0.00006   1.92051
    R4        2.05263   0.00001   0.00000   0.00002   0.00002   2.05266
    R5        2.81370  -0.00000   0.00000  -0.00006  -0.00006   2.81364
    R6        2.41630   0.00005   0.00000   0.00010   0.00010   2.41639
    R7        2.38714   0.00003   0.00000   0.00005   0.00005   2.38719
    A1        2.18532  -0.00000   0.00000   0.00000   0.00000   2.18532
    A2        2.15213   0.00001   0.00000   0.00019   0.00019   2.15233
    A3        1.94573  -0.00001   0.00000  -0.00019  -0.00019   1.94554
    A4        2.07830   0.00001   0.00000   0.00015   0.00015   2.07845
    A5        2.02966  -0.00001   0.00000  -0.00010  -0.00010   2.02955
    A6        2.17523  -0.00000   0.00000  -0.00005  -0.00005   2.17519
    A7        1.99241   0.00002   0.00000   0.00006   0.00006   1.99247
    A8        2.04551   0.00001   0.00000   0.00005   0.00005   2.04556
    A9        2.24527  -0.00003   0.00000  -0.00011  -0.00011   2.24516
    D1        0.00004   0.00000   0.00000   0.00004   0.00004   0.00007
    D2       -3.14156   0.00000   0.00000   0.00004   0.00004  -3.14152
    D3        3.14157   0.00000   0.00000  -0.00002  -0.00002   3.14155
    D4       -0.00002   0.00000   0.00000  -0.00001  -0.00001  -0.00004
    D5       -0.00006   0.00001   0.00000   0.00007   0.00007   0.00001
    D6       -3.14153  -0.00001   0.00000  -0.00006  -0.00006  -3.14159
    D7        3.14153   0.00001   0.00000   0.00007   0.00007  -3.14158
    D8        0.00006  -0.00001   0.00000  -0.00006  -0.00006   0.00001
         Item               Value     Threshold  Converged?
 Maximum Force            0.000049     0.000450     YES
 RMS     Force            0.000017     0.000300     YES
 Maximum Displacement     0.000429     0.001800     YES
 RMS     Displacement     0.000127     0.001200     YES
 Predicted change in Energy=-1.261610D-08
 Optimization completed.
    -- Stationary point found.
                           ----------------------------
                           !   Optimized Parameters   !
                           ! (Angstroms and Degrees)  !
 --------------------------                            --------------------------
 ! Name  Definition              Value          Derivative Info.                !
 --------------------------------------------------------------------------------
 ! R1    R(1,2)                  1.0054         -DE/DX =    0.0                 !
 ! R2    R(1,3)                  1.3856         -DE/DX =    0.0                 !
 ! R3    R(1,8)                  1.0163         -DE/DX =    0.0                 !
 ! R4    R(3,4)                  1.0862         -DE/DX =    0.0                 !
 ! R5    R(3,5)                  1.4889         -DE/DX =    0.0                 !
 ! R6    R(5,6)                  1.2786         -DE/DX =    0.0                 !
 ! R7    R(5,7)                  1.2632         -DE/DX =    0.0                 !
 ! A1    A(2,1,3)              125.2095         -DE/DX =    0.0                 !
 ! A2    A(2,1,8)              123.3082         -DE/DX =    0.0                 !
 ! A3    A(3,1,8)              111.4823         -DE/DX =    0.0                 !
 ! A4    A(1,3,4)              119.0776         -DE/DX =    0.0                 !
 ! A5    A(1,3,5)              116.2907         -DE/DX =    0.0                 !
 ! A6    A(4,3,5)              124.6317         -DE/DX =    0.0                 !
 ! A7    A(3,5,6)              114.1565         -DE/DX =    0.0                 !
 ! A8    A(3,5,7)              117.199          -DE/DX =    0.0                 !
 ! A9    A(6,5,7)              128.6445         -DE/DX =    0.0                 !
 ! D1    D(2,1,3,4)              0.0022         -DE/DX =    0.0                 !
 ! D2    D(2,1,3,5)           -179.9979         -DE/DX =    0.0                 !
 ! D3    D(8,1,3,4)            179.9987         -DE/DX =    0.0                 !
 ! D4    D(8,1,3,5)             -0.0014         -DE/DX =    0.0                 !
 ! D5    D(1,3,5,6)             -0.0037         -DE/DX =    0.0                 !
 ! D6    D(1,3,5,7)           -179.9962         -DE/DX =    0.0                 !
 ! D7    D(4,3,5,6)           -180.0038         -DE/DX =    0.0                 !
 ! D8    D(4,3,5,7)              0.0037         -DE/DX =    0.0                 !
 --------------------------------------------------------------------------------
 GradGradGradGradGradGradGradGradGradGradGradGradGradGradGradGradGradGrad


 ----------------------------------------------------------------------

 Electric dipole moment (input orientation):
 (Debye = 10**-18 statcoulomb cm , SI units = C m)
                  (au)            (Debye)         (10**-30 SI)
   Tot        0.230257D+01      0.585256D+01      0.195220D+02
   x          0.209706D+01      0.533020D+01      0.177796D+02
   y         -0.950035D+00     -0.241475D+01     -0.805474D+01
   z         -0.402214D-01     -0.102233D+00     -0.341011D+00

 Dipole polarizability, Alpha (input orientation).
 (esu units = cm**3 , SI units = C**2 m**2 J**-1)
 Alpha(0;0):
               (au)            (10**-24 esu)      (10**-40 SI)
   iso        0.346092D+02      0.512856D+01      0.570629D+01
   aniso      0.304394D+02      0.451065D+01      0.501877D+01
   xx         0.505737D+02      0.749424D+01      0.833847D+01
   yx        -0.171461D+00     -0.254078D-01     -0.282700D-01
   yy         0.373106D+02      0.552886D+01      0.615169D+01
   zx        -0.149594D+01     -0.221675D+00     -0.246647D+00
   zy        -0.113863D+01     -0.168728D+00     -0.187735D+00
   zz         0.159433D+02      0.236256D+01      0.262870D+01

 ----------------------------------------------------------------------

 Dipole orientation:
     7          0.44828859          0.65588593          2.40708144
     1          0.29040470          0.36120017          4.27745103
     6         -0.42051151         -0.96647028          0.54452955
     1         -1.35406056         -2.70943019          1.09578899
     6          0.01328047         -0.15684914         -2.11502902
     8          1.14946394          1.96479671         -2.32997249
     8         -0.76610372         -1.61194511         -3.83946818
     1          1.28191947          2.21217587          1.65133677

 Electric dipole moment (dipole orientation):
 (Debye = 10**-18 statcoulomb cm , SI units = C m)
                  (au)            (Debye)         (10**-30 SI)
   Tot        0.230257D+01      0.585256D+01      0.195220D+02
   x          0.000000D+00      0.000000D+00      0.000000D+00
   y          0.000000D+00      0.000000D+00      0.000000D+00
   z          0.230257D+01      0.585256D+01      0.195220D+02

 Dipole polarizability, Alpha (dipole orientation).
 (esu units = cm**3 , SI units = C**2 m**2 J**-1)
 Alpha(0;0):
               (au)            (10**-24 esu)      (10**-40 SI)
   iso        0.346092D+02      0.512856D+01      0.570629D+01
   aniso      0.304394D+02      0.451065D+01      0.501877D+01
   xx         0.211066D+02      0.312767D+01      0.348000D+01
   yx         0.987486D+01      0.146330D+01      0.162814D+01
   yy         0.342558D+02      0.507618D+01      0.564801D+01
   zx         0.231789D+01      0.343476D+00      0.382168D+00
   zy         0.432984D+01      0.641616D+00      0.713894D+00
   zz         0.484653D+02      0.718182D+01      0.799085D+01

 ----------------------------------------------------------------------
 Unable to Open any file for archive entry.
 1\1\GINC-E2428\Freq\UB3LYP\6-31G(d)\C2H3N1O2(1-,2)\JSYNAK\02-Jul-2026\
 0\\#N Geom=AllCheck Guess=TCheck SCRF=Check GenChk UB3LYP/6-31G(d) Fre
 q\\Title Card Required\\-1,2\N,1.3297831599,-0.1478843385,-0.095097038
 \H,2.1585440852,-0.7171307299,-0.1006354077\C,0.032166668,-0.626817572
 ,-0.0133858058\H,-0.1318693739,-1.6986423099,0.0508861959\C,-1.0499789
 54,0.3958568739,-0.0210957999\O,-0.6305106434,1.600932988,-0.103454306
 8\O,-2.2398098965,-0.0219603058,0.0527642118\H,1.3492516049,0.86669884
 45,-0.1500806332\\Version=ES64L-G16RevC.01\State=2-A\HF=-283.1953913\S
 2=0.7541\S2-1=0.\S2A=0.750013\RMSD=1.663e-09\RMSF=2.388e-05\ZeroPoint=
 0.051788\Thermal=0.0569485\ETot=-283.1384427\HTot=-283.1374985\GTot=-2
 83.1725375\Dipole=2.0970604,-0.9500355,-0.0402214\DipoleDeriv=-0.88191
 06,-0.0410839,0.0107862,-0.2046335,-0.292973,-0.0119536,0.019461,-0.01
 90212,-0.6829425,-0.0302965,0.0820587,0.0117656,0.1161797,0.088562,0.0
 0851,0.0099665,0.0099837,0.3414854,0.4655223,0.2498179,-0.0430644,0.50
 14349,-0.0063387,-0.033199,-0.0564934,-0.0222923,-0.2180611,-0.0046467
 ,0.0113735,0.0052073,-0.0054122,-0.2472726,0.02034,0.0060995,0.019612,
 0.1283616,1.5181407,-0.0581251,-0.0535794,0.0695406,1.4133481,-0.06721
 94,-0.0603796,-0.0616834,0.2150551,-0.8080375,-0.065045,0.0151994,-0.1
 594804,-1.4346316,0.054759,0.0202126,0.0506244,-0.5408455,-1.521128,-0
 .1601354,0.0510184,-0.1595267,-0.7300657,0.0170389,0.0510257,0.0170829
 ,-0.543067,0.2623563,-0.0188606,0.0026669,-0.1581025,0.2093715,0.01172
 4,0.0101077,0.0056938,0.3000139\Polar=50.5736692,-0.1714606,37.3106113
 ,-1.4959371,-1.1386304,15.9433423\Quadrupole=-1.9664296,-0.5398373,2.5
 062669,-0.5504531,0.223864,0.1872047\PG=C01 [X(C2H3N1O2)]\NImag=1\\0.7
 8657806,-0.08338863,0.77495542,-0.03152568,-0.04008932,-0.04072337,-0.
 33192342,0.18432763,0.00568265,0.34264633,0.18396151,-0.20362306,0.004
 29462,-0.19877815,0.19415092,0.00570448,0.00427608,0.02579814,-0.00460
 903,-0.00220050,-0.00822221,-0.34493431,-0.08686486,0.02006636,-0.0127
 5839,-0.01393964,0.00089096,0.60166639,-0.08460096,-0.15009392,0.01228
 740,0.02501662,0.01464039,-0.00236187,0.06702192,0.66552079,0.01994309
 ,0.01238539,0.01008064,-0.00118635,-0.00067604,-0.00926456,-0.02915327
 ,-0.03782381,0.01407329,-0.00345556,-0.03536952,0.00179007,0.00111050,
 0.00058881,-0.00007826,-0.06019933,-0.03227399,0.00443069,0.05867513,0
 .00458503,-0.00463012,-0.00025485,-0.00122097,0.00014670,0.00004645,-0
 .04177364,-0.33299773,0.01969928,0.04956331,0.34930786,-0.00034118,0.0
 0147444,-0.00575091,0.00001811,-0.00003189,0.00002728,0.00493756,0.019
 28753,0.00115889,-0.00503825,-0.02059924,0.00466629,-0.02045479,0.0192
 3748,-0.00013809,-0.00100558,-0.00168519,0.00021363,-0.12560525,0.0428
 1658,0.00115181,0.01285083,-0.01852150,0.00019972,0.76462900,-0.019131
 85,0.00268172,0.00068698,-0.00581564,-0.01070433,0.00092224,0.07406561
 ,-0.11659490,0.00055189,0.01161007,-0.00876103,-0.00032096,0.17098341,
 0.69880434,0.00190773,-0.00097338,0.00003260,0.00043484,0.00074308,0.0
 0180913,-0.00051349,0.00190578,-0.04627341,-0.00140854,0.00098277,-0.0
 0536365,-0.03412803,-0.03467309,0.19059161,-0.00492907,0.01331358,-0.0
 0038064,0.00135927,0.00583550,-0.00036286,0.00253975,0.01076321,-0.000
 02565,-0.00238604,0.00495735,0.00002092,-0.14206240,-0.08769108,0.0078
 0558,0.15813134,0.00859327,0.00488028,-0.00048914,0.00009913,0.0021071
 3,-0.00010792,0.00132398,-0.07781164,0.00489940,0.00774825,-0.00573484
 ,0.00019431,-0.10555843,-0.43210002,0.02387768,0.13170054,0.54128804,-
 0.00012901,-0.00069396,0.00271282,-0.00005697,-0.00035601,0.00018662,0
 .00047682,0.00449045,0.01493362,-0.00012743,0.00031538,0.00419477,0.00
 875613,0.02310167,-0.07133883,-0.01250317,-0.03286858,0.03376651,-0.01
 420768,0.00564857,0.00043231,-0.00406835,-0.00044331,0.00020021,-0.062
 93461,0.00664319,0.00303972,0.00003257,0.00323226,-0.00021551,-0.48437
 566,-0.12654313,0.02483153,-0.02181963,-0.05043258,0.00458587,0.584722
 07,0.00381986,-0.00006234,-0.00001538,0.00077860,0.00282075,-0.0001835
 4,0.01135378,0.01517946,-0.00048225,-0.00173426,0.00328985,-0.00015153
 ,-0.10448399,-0.14462601,0.00865992,-0.07663320,-0.02308630,0.00572207
 ,0.16223279,0.15016082,0.00053097,-0.00009514,0.00272677,0.00013513,-0
 .00013066,0.00001090,0.00278695,-0.00027806,0.01526103,0.00004999,-0.0
 0036667,-0.00093683,0.02365781,0.00961767,-0.06866801,0.00598040,0.004
 58537,0.02146017,-0.03279932,-0.01356993,0.02964118,-0.06667323,-0.016
 90424,0.00407302,0.00463964,0.02446048,-0.00195913,0.00222575,-0.03538
 657,0.00179995,-0.00662810,-0.00082183,0.00041863,-0.00397615,-0.01747
 737,0.00107036,0.00916678,0.00652583,-0.00100222,0.00265129,0.00466644
 ,-0.00034193,0.05859402,-0.01383822,-0.42410798,0.02357970,-0.00440721
 ,0.00046149,-0.00039094,-0.01118714,-0.01784245,0.00144615,-0.00013267
 ,-0.00062069,0.00014733,-0.00278836,0.01130023,-0.00052277,-0.00224591
 ,-0.00954266,0.00028898,-0.00033777,-0.00367623,0.00023743,0.03493728,
 0.44402829,0.00390961,0.02371589,0.00512331,-0.00041838,-0.00164260,-0
 .01034531,0.00050810,0.00249258,0.00003050,0.00038173,0.00017688,0.002
 00417,0.00028703,0.00011360,-0.00078944,-0.00053459,-0.00009111,-0.005
 91567,-0.00007481,0.00002064,0.00050478,-0.00405869,-0.02478588,0.0093
 8766\\-0.00005557,0.00000864,0.00000091,0.00002301,-0.00000590,0.00000
 030,0.00001786,0.00000803,0.00000365,0.00001095,0.00001066,-0.00000066
 ,-0.00004549,0.00004935,-0.00002010,0.00000298,-0.00005229,0.00001049,
 0.00003368,-0.00000353,0.00000569,0.00001257,-0.00001496,-0.00000028\\
 \@
 The archive entry for this job was punched.


 IF GOD HAD MEANT MAN TO SEE THE SUN RISE, HE
 WOULD HAVE SCHEDULED IT FOR A LATER HOUR.
 Job cpu time:       0 days  0 hours  1 minutes  3.0 seconds.
 Elapsed time:       0 days  0 hours  0 minutes 16.4 seconds.
 File lengths (MBytes):  RWF=     18 Int=      0 D2E=      0 Chk=      2 Scr=      1
 Normal termination of Gaussian 16 at Thu Jul  2 22:41:31 2026.
```
