## Supplementary material for "Glycine molecule radical: Predicted properties and dipeptide formation": Gaussian calculation logs: glycine-rad_doubly_protonated.log

```
 Entering Gaussian System, Link 0=g16
 Initial command:
 /opt/exp_soft/local/skylake/gaussian/g16/C.01/l1.exe "/mnt/storage_3/home/jsynak//pl0295-04/scratch/jsynak/7611841/Gau-4016769.inp" -scrdir="/mnt/storage_3/home/jsynak//pl0295-04/scratch/jsynak/7611841/"
 Default is to use a total of   4 processors:
                                4 via shared-memory
                                1 via Linda
 Entering Link 1 = /opt/exp_soft/local/skylake/gaussian/g16/C.01/l1.exe PID=   4016771.
  
 Copyright (c) 1988-2019, Gaussian, Inc.  All Rights Reserved.
  
 This is part of the Gaussian(R) 16 program.  It is based on
 the Gaussian(R) 09 system (copyright 2009, Gaussian, Inc.),
 the Gaussian(R) 03 system (copyright 2003, Gaussian, Inc.),
 the Gaussian(R) 98 system (copyright 1998, Gaussian, Inc.),
 the Gaussian(R) 94 system (copyright 1995, Gaussian, Inc.),
 the Gaussian 92(TM) system (copyright 1992, Gaussian, Inc.),
 the Gaussian 90(TM) system (copyright 1990, Gaussian, Inc.),
 the Gaussian 88(TM) system (copyright 1988, Gaussian, Inc.),
 the Gaussian 86(TM) system (copyright 1986, Carnegie Mellon
 University), and the Gaussian 82(TM) system (copyright 1983,
 Carnegie Mellon University). Gaussian is a federally registered
 trademark of Gaussian, Inc.
  
 This software contains proprietary and confidential information,
 including trade secrets, belonging to Gaussian, Inc.
  
 This software is provided under written license and may be
 used, copied, transmitted, or stored only in accord with that
 written license.
  
 The following legend is applicable only to US Government
 contracts under FAR:
  
                    RESTRICTED RIGHTS LEGEND
  
 Use, reproduction and disclosure by the US Government is
 subject to restrictions as set forth in subparagraphs (a)
 and (c) of the Commercial Computer Software - Restricted
 Rights clause in FAR 52.227-19.
  
 Gaussian, Inc.
 340 Quinnipiac St., Bldg. 40, Wallingford CT 06492
  
  
 ---------------------------------------------------------------
 Warning -- This program may not be used in any manner that
 competes with the business of Gaussian, Inc. or will provide
 assistance to any competitor of Gaussian, Inc.  The licensee
 of this program is prohibited from giving any competitor of
 Gaussian, Inc. access to this program.  By using this program,
 the user acknowledges that Gaussian, Inc. is engaged in the
 business of creating and licensing software in the field of
 computational chemistry and represents and warrants to the
 licensee that it is not a competitor of Gaussian, Inc. and that
 it will not use this program in any manner prohibited above.
 ---------------------------------------------------------------
  

 Cite this work as:
 Gaussian 16, Revision C.01,
 M. J. Frisch, G. W. Trucks, H. B. Schlegel, G. E. Scuseria, 
 M. A. Robb, J. R. Cheeseman, G. Scalmani, V. Barone, 
 G. A. Petersson, H. Nakatsuji, X. Li, M. Caricato, A. V. Marenich, 
 J. Bloino, B. G. Janesko, R. Gomperts, B. Mennucci, H. P. Hratchian, 
 J. V. Ortiz, A. F. Izmaylov, J. L. Sonnenberg, D. Williams-Young, 
 F. Ding, F. Lipparini, F. Egidi, J. Goings, B. Peng, A. Petrone, 
 T. Henderson, D. Ranasinghe, V. G. Zakrzewski, J. Gao, N. Rega, 
 G. Zheng, W. Liang, M. Hada, M. Ehara, K. Toyota, R. Fukuda, 
 J. Hasegawa, M. Ishida, T. Nakajima, Y. Honda, O. Kitao, H. Nakai, 
 T. Vreven, K. Throssell, J. A. Montgomery, Jr., J. E. Peralta, 
 F. Ogliaro, M. J. Bearpark, J. J. Heyd, E. N. Brothers, K. N. Kudin, 
 V. N. Staroverov, T. A. Keith, R. Kobayashi, J. Normand, 
 K. Raghavachari, A. P. Rendell, J. C. Burant, S. S. Iyengar, 
 J. Tomasi, M. Cossi, J. M. Millam, M. Klene, C. Adamo, R. Cammi, 
 J. W. Ochterski, R. L. Martin, K. Morokuma, O. Farkas, 
 J. B. Foresman, and D. J. Fox, Gaussian, Inc., Wallingford CT, 2019.
 
 ******************************************
 Gaussian 16:  ES64L-G16RevC.01  3-Jul-2019
                 2-Jul-2026 
 ******************************************
 %chk=glycine-rad_doubly_protonated.chk
 Default route: MaxDisk=1000gb
 --------------------------
 # opt freq ub3lyp/6-31g(d)
 --------------------------
 1/18=20,19=15,26=3,38=1/1,3;
 2/9=110,12=2,17=6,18=5,40=1/2;
 3/5=1,6=6,7=1,11=2,25=1,30=1,71=1,74=-5,116=2/1,2,3;
 4//1;
 5/5=2,38=5/2;
 6/7=2,8=2,9=2,10=2,28=1/1;
 7//1,2,3,16;
 1/18=20,19=15,26=3/3(2);
 2/9=110/2;
 99//99;
 2/9=110/2;
 3/5=1,6=6,7=1,11=2,25=1,30=1,71=1,74=-5,116=2/1,2,3;
 4/5=5,16=3,69=1/1;
 5/5=2,38=5/2;
 7//1,2,3,16;
 1/18=20,19=15,26=3/3(-5);
 2/9=110/2;
 6/7=2,8=2,9=2,10=2,19=2,28=1/1;
 99/9=1/99;
 -------------------
 Title Card Required
 -------------------
 Symbolic Z-matrix:
 Charge =  2 Multiplicity = 2
 N                     1.30374   0.0409   -0.68703 
 H                     1.64869  -0.89645  -0.63833 
 H                     2.26737   0.27244  -0.55361 
 C                     0.26748  -0.47317  -0.01521 
 H                     0.32988  -1.46149   0.39005 
 C                    -0.89984   0.28269   0.15783 
 O                    -0.98323   1.60353  -0.38377 
 H                    -1.89577   1.80066  -0.60742 
 O                    -2.0076   -0.26685   0.87601 
 H                     1.15845   0.8219   -0.07964 
 H                    -2.82518   0.10364   0.53559 
 

 GradGradGradGradGradGradGradGradGradGradGradGradGradGradGradGradGradGrad
 Berny optimization.
 Initialization pass.
                           ----------------------------
                           !    Initial Parameters    !
                           ! (Angstroms and Degrees)  !
 --------------------------                            --------------------------
 ! Name  Definition              Value          Derivative Info.                !
 --------------------------------------------------------------------------------
 ! R1    R(1,2)                  1.0            estimate D2E/DX2                !
 ! R2    R(1,3)                  1.0            estimate D2E/DX2                !
 ! R3    R(1,4)                  1.3377         estimate D2E/DX2                !
 ! R4    R(1,10)                 1.0            estimate D2E/DX2                !
 ! R5    R(4,5)                  1.07           estimate D2E/DX2                !
 ! R6    R(4,6)                  1.4014         estimate D2E/DX2                !
 ! R7    R(6,7)                  1.43           estimate D2E/DX2                !
 ! R8    R(6,9)                  1.43           estimate D2E/DX2                !
 ! R9    R(7,8)                  0.96           estimate D2E/DX2                !
 ! R10   R(9,11)                 0.96           estimate D2E/DX2                !
 ! A1    A(2,1,3)               83.0            estimate D2E/DX2                !
 ! A2    A(2,1,4)               83.2546         estimate D2E/DX2                !
 ! A3    A(2,1,10)             138.8176         estimate D2E/DX2                !
 ! A4    A(3,1,4)              140.2154         estimate D2E/DX2                !
 ! A5    A(3,1,10)              83.0            estimate D2E/DX2                !
 ! A6    A(4,1,10)              83.2546         estimate D2E/DX2                !
 ! A7    A(1,4,5)              120.0            estimate D2E/DX2                !
 ! A8    A(1,4,6)              120.0            estimate D2E/DX2                !
 ! A9    A(5,4,6)              120.0            estimate D2E/DX2                !
 ! A10   A(4,6,7)              120.0            estimate D2E/DX2                !
 ! A11   A(4,6,9)              120.0            estimate D2E/DX2                !
 ! A12   A(7,6,9)              120.0            estimate D2E/DX2                !
 ! A13   A(6,7,8)              109.4712         estimate D2E/DX2                !
 ! A14   A(6,9,11)             109.4712         estimate D2E/DX2                !
 ! D1    D(2,1,4,5)             10.4995         estimate D2E/DX2                !
 ! D2    D(2,1,4,6)           -169.5005         estimate D2E/DX2                !
 ! D3    D(3,1,4,5)            -60.0            estimate D2E/DX2                !
 ! D4    D(3,1,4,6)            120.0            estimate D2E/DX2                !
 ! D5    D(10,1,4,5)          -130.4995         estimate D2E/DX2                !
 ! D6    D(10,1,4,6)            49.5005         estimate D2E/DX2                !
 ! D7    D(1,4,6,7)             -0.0001         estimate D2E/DX2                !
 ! D8    D(1,4,6,9)            179.9999         estimate D2E/DX2                !
 ! D9    D(5,4,6,7)            179.9999         estimate D2E/DX2                !
 ! D10   D(5,4,6,9)             -0.0001         estimate D2E/DX2                !
 ! D11   D(4,6,7,8)            150.0            estimate D2E/DX2                !
 ! D12   D(9,6,7,8)            -30.0            estimate D2E/DX2                !
 ! D13   D(4,6,9,11)          -150.0            estimate D2E/DX2                !
 ! D14   D(7,6,9,11)            30.0            estimate D2E/DX2                !
 --------------------------------------------------------------------------------
 Trust Radius=3.00D-01 FncErr=1.00D-07 GrdErr=1.00D-06 EigMax=2.50D+02 EigMin=1.00D-04
 Number of steps in this run=     48 maximum allowed number of steps=    100.
 GradGradGradGradGradGradGradGradGradGradGradGradGradGradGradGradGradGrad

                          Input orientation:                          
 ---------------------------------------------------------------------
 Center     Atomic      Atomic             Coordinates (Angstroms)
 Number     Number       Type             X           Y           Z
 ---------------------------------------------------------------------
      1          7           0        1.303737    0.040900   -0.687034
      2          1           0        1.648694   -0.896455   -0.638335
      3          1           0        2.267369    0.272445   -0.553614
      4          6           0        0.267483   -0.473174   -0.015209
      5          1           0        0.329882   -1.461492    0.390048
      6          6           0       -0.899840    0.282693    0.157833
      7          8           0       -0.983231    1.603530   -0.383770
      8          1           0       -1.895767    1.800658   -0.607419
      9          8           0       -2.007595   -0.266852    0.876011
     10          1           0        1.158447    0.821904   -0.079643
     11          1           0       -2.825182    0.103643    0.535591
 ---------------------------------------------------------------------
                    Distance matrix (angstroms):
                    1          2          3          4          5
     1  N    0.000000
     2  H    1.000000   0.000000
     3  H    1.000000   1.325240   0.000000
     4  C    1.337700   1.573275   2.201220   0.000000
     5  H    2.089421   1.765249   2.766024   1.070000   0.000000
     6  C    2.372344   2.918784   3.246147   1.401400   2.146700
     7  O    2.786397   3.638923   3.516680   2.452106   3.423072
     8  H    3.652385   4.454052   4.435091   3.193850   4.073092
     9  O    3.674607   4.007255   4.539822   2.452106   2.669667
    10  H    1.000000   1.872227   1.325240   1.573275   2.474071
    11  H    4.306590   4.732215   5.210464   3.193850   3.524948
                    6          7          8          9         10
     6  C    0.000000
     7  O    1.430000   0.000000
     8  H    1.970203   0.960000   0.000000
     9  O    1.430000   2.476833   2.547090   0.000000
    10  H    2.140955   2.300047   3.250343   3.481736   0.000000
    11  H    1.970203   2.547090   2.247252   0.960000   4.094351
                   11
    11  H    0.000000
 Stoichiometry    C2H6NO2(2+,2)
 Framework group  C1[X(C2H6NO2)]
 Deg. of freedom    27
 Full point group                 C1      NOp   1
 Largest Abelian subgroup         C1      NOp   1
 Largest concise Abelian subgroup C1      NOp   1
                         Standard orientation:                         
 ---------------------------------------------------------------------
 Center     Atomic      Atomic             Coordinates (Angstroms)
 Number     Number       Type             X           Y           Z
 ---------------------------------------------------------------------
      1          7           0        1.870340    0.088022   -0.099622
      2          1           0        2.312224   -0.786656   -0.298811
      3          1           0        2.712511    0.257589    0.412233
      4          6           0        0.765179   -0.663365   -0.040656
      5          1           0        0.843214   -1.730515   -0.039499
      6          6           0       -0.494814   -0.052865    0.019602
      7          8           0       -0.599104    1.373326    0.018057
      8          1           0       -1.425860    1.633277   -0.394858
      9          8           0       -1.676230   -0.856098    0.082633
     10          1           0        1.449161    0.559209    0.675356
     11          1           0       -2.403147   -0.389499   -0.336268
 ---------------------------------------------------------------------
 Rotational constants (GHZ):           9.1449034           3.7608518           2.6994782
 Standard basis: 6-31G(d) (6D, 7F)
 There are    87 symmetry adapted cartesian basis functions of A   symmetry.
 There are    87 symmetry adapted basis functions of A   symmetry.
    87 basis functions,   164 primitive gaussians,    87 cartesian basis functions
    20 alpha electrons       19 beta electrons
       nuclear repulsion energy       187.0622370657 Hartrees.
 NAtoms=   11 NActive=   11 NUniq=   11 SFac= 1.00D+00 NAtFMM=   60 NAOKFM=F Big=F
 Integral buffers will be    131072 words long.
 Raffenetti 2 integral format.
 Two-electron integral symmetry is turned on.
 One-electron integrals computed using PRISM.
 NBasis=    87 RedAO= T EigKep=  2.65D-03  NBF=    87
 NBsUse=    87 1.00D-06 EigRej= -1.00D+00 NBFU=    87
 ExpMin= 1.61D-01 ExpMax= 5.48D+03 ExpMxC= 8.25D+02 IAcc=3 IRadAn=         5 AccDes= 0.00D+00
 Harris functional with IExCor=  402 and IRadAn=       5 diagonalized for initial guess.
 HarFok:  IExCor=  402 AccDes= 0.00D+00 IRadAn=         5 IDoV= 1 UseB2=F ITyADJ=14
 ICtDFT=  3500011 ScaDFX=  1.000000  1.000000  1.000000  1.000000
 FoFCou: FMM=F IPFlag=           0 FMFlag=      100000 FMFlg1=           0
         NFxFlg=           0 DoJE=T BraDBF=F KetDBF=T FulRan=T
         wScrn=  0.000000 ICntrl=       500 IOpCl=  0 I1Cent=   200000004 NGrid=           0
         NMat0=    1 NMatS0=      1 NMatT0=    0 NMatD0=    1 NMtDS0=    0 NMtDT0=    0
 Petite list used in FoFCou.
 Initial guess <Sx>= 0.0000 <Sy>= 0.0000 <Sz>= 0.5000 <S**2>= 0.7500 S= 0.5000
 Keep R1 and R2 ints in memory in canonical form, NReq=18299221.
 Requested convergence on RMS density matrix=1.00D-08 within 128 cycles.
 Requested convergence on MAX density matrix=1.00D-06.
 Requested convergence on             energy=1.00D-06.
 No special actions if energy rises.
 Integral accuracy reduced to 1.0D-05 until final iterations.
 Initial convergence to 1.0D-05 achieved.  Increase integral accuracy.
 SCF Done:  E(UB3LYP) =  -283.978148817     A.U. after   18 cycles
            NFock= 18  Conv=0.56D-08     -V/T= 2.0077
 <Sx>= 0.0000 <Sy>= 0.0000 <Sz>= 0.5000 <S**2>= 0.7542 S= 0.5021
 <L.S>=  0.00000000000    
 Annihilation of the first spin contaminant:
 S**2 before annihilation     0.7542,   after     0.7500

 **********************************************************************

            Population analysis using the SCF Density.

 **********************************************************************

 Orbital symmetries:
 Alpha Orbitals:
       Occupied  (A) (A) (A) (A) (A) (A) (A) (A) (A) (A) (A) (A)
                 (A) (A) (A) (A) (A) (A) (A) (A)
       Virtual   (A) (A) (A) (A) (A) (A) (A) (A) (A) (A) (A) (A)
                 (A) (A) (A) (A) (A) (A) (A) (A) (A) (A) (A) (A)
                 (A) (A) (A) (A) (A) (A) (A) (A) (A) (A) (A) (A)
                 (A) (A) (A) (A) (A) (A) (A) (A) (A) (A) (A) (A)
                 (A) (A) (A) (A) (A) (A) (A) (A) (A) (A) (A) (A)
                 (A) (A) (A) (A) (A) (A) (A)
 Beta  Orbitals:
       Occupied  (A) (A) (A) (A) (A) (A) (A) (A) (A) (A) (A) (A)
                 (A) (A) (A) (A) (A) (A) (A)
       Virtual   (A) (A) (A) (A) (A) (A) (A) (A) (A) (A) (A) (A)
                 (A) (A) (A) (A) (A) (A) (A) (A) (A) (A) (A) (A)
                 (A) (A) (A) (A) (A) (A) (A) (A) (A) (A) (A) (A)
                 (A) (A) (A) (A) (A) (A) (A) (A) (A) (A) (A) (A)
                 (A) (A) (A) (A) (A) (A) (A) (A) (A) (A) (A) (A)
                 (A) (A) (A) (A) (A) (A) (A) (A)
 The electronic state is 2-A.
 Alpha  occ. eigenvalues --  -19.64912 -19.64838 -14.89871 -10.81528 -10.76959
 Alpha  occ. eigenvalues --   -1.57286  -1.52306  -1.46839  -1.26391  -1.16843
 Alpha  occ. eigenvalues --   -1.11388  -1.02962  -0.98868  -0.95801  -0.90154
 Alpha  occ. eigenvalues --   -0.87491  -0.83695  -0.81120  -0.76812  -0.70673
 Alpha virt. eigenvalues --   -0.48791  -0.46793  -0.39272  -0.33623  -0.31866
 Alpha virt. eigenvalues --   -0.29571  -0.28229  -0.23038  -0.19379  -0.12377
 Alpha virt. eigenvalues --   -0.09035   0.06793   0.10441   0.13136   0.15971
 Alpha virt. eigenvalues --    0.17502   0.20614   0.22059   0.24173   0.31126
 Alpha virt. eigenvalues --    0.36569   0.38666   0.39544   0.41783   0.45011
 Alpha virt. eigenvalues --    0.47377   0.51313   0.53005   0.55951   0.58342
 Alpha virt. eigenvalues --    0.63287   0.66424   0.72406   0.77742   0.83279
 Alpha virt. eigenvalues --    0.90040   0.97011   1.03255   1.10460   1.15154
 Alpha virt. eigenvalues --    1.23134   1.26458   1.30475   1.32867   1.36938
 Alpha virt. eigenvalues --    1.42165   1.48821   1.51362   1.58407   1.70998
 Alpha virt. eigenvalues --    1.75115   1.83932   1.86303   1.94314   1.99091
 Alpha virt. eigenvalues --    2.07350   2.09519   2.13220   2.23230   2.32211
 Alpha virt. eigenvalues --    2.45550   2.57724   3.20651   3.35999   3.58685
 Alpha virt. eigenvalues --    3.59834   3.91124
  Beta  occ. eigenvalues --  -19.64634 -19.64398 -14.89465 -10.81430 -10.76079
  Beta  occ. eigenvalues --   -1.56410  -1.51621  -1.46007  -1.24516  -1.16231
  Beta  occ. eigenvalues --   -1.10780  -1.02325  -0.98312  -0.93951  -0.89315
  Beta  occ. eigenvalues --   -0.85515  -0.81749  -0.80157  -0.74725
  Beta virt. eigenvalues --   -0.60454  -0.48282  -0.43108  -0.38611  -0.33292
  Beta virt. eigenvalues --   -0.31462  -0.29197  -0.27871  -0.22506  -0.18934
  Beta virt. eigenvalues --   -0.11230  -0.08303   0.09442   0.11031   0.13590
  Beta virt. eigenvalues --    0.16603   0.18021   0.21984   0.23074   0.24711
  Beta virt. eigenvalues --    0.31545   0.36976   0.38934   0.40183   0.42052
  Beta virt. eigenvalues --    0.45553   0.48387   0.51859   0.54138   0.56773
  Beta virt. eigenvalues --    0.58682   0.64178   0.66711   0.73122   0.78091
  Beta virt. eigenvalues --    0.84007   0.91948   0.97520   1.04045   1.11544
  Beta virt. eigenvalues --    1.15451   1.24354   1.27150   1.31213   1.34132
  Beta virt. eigenvalues --    1.37763   1.43586   1.50308   1.52567   1.59482
  Beta virt. eigenvalues --    1.72389   1.76161   1.84885   1.87431   1.95657
  Beta virt. eigenvalues --    2.00595   2.08021   2.10158   2.14155   2.24153
  Beta virt. eigenvalues --    2.32896   2.45986   2.58083   3.21433   3.36642
  Beta virt. eigenvalues --    3.60041   3.60596   3.92065
          Condensed to atoms (all electrons):
               1          2          3          4          5          6
     1  N    6.890226   0.260197   0.251310   0.157089  -0.036013  -0.035369
     2  H    0.260197   0.215937   0.001164  -0.015802  -0.007649   0.003416
     3  H    0.251310   0.001164   0.217978  -0.020967   0.000253   0.001157
     4  C    0.157089  -0.015802  -0.020967   5.239252   0.356810   0.435836
     5  H   -0.036013  -0.007649   0.000253   0.356810   0.319909  -0.010408
     6  C   -0.035369   0.003416   0.001157   0.435836  -0.010408   4.356639
     7  O    0.001023   0.000201  -0.000101  -0.082796   0.001268   0.333818
     8  H   -0.000086   0.000002  -0.000003   0.005559  -0.000032  -0.007775
     9  O    0.001561  -0.000027  -0.000017  -0.049828  -0.001508   0.321321
    10  H    0.241119  -0.009508  -0.000593   0.001769   0.002300  -0.013957
    11  H   -0.000105   0.000005  -0.000000   0.004267   0.000033  -0.005802
               7          8          9         10         11
     1  N    0.001023  -0.000086   0.001561   0.241119  -0.000105
     2  H    0.000201   0.000002  -0.000027  -0.009508   0.000005
     3  H   -0.000101  -0.000003  -0.000017  -0.000593  -0.000000
     4  C   -0.082796   0.005559  -0.049828   0.001769   0.004267
     5  H    0.001268  -0.000032  -0.001508   0.002300   0.000033
     6  C    0.333818  -0.007775   0.321321  -0.013957  -0.005802
     7  O    8.013081   0.241611  -0.043851   0.013970  -0.000913
     8  H    0.241611   0.243917  -0.000586  -0.000404   0.002843
     9  O   -0.043851  -0.000586   7.957738   0.000252   0.235475
    10  H    0.013970  -0.000404   0.000252   0.227618  -0.000009
    11  H   -0.000913   0.002843   0.235475  -0.000009   0.254665
          Atomic-Atomic Spin Densities.
               1          2          3          4          5          6
     1  N    0.255885   0.004531  -0.001826  -0.107196  -0.000151  -0.007352
     2  H    0.004531   0.003724  -0.005375  -0.004445   0.001543  -0.000248
     3  H   -0.001826  -0.005375   0.028062  -0.004751  -0.000568  -0.000119
     4  C   -0.107196  -0.004445  -0.004751   0.642012  -0.006006   0.062441
     5  H   -0.000151   0.001543  -0.000568  -0.006006  -0.014917  -0.001451
     6  C   -0.007352  -0.000248  -0.000119   0.062441  -0.001451   0.038390
     7  O    0.002331   0.000058  -0.000040  -0.007518   0.000033  -0.017344
     8  H    0.000044   0.000003  -0.000007  -0.000103   0.000007  -0.000578
     9  O    0.000121   0.000026  -0.000003  -0.009078   0.000489  -0.026386
    10  H    0.001999   0.000511  -0.000466  -0.000967   0.000095   0.000774
    11  H   -0.000002   0.000002  -0.000001  -0.000158   0.000025  -0.000354
               7          8          9         10         11
     1  N    0.002331   0.000044   0.000121   0.001999  -0.000002
     2  H    0.000058   0.000003   0.000026   0.000511   0.000002
     3  H   -0.000040  -0.000007  -0.000003  -0.000466  -0.000001
     4  C   -0.007518  -0.000103  -0.009078  -0.000967  -0.000158
     5  H    0.000033   0.000007   0.000489   0.000095   0.000025
     6  C   -0.017344  -0.000578  -0.026386   0.000774  -0.000354
     7  O    0.119658  -0.000576   0.002828  -0.000460   0.000036
     8  H   -0.000576  -0.000460  -0.000091   0.000033   0.000106
     9  O    0.002828  -0.000091   0.188985   0.000013  -0.001306
    10  H   -0.000460   0.000033   0.000013  -0.006294   0.000003
    11  H    0.000036   0.000106  -0.001306   0.000003  -0.001293
 Mulliken charges and spin densities:
               1          2
     1  N   -0.730950   0.148385
     2  H    0.552063   0.000329
     3  H    0.549818   0.014907
     4  C   -0.031189   0.564232
     5  H    0.375040  -0.020900
     6  C    0.621123   0.047771
     7  O   -0.477313   0.099004
     8  H    0.514954  -0.001621
     9  O   -0.420529   0.155597
    10  H    0.537442  -0.004760
    11  H    0.509541  -0.002943
 Sum of Mulliken charges =   2.00000   1.00000
 Mulliken charges and spin densities with hydrogens summed into heavy atoms:
               1          2
     1  N    0.908373   0.158861
     4  C    0.343851   0.543331
     6  C    0.621123   0.047771
     7  O    0.037641   0.097383
     9  O    0.089012   0.152654
 Electronic spatial extent (au):  <R**2>=            414.3856
 Charge=              2.0000 electrons
 Dipole moment (field-independent basis, Debye):
    X=              5.2766    Y=             -0.6643    Z=              0.2691  Tot=              5.3250
 Quadrupole moment (field-independent basis, Debye-Ang):
   XX=             14.2801   YY=            -19.1613   ZZ=            -25.3711
   XY=             -7.3507   XZ=              7.0467   YZ=              0.9457
 Traceless Quadrupole moment (field-independent basis, Debye-Ang):
   XX=             24.3642   YY=             -9.0772   ZZ=            -15.2870
   XY=             -7.3507   XZ=              7.0467   YZ=              0.9457
 Octapole moment (field-independent basis, Debye-Ang**2):
  XXX=             31.6302  YYY=              1.9515  ZZZ=              1.2213  XYY=              0.1082
  XXY=             -0.0500  XXZ=              0.5393  XZZ=              0.6948  YZZ=              1.7697
  YYZ=             -2.3880  XYZ=              5.9430
 Hexadecapole moment (field-independent basis, Debye-Ang**3):
 XXXX=            -37.4899 YYYY=           -106.4073 ZZZZ=            -23.5225 XXXY=            -15.4551
 XXXZ=             36.2466 YYYX=            -24.8129 YYYZ=             -3.0884 ZZZX=              5.8971
 ZZZY=              0.8309 XXYY=            -46.4937 XXZZ=            -45.9296 YYZZ=            -25.1244
 XXYZ=              7.1236 YYXZ=              5.1498 ZZXY=             -0.5309
 N-N= 1.870622370657D+02 E-N=-1.020036260623D+03  KE= 2.818016281614D+02
                          Isotropic Fermi Contact Couplings
        Atom                 a.u.       MegaHertz       Gauss      10(-4) cm-1
     1  N(14)              0.08163      26.37462       9.41112       8.79763
     2  H(1)              -0.00023      -1.03555      -0.36951      -0.34542
     3  H(1)               0.01278      57.12547      20.38379      19.05501
     4  C(13)              0.06478      72.82527      25.98587      24.29189
     5  H(1)              -0.00899     -40.17597     -14.33578     -13.40126
     6  C(13)             -0.01596     -17.93827      -6.40082      -5.98356
     7  O(17)              0.02019     -12.23848      -4.36699      -4.08232
     8  H(1)              -0.00048      -2.16660      -0.77310      -0.72270
     9  O(17)              0.03088     -18.71694      -6.67867      -6.24330
    10  H(1)              -0.00339     -15.16146      -5.40998      -5.05732
    11  H(1)              -0.00119      -5.31944      -1.89811      -1.77437
 --------------------------------------------------------
       Center         ----  Spin Dipole Couplings  ----
                      3XX-RR        3YY-RR        3ZZ-RR
 --------------------------------------------------------
     1   Atom       -0.211227     -0.123208      0.334435
     2   Atom        0.007985      0.014429     -0.022414
     3   Atom        0.028155     -0.019131     -0.009024
     4   Atom       -0.340583     -0.340572      0.681155
     5   Atom       -0.038914      0.048183     -0.009270
     6   Atom       -0.047157     -0.072263      0.119420
     7   Atom       -0.184967     -0.185371      0.370339
     8   Atom        0.014960     -0.007353     -0.007607
     9   Atom       -0.269209     -0.304362      0.573570
    10   Atom        0.002263      0.000921     -0.003185
    11   Atom        0.018240     -0.009841     -0.008399
 --------------------------------------------------------
                        XY            XZ            YZ
 --------------------------------------------------------
     1   Atom        0.035096     -0.076440     -0.232970
     2   Atom       -0.015963     -0.001767     -0.005748
     3   Atom        0.016763      0.014440      0.001332
     4   Atom       -0.007628      0.026234     -0.105846
     5   Atom       -0.012058     -0.000585      0.001616
     6   Atom       -0.012733     -0.031818      0.011896
     7   Atom       -0.034520     -0.127784      0.123322
     8   Atom       -0.013690      0.008235     -0.003322
     9   Atom       -0.039846     -0.219040      0.174010
    10   Atom        0.003290     -0.007312      0.019890
    11   Atom       -0.021990      0.012449     -0.006320
 --------------------------------------------------------


 ---------------------------------------------------------------------------------
              Anisotropic Spin Dipole Couplings in Principal Axis System
 ---------------------------------------------------------------------------------

       Atom             a.u.   MegaHertz   Gauss  10(-4) cm-1        Axes

              Baa    -0.2243    -8.651    -3.087    -2.886  0.7663 -0.6235 -0.1551
     1 N(14)  Bbb    -0.2187    -8.433    -3.009    -2.813  0.6298  0.6809  0.3738
              Bcc     0.4430    17.084     6.096     5.699 -0.1275 -0.3842  0.9144
 
              Baa    -0.0240   -12.782    -4.561    -4.264  0.1585  0.2104  0.9647
     2 H(1)   Bbb    -0.0038    -2.006    -0.716    -0.669  0.7653  0.5912 -0.2546
              Bcc     0.0277    14.788     5.277     4.933 -0.6239  0.7786 -0.0673
 
              Baa    -0.0252   -13.461    -4.803    -4.490 -0.3487  0.9070  0.2362
     3 H(1)   Bbb    -0.0126    -6.704    -2.392    -2.236 -0.1981 -0.3176  0.9273
              Bcc     0.0378    20.165     7.195     6.726  0.9161  0.2765  0.2904
 
              Baa    -0.3534   -47.424   -16.922   -15.819  0.3752  0.9230  0.0849
     4 C(13)  Bbb    -0.3393   -45.530   -16.246   -15.187  0.9266 -0.3709 -0.0623
              Bcc     0.6927    92.954    33.168    31.006  0.0260 -0.1021  0.9944
 
              Baa    -0.0406   -21.639    -7.721    -7.218  0.9909  0.1344  0.0116
     5 H(1)   Bbb    -0.0093    -4.969    -1.773    -1.658 -0.0077 -0.0297  0.9995
              Bcc     0.0499    26.608     9.494     8.876 -0.1347  0.9905  0.0284
 
              Baa    -0.0776   -10.413    -3.716    -3.473  0.3929  0.9196  0.0079
     6 C(13)  Bbb    -0.0487    -6.533    -2.331    -2.179  0.9008 -0.3866  0.1979
              Bcc     0.1263    16.946     6.047     5.653 -0.1850  0.0706  0.9802
 
              Baa    -0.2197    15.900     5.674     5.304  0.7399  0.6725  0.0197
     7 O(17)  Bbb    -0.2054    14.860     5.303     4.957 -0.6386  0.7112 -0.2941
              Bcc     0.4251   -30.761   -10.976   -10.261 -0.2118  0.2050  0.9556
 
              Baa    -0.0139    -7.430    -2.651    -2.478  0.4545  0.8814 -0.1289
     8 H(1)   Bbb    -0.0100    -5.351    -1.909    -1.785 -0.1856  0.2352  0.9541
              Bcc     0.0240    12.781     4.560     4.263  0.8712 -0.4097  0.2704
 
              Baa    -0.3378    24.445     8.723     8.154 -0.1198  0.9695 -0.2139
     9 O(17)  Bbb    -0.3223    23.322     8.322     7.779  0.9651  0.1643  0.2041
              Bcc     0.6601   -47.767   -17.044   -15.933 -0.2330  0.1820  0.9553
 
              Baa    -0.0234   -12.490    -4.457    -4.166  0.2864 -0.6293  0.7224
    10 H(1)   Bbb     0.0042     2.218     0.792     0.740  0.9453  0.3083 -0.1062
              Bcc     0.0193    10.272     3.665     3.426 -0.1559  0.7134  0.6832
 
              Baa    -0.0219   -11.690    -4.171    -3.899  0.4906  0.8703 -0.0449
    11 H(1)   Bbb    -0.0129    -6.876    -2.454    -2.294 -0.2471  0.1884  0.9505
              Bcc     0.0348    18.566     6.625     6.193  0.8356 -0.4552  0.3074
 

 ---------------------------------------------------------------------------------

 Calling FoFJK, ICntrl=      2127 FMM=F ISym2X=0 I1Cent= 0 IOpClX= 1 NMat=1 NMatS=1 NMatT=0.
 ***** Axes restored to original set *****
 -------------------------------------------------------------------
 Center     Atomic                   Forces (Hartrees/Bohr)
 Number     Number              X              Y              Z
 -------------------------------------------------------------------
      1        7           0.005429564    0.014426458   -0.070421865
      2        1           0.043136036   -0.040166457   -0.010187829
      3        1           0.063089231    0.018342167   -0.000792760
      4        6          -0.094808951   -0.034223637    0.060523065
      5        1          -0.009731773   -0.016383140    0.004542875
      6        6          -0.115212758    0.059422076    0.016591113
      7        8           0.039398852   -0.101238336    0.032300207
      8        1          -0.023148531    0.015964943   -0.003224181
      9        8           0.108990412    0.014398067   -0.050184340
     10        1           0.009173647    0.058286530    0.021166757
     11        1          -0.026315729    0.011171329   -0.000313042
 -------------------------------------------------------------------
 Cartesian Forces:  Max     0.115212758 RMS     0.048422551

 GradGradGradGradGradGradGradGradGradGradGradGradGradGradGradGradGradGrad
 Berny optimization.
 FormGI is forming the generalized inverse of G from B-inverse, IUseBI=4.
 Internal  Forces:  Max     0.143408418 RMS     0.038711591
 Search for a local minimum.
 Step number   1 out of a maximum of   48
 All quantities printed in internal units (Hartrees-Bohrs-Radians)
 Mixed Optimization -- RFO/linear search
 Second derivative matrix not updated -- first step.
 ITU=  0
     Eigenvalues ---    0.01295   0.01295   0.01683   0.02070   0.02338
     Eigenvalues ---    0.02516   0.05900   0.09344   0.16000   0.16000
     Eigenvalues ---    0.16000   0.16000   0.16000   0.16000   0.22000
     Eigenvalues ---    0.25000   0.25000   0.37230   0.40989   0.40989
     Eigenvalues ---    0.45389   0.47688   0.47688   0.47688   0.55473
     Eigenvalues ---    0.55473   0.57723
 RFO step:  Lambda=-1.08380763D-01 EMin= 1.29493787D-02
 Linear search not attempted -- first point.
 Maximum step size (   0.300) exceeded in Quadratic search.
    -- Step size scaled by   0.638
 Iteration  1 RMS(Cart)=  0.06739307 RMS(Int)=  0.00325600
 Iteration  2 RMS(Cart)=  0.00202780 RMS(Int)=  0.00189224
 Iteration  3 RMS(Cart)=  0.00001921 RMS(Int)=  0.00189219
 Iteration  4 RMS(Cart)=  0.00000024 RMS(Int)=  0.00189219
 Variable       Old X    -DE/DX   Delta X   Delta X   Delta X     New X
                                 (Linear)    (Quad)   (Total)
    R1        1.88973   0.05203   0.00000   0.05668   0.05668   1.94641
    R2        1.88973   0.06494   0.00000   0.07074   0.07074   1.96046
    R3        2.52789   0.14341   0.00000   0.13335   0.13335   2.66124
    R4        1.88973   0.05705   0.00000   0.06214   0.06214   1.95187
    R5        2.02201   0.01629   0.00000   0.02160   0.02160   2.04361
    R6        2.64826   0.01282   0.00000   0.01453   0.01453   2.66280
    R7        2.70231  -0.09072   0.00000  -0.11160  -0.11160   2.59071
    R8        2.70231  -0.09923   0.00000  -0.12207  -0.12207   2.58024
    R9        1.81414   0.02603   0.00000   0.02503   0.02503   1.83917
   R10        1.81414   0.02683   0.00000   0.02580   0.02580   1.83994
    A1        1.44862  -0.01937   0.00000  -0.04742  -0.04789   1.40074
    A2        1.45307   0.03491   0.00000   0.08276   0.08325   1.53631
    A3        2.42282   0.01680   0.00000   0.03689   0.02881   2.45163
    A4        2.44722   0.03051   0.00000   0.07310   0.07338   2.52060
    A5        1.44862  -0.01538   0.00000  -0.03703  -0.03749   1.41113
    A6        1.45307   0.03117   0.00000   0.07459   0.07506   1.52813
    A7        2.09440   0.00822   0.00000   0.02000   0.01997   2.11436
    A8        2.09440   0.00217   0.00000   0.00421   0.00418   2.09858
    A9        2.09440  -0.01039   0.00000  -0.02422  -0.02425   2.07014
   A10        2.09440  -0.01495   0.00000  -0.02659  -0.02668   2.06772
   A11        2.09440  -0.01561   0.00000  -0.02777  -0.02786   2.06653
   A12        2.09440   0.03056   0.00000   0.05436   0.05426   2.14865
   A13        1.91063   0.01662   0.00000   0.03949   0.03949   1.95012
   A14        1.91063   0.01345   0.00000   0.03195   0.03195   1.94259
    D1        0.18325  -0.00580   0.00000  -0.02410  -0.02003   0.16322
    D2       -2.95834  -0.00264   0.00000  -0.00882  -0.00460  -2.96294
    D3       -1.04720  -0.00283   0.00000  -0.01416  -0.01424  -1.06144
    D4        2.09440   0.00033   0.00000   0.00111   0.00119   2.09558
    D5       -2.27765  -0.00156   0.00000  -0.01069  -0.01491  -2.29256
    D6        0.86395   0.00160   0.00000   0.00459   0.00052   0.86446
    D7       -0.00000  -0.00568   0.00000  -0.02825  -0.02782  -0.02782
    D8        3.14159  -0.00066   0.00000  -0.00270  -0.00290   3.13869
    D9        3.14159  -0.00252   0.00000  -0.01298  -0.01278   3.12882
   D10       -0.00000   0.00250   0.00000   0.01258   0.01214   0.01214
   D11        2.61799   0.00788   0.00000   0.04099   0.04130   2.65929
   D12       -0.52360   0.00286   0.00000   0.01543   0.01513  -0.50847
   D13       -2.61799  -0.00808   0.00000  -0.04203  -0.04232  -2.66032
   D14        0.52360  -0.00306   0.00000  -0.01647  -0.01617   0.50743
         Item               Value     Threshold  Converged?
 Maximum Force            0.143408     0.000450     NO 
 RMS     Force            0.038712     0.000300     NO 
 Maximum Displacement     0.171364     0.001800     NO 
 RMS     Displacement     0.068010     0.001200     NO 
 Predicted change in Energy=-5.218207D-02
 GradGradGradGradGradGradGradGradGradGradGradGradGradGradGradGradGradGrad

                          Input orientation:                          
 ---------------------------------------------------------------------
 Center     Atomic      Atomic             Coordinates (Angstroms)
 Number     Number       Type             X           Y           Z
 ---------------------------------------------------------------------
      1          7           0        1.318877    0.038148   -0.684872
      2          1           0        1.739376   -0.901622   -0.654856
      3          1           0        2.320690    0.296433   -0.607907
      4          6           0        0.214513   -0.486900    0.013641
      5          1           0        0.240145   -1.483527    0.432651
      6          6           0       -0.959373    0.278024    0.163372
      7          8           0       -0.983386    1.546704   -0.355627
      8          1           0       -1.886073    1.821531   -0.594021
      9          8           0       -2.008633   -0.269106    0.844573
     10          1           0        1.225317    0.887913   -0.105222
     11          1           0       -2.857456    0.100202    0.542729
 ---------------------------------------------------------------------
                    Distance matrix (angstroms):
                    1          2          3          4          5
     1  N    0.000000
     2  H    1.029994   0.000000
     3  H    1.037432   1.332466   0.000000
     4  C    1.408266   1.715834   2.331504   0.000000
     5  H    2.174400   1.941386   2.929110   1.081430   0.000000
     6  C    2.442843   3.056846   3.369573   1.409091   2.148119
     7  O    2.772104   3.673864   3.541714   2.388906   3.361653
     8  H    3.668844   4.534661   4.474704   3.179713   4.061806
     9  O    3.675041   4.086066   4.601366   2.383330   2.588725
    10  H    1.032883   1.941337   1.342528   1.710545   2.623662
    11  H    4.353460   4.854763   5.308075   3.172006   3.480725
                    6          7          8          9         10
     6  C    0.000000
     7  O    1.370944   0.000000
     8  H    1.953160   0.973245   0.000000
     9  O    1.365406   2.405988   2.540736   0.000000
    10  H    2.284071   2.318422   3.285014   3.563599   0.000000
    11  H    1.943773   2.532105   2.280080   0.973652   4.208250
                   11
    11  H    0.000000
 Stoichiometry    C2H6NO2(2+,2)
 Framework group  C1[X(C2H6NO2)]
 Deg. of freedom    27
 Full point group                 C1      NOp   1
 Largest Abelian subgroup         C1      NOp   1
 Largest concise Abelian subgroup C1      NOp   1
                         Standard orientation:                         
 ---------------------------------------------------------------------
 Center     Atomic      Atomic             Coordinates (Angstroms)
 Number     Number       Type             X           Y           Z
 ---------------------------------------------------------------------
      1          7           0        1.895264    0.074528   -0.103127
      2          1           0        2.402720   -0.802302   -0.288994
      3          1           0        2.792194    0.286399    0.373203
      4          6           0        0.710715   -0.683564   -0.029943
      5          1           0        0.738246   -1.764595   -0.019741
      6          6           0       -0.542125   -0.040068    0.012988
      7          8           0       -0.573138    1.330523    0.015309
      8          1           0       -1.395723    1.673053   -0.376140
      9          8           0       -1.666621   -0.811640    0.080210
     10          1           0        1.533781    0.633736    0.686471
     11          1           0       -2.431530   -0.357260   -0.315331
 ---------------------------------------------------------------------
 Rotational constants (GHZ):           9.5655482           3.7371560           2.7207357
 Standard basis: 6-31G(d) (6D, 7F)
 There are    87 symmetry adapted cartesian basis functions of A   symmetry.
 There are    87 symmetry adapted basis functions of A   symmetry.
    87 basis functions,   164 primitive gaussians,    87 cartesian basis functions
    20 alpha electrons       19 beta electrons
       nuclear repulsion energy       187.2920815433 Hartrees.
 NAtoms=   11 NActive=   11 NUniq=   11 SFac= 1.00D+00 NAtFMM=   60 NAOKFM=F Big=F
 Integral buffers will be    131072 words long.
 Raffenetti 2 integral format.
 Two-electron integral symmetry is turned on.
 One-electron integrals computed using PRISM.
 NBasis=    87 RedAO= T EigKep=  2.72D-03  NBF=    87
 NBsUse=    87 1.00D-06 EigRej= -1.00D+00 NBFU=    87
 Initial guess from the checkpoint file:  "glycine-rad_doubly_protonated.chk"
 B after Tr=    -0.000000    0.000000    0.000000
         Rot=    0.999975    0.002584   -0.000778    0.006526 Ang=   0.81 deg.
 Initial guess <Sx>= 0.0000 <Sy>= 0.0000 <Sz>= 0.5000 <S**2>= 0.7542 S= 0.5021
 ExpMin= 1.61D-01 ExpMax= 5.48D+03 ExpMxC= 8.25D+02 IAcc=3 IRadAn=         5 AccDes= 0.00D+00
 Harris functional with IExCor=  402 and IRadAn=       5 diagonalized for initial guess.
 HarFok:  IExCor=  402 AccDes= 0.00D+00 IRadAn=         5 IDoV= 1 UseB2=F ITyADJ=14
 ICtDFT=  3500011 ScaDFX=  1.000000  1.000000  1.000000  1.000000
 FoFCou: FMM=F IPFlag=           0 FMFlag=      100000 FMFlg1=           0
         NFxFlg=           0 DoJE=T BraDBF=F KetDBF=T FulRan=T
         wScrn=  0.000000 ICntrl=       500 IOpCl=  0 I1Cent=   200000004 NGrid=           0
         NMat0=    1 NMatS0=      1 NMatT0=    0 NMatD0=    1 NMtDS0=    0 NMtDT0=    0
 Petite list used in FoFCou.
 Keep R1 and R2 ints in memory in canonical form, NReq=18299221.
 Requested convergence on RMS density matrix=1.00D-08 within 128 cycles.
 Requested convergence on MAX density matrix=1.00D-06.
 Requested convergence on             energy=1.00D-06.
 No special actions if energy rises.
 Integral accuracy reduced to 1.0D-05 until final iterations.
 Initial convergence to 1.0D-05 achieved.  Increase integral accuracy.
 SCF Done:  E(UB3LYP) =  -284.031596036     A.U. after   16 cycles
            NFock= 16  Conv=0.88D-08     -V/T= 2.0087
 <Sx>= 0.0000 <Sy>= 0.0000 <Sz>= 0.5000 <S**2>= 0.7539 S= 0.5019
 <L.S>=  0.00000000000    
 Annihilation of the first spin contaminant:
 S**2 before annihilation     0.7539,   after     0.7500
 Calling FoFJK, ICntrl=      2127 FMM=F ISym2X=0 I1Cent= 0 IOpClX= 1 NMat=1 NMatS=1 NMatT=0.
 ***** Axes restored to original set *****
 -------------------------------------------------------------------
 Center     Atomic                   Forces (Hartrees/Bohr)
 Number     Number              X              Y              Z
 -------------------------------------------------------------------
      1        7          -0.020425879   -0.004035712   -0.019425891
      2        1           0.024693485   -0.017482340   -0.002966371
      3        1           0.033488311    0.011924594   -0.003815396
      4        6          -0.035291809   -0.018685296    0.029431153
      5        1          -0.000783094   -0.007399589   -0.002034447
      6        6          -0.070546321    0.046497695    0.010219151
      7        8           0.014811956   -0.071103349    0.017757316
      8        1          -0.009282210    0.014506502    0.000108805
      9        8           0.068669099    0.012636859   -0.042224639
     10        1           0.009592111    0.028444115    0.006788943
     11        1          -0.014925649    0.004696521    0.006161375
 -------------------------------------------------------------------
 Cartesian Forces:  Max     0.071103349 RMS     0.028365535

 GradGradGradGradGradGradGradGradGradGradGradGradGradGradGradGradGradGrad
 Berny optimization.
 Using GEDIIS/GDIIS optimizer.
 FormGI is forming the generalized inverse of G from B-inverse, IUseBI=4.
 Internal  Forces:  Max     0.066237415 RMS     0.021097888
 Search for a local minimum.
 Step number   2 out of a maximum of   48
 All quantities printed in internal units (Hartrees-Bohrs-Radians)
 Mixed Optimization -- RFO/linear search
 Update second derivatives using D2CorX and points    1    2
 DE= -5.34D-02 DEPred=-5.22D-02 R= 1.02D+00
 TightC=F SS=  1.41D+00  RLast= 3.09D-01 DXNew= 5.0454D-01 9.2761D-01
 Trust test= 1.02D+00 RLast= 3.09D-01 DXMaxT set to 5.05D-01
 ITU=  1  0
 Use linear search instead of GDIIS.
     Eigenvalues ---    0.01289   0.01295   0.01669   0.02071   0.02347
     Eigenvalues ---    0.02513   0.05407   0.09611   0.14413   0.15999
     Eigenvalues ---    0.16000   0.16000   0.16000   0.16985   0.21958
     Eigenvalues ---    0.24349   0.25071   0.34041   0.37332   0.40993
     Eigenvalues ---    0.45276   0.47548   0.47688   0.48171   0.55448
     Eigenvalues ---    0.55474   0.67637
 RFO step:  Lambda=-2.50023123D-02 EMin= 1.28884060D-02
 Quartic linear search produced a step of  1.32419.
 Iteration  1 RMS(Cart)=  0.12470649 RMS(Int)=  0.02792148
 Iteration  2 RMS(Cart)=  0.02743381 RMS(Int)=  0.00979211
 Iteration  3 RMS(Cart)=  0.00088147 RMS(Int)=  0.00976080
 Iteration  4 RMS(Cart)=  0.00001453 RMS(Int)=  0.00976080
 Iteration  5 RMS(Cart)=  0.00000105 RMS(Int)=  0.00976080
 Iteration  6 RMS(Cart)=  0.00000008 RMS(Int)=  0.00976080
 Variable       Old X    -DE/DX   Delta X   Delta X   Delta X     New X
                                 (Linear)    (Quad)   (Total)
    R1        1.94641   0.02595   0.07506  -0.00155   0.07351   2.01991
    R2        1.96046   0.03502   0.09367   0.01007   0.10374   2.06420
    R3        2.66124   0.05379   0.17658  -0.07083   0.10575   2.76699
    R4        1.95187   0.02634   0.08229  -0.01124   0.07104   2.02291
    R5        2.04361   0.00601   0.02860  -0.01264   0.01596   2.05957
    R6        2.66280   0.01247   0.01925   0.02853   0.04777   2.71057
    R7        2.59071  -0.05924  -0.14778  -0.07040  -0.21818   2.37253
    R8        2.58024  -0.06624  -0.16164  -0.08458  -0.24622   2.33402
    R9        1.83917   0.01268   0.03314  -0.00190   0.03125   1.87041
   R10        1.83994   0.01288   0.03416  -0.00268   0.03148   1.87142
    A1        1.40074  -0.01140  -0.06341  -0.02786  -0.08322   1.31751
    A2        1.53631   0.01976   0.11023   0.01914   0.12465   1.66096
    A3        2.45163   0.00355   0.03815  -0.03369  -0.03795   2.41368
    A4        2.52060   0.02059   0.09717   0.06550   0.15983   2.68042
    A5        1.41113  -0.01103  -0.04965  -0.03498  -0.08312   1.32801
    A6        1.52813   0.02148   0.09939   0.07434   0.16353   1.69166
    A7        2.11436   0.00096   0.02644  -0.04627  -0.02017   2.09420
    A8        2.09858  -0.00373   0.00554  -0.04485  -0.03969   2.05889
    A9        2.07014   0.00275  -0.03211   0.09077   0.05824   2.12839
   A10        2.06772  -0.00773  -0.03533  -0.00215  -0.03920   2.02851
   A11        2.06653  -0.01351  -0.03690  -0.04720  -0.08576   1.98077
   A12        2.14865   0.02115   0.07184   0.04754   0.11656   2.26521
   A13        1.95012   0.01752   0.05229   0.11312   0.16541   2.11554
   A14        1.94259   0.01576   0.04231   0.11102   0.15333   2.09592
    D1        0.16322  -0.00395  -0.02652  -0.09182  -0.09945   0.06377
    D2       -2.96294  -0.00180  -0.00609  -0.06536  -0.05324  -3.01618
    D3       -1.06144  -0.00188  -0.01886  -0.03489  -0.05203  -1.11347
    D4        2.09558   0.00027   0.00157  -0.00843  -0.00582   2.08976
    D5       -2.29256  -0.00307  -0.01975  -0.04789  -0.08721  -2.37977
    D6        0.86446  -0.00092   0.00069  -0.02142  -0.04100   0.82346
    D7       -0.02782  -0.00418  -0.03684  -0.07955  -0.11270  -0.14052
    D8        3.13869  -0.00059  -0.00384  -0.00183  -0.01036   3.12833
    D9        3.12882  -0.00207  -0.01692  -0.05259  -0.06482   3.06399
   D10        0.01214   0.00152   0.01608   0.02513   0.03752   0.04966
   D11        2.65929   0.00790   0.05468   0.22673   0.28549   2.94478
   D12       -0.50847   0.00357   0.02003   0.14363   0.15959  -0.34888
   D13       -2.66032  -0.00777  -0.05604  -0.21538  -0.27419  -2.93451
   D14        0.50743  -0.00353  -0.02141  -0.13297  -0.15163   0.35580
         Item               Value     Threshold  Converged?
 Maximum Force            0.066237     0.000450     NO 
 RMS     Force            0.021098     0.000300     NO 
 Maximum Displacement     0.282580     0.001800     NO 
 RMS     Displacement     0.135951     0.001200     NO 
 Predicted change in Energy=-3.774143D-02
 GradGradGradGradGradGradGradGradGradGradGradGradGradGradGradGradGradGrad

                          Input orientation:                          
 ---------------------------------------------------------------------
 Center     Atomic      Atomic             Coordinates (Angstroms)
 Number     Number       Type             X           Y           Z
 ---------------------------------------------------------------------
      1          7           0        1.294226    0.007586   -0.646186
      2          1           0        1.883218   -0.880521   -0.563198
      3          1           0        2.327173    0.357422   -0.707965
      4          6           0        0.134325   -0.536758    0.062534
      5          1           0        0.179090   -1.537024    0.492995
      6          6           0       -1.063317    0.251806    0.097802
      7          8           0       -0.971590    1.420397   -0.351901
      8          1           0       -1.777261    1.971066   -0.517200
      9          8           0       -1.992793   -0.291452    0.703152
     10          1           0        1.260344    0.987185   -0.215886
     11          1           0       -2.909419    0.078090    0.640314
 ---------------------------------------------------------------------
                    Distance matrix (angstroms):
                    1          2          3          4          5
     1  N    0.000000
     2  H    1.068892   0.000000
     3  H    1.092328   1.323086   0.000000
     4  C    1.464228   1.889005   2.490343   0.000000
     5  H    2.219703   2.109643   3.105719   1.089878   0.000000
     6  C    2.484184   3.225082   3.486522   1.434372   2.213519
     7  O    2.686366   3.672710   3.484040   2.285883   3.283939
     8  H    3.647729   4.640341   4.414364   3.206155   4.141799
     9  O    3.565758   4.119964   4.590685   2.234994   2.512506
    10  H    1.070477   1.999231   1.332992   1.915160   2.836063
    11  H    4.396668   5.033562   5.414590   3.158520   3.488436
                    6          7          8          9         10
     6  C    0.000000
     7  O    1.255489   0.000000
     8  H    1.960561   0.989781   0.000000
     9  O    1.235113   2.255310   2.579671   0.000000
    10  H    2.457352   2.277652   3.207156   3.614200   0.000000
    11  H    1.931991   2.557628   2.490979   0.990311   4.352752
                   11
    11  H    0.000000
 Stoichiometry    C2H6NO2(2+,2)
 Framework group  C1[X(C2H6NO2)]
 Deg. of freedom    27
 Full point group                 C1      NOp   1
 Largest Abelian subgroup         C1      NOp   1
 Largest concise Abelian subgroup C1      NOp   1
                         Standard orientation:                         
 ---------------------------------------------------------------------
 Center     Atomic      Atomic             Coordinates (Angstroms)
 Number     Number       Type             X           Y           Z
 ---------------------------------------------------------------------
      1          7           0        1.872164    0.053119   -0.103917
      2          1           0        2.513766   -0.799162   -0.170958
      3          1           0        2.838936    0.409061    0.259179
      4          6           0        0.634652   -0.721778    0.005913
      5          1           0        0.675655   -1.809834    0.053726
      6          6           0       -0.610140   -0.010041   -0.030766
      7          8           0       -0.534116    1.242713    0.002125
      8          1           0       -1.323841    1.809548   -0.184151
      9          8           0       -1.599726   -0.744316    0.053275
     10          1           0        1.616567    0.806671    0.612149
     11          1           0       -2.502560   -0.384384   -0.136606
 ---------------------------------------------------------------------
 Rotational constants (GHZ):          10.3725713           3.8831582           2.8478871
 Standard basis: 6-31G(d) (6D, 7F)
 There are    87 symmetry adapted cartesian basis functions of A   symmetry.
 There are    87 symmetry adapted basis functions of A   symmetry.
    87 basis functions,   164 primitive gaussians,    87 cartesian basis functions
    20 alpha electrons       19 beta electrons
       nuclear repulsion energy       191.3445937197 Hartrees.
 NAtoms=   11 NActive=   11 NUniq=   11 SFac= 1.00D+00 NAtFMM=   60 NAOKFM=F Big=F
 Integral buffers will be    131072 words long.
 Raffenetti 2 integral format.
 Two-electron integral symmetry is turned on.
 One-electron integrals computed using PRISM.
 NBasis=    87 RedAO= T EigKep=  2.51D-03  NBF=    87
 NBsUse=    87 1.00D-06 EigRej= -1.00D+00 NBFU=    87
 Initial guess from the checkpoint file:  "glycine-rad_doubly_protonated.chk"
 B after Tr=     0.000000    0.000000   -0.000000
         Rot=    0.999970    0.005567   -0.001294    0.005205 Ang=   0.89 deg.
 Initial guess <Sx>= 0.0000 <Sy>= 0.0000 <Sz>= 0.5000 <S**2>= 0.7538 S= 0.5019
 ExpMin= 1.61D-01 ExpMax= 5.48D+03 ExpMxC= 8.25D+02 IAcc=3 IRadAn=         5 AccDes= 0.00D+00
 Harris functional with IExCor=  402 and IRadAn=       5 diagonalized for initial guess.
 HarFok:  IExCor=  402 AccDes= 0.00D+00 IRadAn=         5 IDoV= 1 UseB2=F ITyADJ=14
 ICtDFT=  3500011 ScaDFX=  1.000000  1.000000  1.000000  1.000000
 FoFCou: FMM=F IPFlag=           0 FMFlag=      100000 FMFlg1=           0
         NFxFlg=           0 DoJE=T BraDBF=F KetDBF=T FulRan=T
         wScrn=  0.000000 ICntrl=       500 IOpCl=  0 I1Cent=   200000004 NGrid=           0
         NMat0=    1 NMatS0=      1 NMatT0=    0 NMatD0=    1 NMtDS0=    0 NMtDT0=    0
 Petite list used in FoFCou.
 Keep R1 and R2 ints in memory in canonical form, NReq=18299221.
 Requested convergence on RMS density matrix=1.00D-08 within 128 cycles.
 Requested convergence on MAX density matrix=1.00D-06.
 Requested convergence on             energy=1.00D-06.
 No special actions if energy rises.
 Integral accuracy reduced to 1.0D-05 until final iterations.
 Initial convergence to 1.0D-05 achieved.  Increase integral accuracy.
 SCF Done:  E(UB3LYP) =  -284.061843782     A.U. after   17 cycles
            NFock= 17  Conv=0.31D-08     -V/T= 2.0081
 <Sx>= 0.0000 <Sy>= 0.0000 <Sz>= 0.5000 <S**2>= 0.7538 S= 0.5019
 <L.S>=  0.00000000000    
 Annihilation of the first spin contaminant:
 S**2 before annihilation     0.7538,   after     0.7500
 Calling FoFJK, ICntrl=      2127 FMM=F ISym2X=0 I1Cent= 0 IOpClX= 1 NMat=1 NMatS=1 NMatT=0.
 ***** Axes restored to original set *****
 -------------------------------------------------------------------
 Center     Atomic                   Forces (Hartrees/Bohr)
 Number     Number              X              Y              Z
 -------------------------------------------------------------------
      1        7          -0.004197559   -0.005554785    0.007403028
      2        1           0.003851433    0.005436054    0.009211181
      3        1          -0.000779356    0.002184233   -0.013184705
      4        6           0.007992603   -0.008237578   -0.003588805
      5        1           0.000766240    0.001068850   -0.004703126
      6        6           0.044481858   -0.006379828    0.000482621
      7        8          -0.002345374    0.044208049   -0.027796585
      8        1           0.002571385    0.000117354    0.003894708
      9        8          -0.059340970   -0.028817405    0.019598641
     10        1           0.004780276   -0.003361943    0.003430524
     11        1           0.002219466   -0.000662999    0.005252519
 -------------------------------------------------------------------
 Cartesian Forces:  Max     0.059340970 RMS     0.017554105

 GradGradGradGradGradGradGradGradGradGradGradGradGradGradGradGradGradGrad
 Berny optimization.
 Using GEDIIS/GDIIS optimizer.
 FormGI is forming the generalized inverse of G from B-inverse, IUseBI=4.
 Internal  Forces:  Max     0.068132991 RMS     0.014897326
 Search for a local minimum.
 Step number   3 out of a maximum of   48
 All quantities printed in internal units (Hartrees-Bohrs-Radians)
 Mixed Optimization -- RFO/linear search
 Update second derivatives using D2CorX and points    2    3
 DE= -3.02D-02 DEPred=-3.77D-02 R= 8.01D-01
 TightC=F SS=  1.41D+00  RLast= 7.45D-01 DXNew= 8.4853D-01 2.2355D+00
 Trust test= 8.01D-01 RLast= 7.45D-01 DXMaxT set to 8.49D-01
 ITU=  1  1  0
 Use linear search instead of GDIIS.
     Eigenvalues ---    0.01283   0.01296   0.01722   0.02067   0.02334
     Eigenvalues ---    0.02497   0.04272   0.08579   0.12088   0.15990
     Eigenvalues ---    0.16000   0.16000   0.16356   0.16715   0.22078
     Eigenvalues ---    0.24552   0.25002   0.37317   0.40854   0.43313
     Eigenvalues ---    0.47244   0.47687   0.47950   0.55196   0.55473
     Eigenvalues ---    0.56967   0.66243
 RFO step:  Lambda=-1.66678851D-02 EMin= 1.28253011D-02
 Quartic linear search produced a step of -0.17242.
 Iteration  1 RMS(Cart)=  0.07358841 RMS(Int)=  0.00486988
 Iteration  2 RMS(Cart)=  0.00521605 RMS(Int)=  0.00141192
 Iteration  3 RMS(Cart)=  0.00002393 RMS(Int)=  0.00141165
 Iteration  4 RMS(Cart)=  0.00000010 RMS(Int)=  0.00141165
 Variable       Old X    -DE/DX   Delta X   Delta X   Delta X     New X
                                 (Linear)    (Quad)   (Total)
    R1        2.01991  -0.00168  -0.01267   0.01805   0.00538   2.02529
    R2        2.06420   0.00071  -0.01789   0.02950   0.01162   2.07582
    R3        2.76699  -0.00091  -0.01823   0.03222   0.01399   2.78098
    R4        2.02291  -0.00185  -0.01225   0.01775   0.00550   2.02841
    R5        2.05957  -0.00281  -0.00275  -0.00004  -0.00279   2.05678
    R6        2.71057   0.01505  -0.00824   0.03644   0.02820   2.73877
    R7        2.37253   0.04984   0.03762   0.03370   0.07132   2.44385
    R8        2.33402   0.06813   0.04245   0.06013   0.10259   2.43661
    R9        1.87041  -0.00268  -0.00539   0.00506  -0.00033   1.87009
   R10        1.87142  -0.00263  -0.00543   0.00523  -0.00020   1.87122
    A1        1.31751   0.00334   0.01435  -0.01628   0.00206   1.31958
    A2        1.66096   0.00171  -0.02149   0.03665   0.02011   1.68107
    A3        2.41368  -0.01009   0.00654  -0.07759  -0.06750   2.34617
    A4        2.68042   0.02588  -0.02756   0.16237   0.13334   2.81377
    A5        1.32801   0.00293   0.01433  -0.00468   0.00906   1.33707
    A6        1.69166   0.00213  -0.02820   0.05725   0.02958   1.72123
    A7        2.09420  -0.00204   0.00348  -0.01168  -0.00837   2.08583
    A8        2.05889  -0.00047   0.00684  -0.01038  -0.00370   2.05519
    A9        2.12839   0.00244  -0.01004   0.01947   0.00926   2.13764
   A10        2.02851  -0.00028   0.00676  -0.01108  -0.00448   2.02403
   A11        1.98077   0.00357   0.01479  -0.01026   0.00437   1.98514
   A12        2.26521  -0.00280  -0.02010   0.02576   0.00562   2.27084
   A13        2.11554   0.00063  -0.02852   0.04732   0.01880   2.13434
   A14        2.09592   0.00544  -0.02644   0.06456   0.03813   2.13405
    D1        0.06377  -0.00773   0.01715  -0.11861  -0.10372  -0.03995
    D2       -3.01618  -0.00661   0.00918  -0.07277  -0.06586  -3.08204
    D3       -1.11347  -0.00020   0.00897  -0.03881  -0.02915  -1.14263
    D4        2.08976   0.00092   0.00100   0.00703   0.00870   2.09846
    D5       -2.37977   0.00171   0.01504  -0.06459  -0.04796  -2.42774
    D6        0.82346   0.00283   0.00707  -0.01875  -0.01011   0.81335
    D7       -0.14052   0.00033   0.01943  -0.03869  -0.01999  -0.16051
    D8        3.12833  -0.00304   0.00179  -0.07295  -0.07044   3.05789
    D9        3.06399   0.00164   0.01118   0.00929   0.01974   3.08373
   D10        0.04966  -0.00173  -0.00647  -0.02497  -0.03071   0.01895
   D11        2.94478   0.00073  -0.04922   0.16586   0.11598   3.06075
   D12       -0.34888   0.00536  -0.02752   0.20293   0.17607  -0.17281
   D13       -2.93451  -0.00125   0.04728  -0.17242  -0.12456  -3.05906
   D14        0.35580  -0.00553   0.02614  -0.20851  -0.18294   0.17286
         Item               Value     Threshold  Converged?
 Maximum Force            0.068133     0.000450     NO 
 RMS     Force            0.014897     0.000300     NO 
 Maximum Displacement     0.232799     0.001800     NO 
 RMS     Displacement     0.073922     0.001200     NO 
 Predicted change in Energy=-1.064450D-02
 GradGradGradGradGradGradGradGradGradGradGradGradGradGradGradGradGradGrad

                          Input orientation:                          
 ---------------------------------------------------------------------
 Center     Atomic      Atomic             Coordinates (Angstroms)
 Number     Number       Type             X           Y           Z
 ---------------------------------------------------------------------
      1          7           0        1.310219   -0.010795   -0.626932
      2          1           0        1.945536   -0.859863   -0.471770
      3          1           0        2.322217    0.364437   -0.831157
      4          6           0        0.141970   -0.549997    0.087318
      5          1           0        0.185059   -1.554541    0.504034
      6          6           0       -1.070306    0.244231    0.094610
      7          8           0       -0.963353    1.445108   -0.373253
      8          1           0       -1.744280    2.044430   -0.474674
      9          8           0       -2.071748   -0.342251    0.656482
     10          1           0        1.286681    0.990523   -0.240970
     11          1           0       -2.977998    0.056518    0.670771
 ---------------------------------------------------------------------
                    Distance matrix (angstroms):
                    1          2          3          4          5
     1  N    0.000000
     2  H    1.071737   0.000000
     3  H    1.098475   1.330398   0.000000
     4  C    1.471630   1.913491   2.536388   0.000000
     5  H    2.219959   2.129331   3.167437   1.088402   0.000000
     6  C    2.500512   3.261152   3.518623   1.449297   2.231401
     7  O    2.711667   3.712712   3.488911   2.326866   3.329621
     8  H    3.684712   4.695708   4.414279   3.256505   4.199145
     9  O    3.632453   4.204694   4.692485   2.295137   2.566334
    10  H    1.073387   1.977698   1.346344   1.947136   2.871577
    11  H    4.480778   5.136764   5.517507   3.231483   3.553625
                    6          7          8          9         10
     6  C    0.000000
     7  O    1.293228   0.000000
     8  H    2.004755   0.989606   0.000000
     9  O    1.289399   2.341697   2.661390   0.000000
    10  H    2.494985   2.299304   3.217462   3.723003   0.000000
    11  H    2.001621   2.660256   2.604976   0.990207   4.459947
                   11
    11  H    0.000000
 Stoichiometry    C2H6NO2(2+,2)
 Framework group  C1[X(C2H6NO2)]
 Deg. of freedom    27
 Full point group                 C1      NOp   1
 Largest Abelian subgroup         C1      NOp   1
 Largest concise Abelian subgroup C1      NOp   1
                         Standard orientation:                         
 ---------------------------------------------------------------------
 Center     Atomic      Atomic             Coordinates (Angstroms)
 Number     Number       Type             X           Y           Z
 ---------------------------------------------------------------------
      1          7           0        1.889799    0.014675   -0.107246
      2          1           0        2.543702   -0.834141   -0.083932
      3          1           0        2.879486    0.438318    0.111143
      4          6           0        0.636125   -0.742721    0.035398
      5          1           0        0.668643   -1.829698    0.080605
      6          6           0       -0.609017   -0.002888   -0.016875
      7          8           0       -0.503061    1.285890   -0.000634
      8          1           0       -1.286685    1.882024   -0.100025
      9          8           0       -1.658931   -0.750571    0.017760
     10          1           0        1.672764    0.814882    0.574460
     11          1           0       -2.573211   -0.383000   -0.079676
 ---------------------------------------------------------------------
 Rotational constants (GHZ):           9.8663948           3.7634182           2.7401969
 Standard basis: 6-31G(d) (6D, 7F)
 There are    87 symmetry adapted cartesian basis functions of A   symmetry.
 There are    87 symmetry adapted basis functions of A   symmetry.
    87 basis functions,   164 primitive gaussians,    87 cartesian basis functions
    20 alpha electrons       19 beta electrons
       nuclear repulsion energy       187.6946458086 Hartrees.
 NAtoms=   11 NActive=   11 NUniq=   11 SFac= 1.00D+00 NAtFMM=   60 NAOKFM=F Big=F
 Integral buffers will be    131072 words long.
 Raffenetti 2 integral format.
 Two-electron integral symmetry is turned on.
 One-electron integrals computed using PRISM.
 NBasis=    87 RedAO= T EigKep=  2.69D-03  NBF=    87
 NBsUse=    87 1.00D-06 EigRej= -1.00D+00 NBFU=    87
 Initial guess from the checkpoint file:  "glycine-rad_doubly_protonated.chk"
 B after Tr=     0.000000    0.000000   -0.000000
         Rot=    0.999971    0.000892   -0.000117    0.007557 Ang=   0.87 deg.
 Initial guess <Sx>= 0.0000 <Sy>= 0.0000 <Sz>= 0.5000 <S**2>= 0.7538 S= 0.5019
 ExpMin= 1.61D-01 ExpMax= 5.48D+03 ExpMxC= 8.25D+02 IAcc=3 IRadAn=         5 AccDes= 0.00D+00
 Harris functional with IExCor=  402 and IRadAn=       5 diagonalized for initial guess.
 HarFok:  IExCor=  402 AccDes= 0.00D+00 IRadAn=         5 IDoV= 1 UseB2=F ITyADJ=14
 ICtDFT=  3500011 ScaDFX=  1.000000  1.000000  1.000000  1.000000
 FoFCou: FMM=F IPFlag=           0 FMFlag=      100000 FMFlg1=           0
         NFxFlg=           0 DoJE=T BraDBF=F KetDBF=T FulRan=T
         wScrn=  0.000000 ICntrl=       500 IOpCl=  0 I1Cent=   200000004 NGrid=           0
         NMat0=    1 NMatS0=      1 NMatT0=    0 NMatD0=    1 NMtDS0=    0 NMtDT0=    0
 Petite list used in FoFCou.
 Keep R1 and R2 ints in memory in canonical form, NReq=18299221.
 Requested convergence on RMS density matrix=1.00D-08 within 128 cycles.
 Requested convergence on MAX density matrix=1.00D-06.
 Requested convergence on             energy=1.00D-06.
 No special actions if energy rises.
 Integral accuracy reduced to 1.0D-05 until final iterations.
 Initial convergence to 1.0D-05 achieved.  Increase integral accuracy.
 SCF Done:  E(UB3LYP) =  -284.076304705     A.U. after   15 cycles
            NFock= 15  Conv=0.38D-08     -V/T= 2.0095
 <Sx>= 0.0000 <Sy>= 0.0000 <Sz>= 0.5000 <S**2>= 0.7540 S= 0.5020
 <L.S>=  0.00000000000    
 Annihilation of the first spin contaminant:
 S**2 before annihilation     0.7540,   after     0.7500
 Calling FoFJK, ICntrl=      2127 FMM=F ISym2X=0 I1Cent= 0 IOpClX= 1 NMat=1 NMatS=1 NMatT=0.
 ***** Axes restored to original set *****
 -------------------------------------------------------------------
 Center     Atomic                   Forces (Hartrees/Bohr)
 Number     Number              X              Y              Z
 -------------------------------------------------------------------
      1        7           0.008540954   -0.002171119    0.017063931
      2        1           0.001627879    0.009234378    0.021880770
      3        1          -0.013050338   -0.000720488   -0.033433437
      4        6          -0.008726878    0.003669804   -0.017468583
      5        1           0.001318836    0.000356232   -0.004168876
      6        6          -0.006068341    0.001190584    0.008774131
      7        8           0.000337148   -0.001951500   -0.003940091
      8        1          -0.000158659   -0.004292981    0.003163918
      9        8           0.005644358    0.001107726   -0.007194207
     10        1           0.005875190   -0.009291271    0.015762045
     11        1           0.004659852    0.002868636   -0.000439600
 -------------------------------------------------------------------
 Cartesian Forces:  Max     0.033433437 RMS     0.009978135

 GradGradGradGradGradGradGradGradGradGradGradGradGradGradGradGradGradGrad
 Berny optimization.
 Using GEDIIS/GDIIS optimizer.
 FormGI is forming the generalized inverse of G from B-inverse, IUseBI=4.
 Internal  Forces:  Max     0.061781973 RMS     0.012750656
 Search for a local minimum.
 Step number   4 out of a maximum of   48
 All quantities printed in internal units (Hartrees-Bohrs-Radians)
 Mixed Optimization -- RFO/linear search
 Update second derivatives using D2CorX and points    3    4
 DE= -1.45D-02 DEPred=-1.06D-02 R= 1.36D+00
 TightC=F SS=  1.41D+00  RLast= 4.01D-01 DXNew= 1.4270D+00 1.2041D+00
 Trust test= 1.36D+00 RLast= 4.01D-01 DXMaxT set to 1.20D+00
 ITU=  1  1  1  0
 Use linear search instead of GDIIS.
     Eigenvalues ---    0.00635   0.01296   0.01668   0.02014   0.02196
     Eigenvalues ---    0.02405   0.03226   0.04996   0.10109   0.15078
     Eigenvalues ---    0.15977   0.16000   0.16050   0.16610   0.22051
     Eigenvalues ---    0.24482   0.25056   0.37317   0.40751   0.43044
     Eigenvalues ---    0.47207   0.47687   0.47993   0.55409   0.55473
     Eigenvalues ---    0.65524   1.63516
 RFO step:  Lambda=-8.19726146D-02 EMin= 6.35406138D-03
 Quartic linear search produced a step of  1.99120.
 Iteration  1 RMS(Cart)=  0.14789621 RMS(Int)=  0.12083406
 Iteration  2 RMS(Cart)=  0.00259836 RMS(Int)=  0.11863590
 Iteration  3 RMS(Cart)=  0.00246493 RMS(Int)=  0.11654693
 Iteration  4 RMS(Cart)=  0.00234348 RMS(Int)=  0.11455774
 Iteration  5 RMS(Cart)=  0.00223245 RMS(Int)=  0.11266013
 Iteration  6 RMS(Cart)=  0.00213054 RMS(Int)=  0.11084688
 Iteration  7 RMS(Cart)=  0.00203668 RMS(Int)=  0.10911162
 Iteration  8 RMS(Cart)=  0.00194995 RMS(Int)=  0.10744869
 Iteration  9 RMS(Cart)=  0.00186957 RMS(Int)=  0.10585303
 Iteration 10 RMS(Cart)=  0.00179488 RMS(Int)=  0.10432009
 Iteration 11 RMS(Cart)=  0.00172529 RMS(Int)=  0.10284578
 Iteration 12 RMS(Cart)=  0.00166032 RMS(Int)=  0.10142641
 Iteration 13 RMS(Cart)=  0.00159950 RMS(Int)=  0.10005861
 Iteration 14 RMS(Cart)=  0.00154247 RMS(Int)=  0.09873934
 Iteration 15 RMS(Cart)=  0.00148888 RMS(Int)=  0.09746580
 Iteration 16 RMS(Cart)=  0.00143562 RMS(Int)=  0.09623853
 Iteration 17 RMS(Cart)=  0.00138106 RMS(Int)=  0.09505978
 Iteration 18 RMS(Cart)=  0.00132990 RMS(Int)=  0.09392649
 Iteration 19 RMS(Cart)=  0.00127917 RMS(Int)=  0.09283982
 Iteration 20 RMS(Cart)=  0.00122919 RMS(Int)=  0.09180026
 Iteration 21 RMS(Cart)=  0.00118237 RMS(Int)=  0.09080463
 Iteration 22 RMS(Cart)=  0.00113842 RMS(Int)=  0.08985004
 Iteration 23 RMS(Cart)=  0.00109708 RMS(Int)=  0.08893388
 Iteration 24 RMS(Cart)=  0.00105809 RMS(Int)=  0.08805378
 Iteration 25 RMS(Cart)=  0.00102125 RMS(Int)=  0.08720758
 Iteration 26 RMS(Cart)=  0.00098633 RMS(Int)=  0.08639333
 Iteration 27 RMS(Cart)=  0.00095315 RMS(Int)=  0.08560927
 Iteration 28 RMS(Cart)=  0.00092148 RMS(Int)=  0.08485378
 Iteration 29 RMS(Cart)=  0.00089107 RMS(Int)=  0.08412542
 Iteration 30 RMS(Cart)=  0.00016363 RMS(Int)=  0.08399235
 Iteration 31 RMS(Cart)=  0.00016158 RMS(Int)=  0.08386103
 Iteration 32 RMS(Cart)=  0.00015956 RMS(Int)=  0.08373142
 Iteration 33 RMS(Cart)=  0.00015757 RMS(Int)=  0.08360351
 Iteration 34 RMS(Cart)=  0.00015562 RMS(Int)=  0.08347725
 Iteration 35 RMS(Cart)=  0.00015371 RMS(Int)=  0.08335262
 Iteration 36 RMS(Cart)=  0.00015182 RMS(Int)=  0.08322958
 Iteration 37 RMS(Cart)=  0.00014997 RMS(Int)=  0.08310810
 Iteration 38 RMS(Cart)=  0.00014815 RMS(Int)=  0.08298816
 Iteration 39 RMS(Cart)=  0.00014636 RMS(Int)=  0.08286972
 Iteration 40 RMS(Cart)=  0.00014460 RMS(Int)=  0.08275274
 Iteration 41 RMS(Cart)=  0.00014287 RMS(Int)=  0.08263720
 Iteration 42 RMS(Cart)=  0.00014117 RMS(Int)=  0.08252305
 Iteration 43 RMS(Cart)=  0.00013950 RMS(Int)=  0.08241022
 Iteration 44 RMS(Cart)=  0.00013785 RMS(Int)=  0.08229856
 Iteration 45 RMS(Cart)=  0.00013624 RMS(Int)=  0.08218699
 Iteration 46 RMS(Cart)=  0.00013471 RMS(Int)=  0.72035762
 Iteration 47 RMS(Cart)=  0.00014354 RMS(Int)=  0.08202842
 Iteration 48 RMS(Cart)=  0.00013164 RMS(Int)=  0.72042447
 Iteration 49 RMS(Cart)=  0.00014119 RMS(Int)=  0.08187893
 Iteration 50 RMS(Cart)=  0.00012869 RMS(Int)=  0.72032179
 Iteration 51 RMS(Cart)=  0.00013885 RMS(Int)=  0.08174206
 Iteration 52 RMS(Cart)=  0.00012580 RMS(Int)=  0.08163755
 Iteration 53 RMS(Cart)=  0.00012439 RMS(Int)=  0.72037231
 Iteration 54 RMS(Cart)=  0.00013562 RMS(Int)=  0.08148568
 Iteration 55 RMS(Cart)=  0.00012171 RMS(Int)=  0.72056539
 Iteration 56 RMS(Cart)=  0.00013350 RMS(Int)=  0.08134581
 Iteration 57 RMS(Cart)=  0.00011913 RMS(Int)=  0.72060757
 Iteration 58 RMS(Cart)=  0.00013145 RMS(Int)=  0.08121400
 Iteration 59 RMS(Cart)=  0.00011656 RMS(Int)=  0.08109815
 Iteration 60 RMS(Cart)=  0.00011544 RMS(Int)=  0.72104034
 Iteration 61 RMS(Cart)=  0.00012855 RMS(Int)=  0.08095256
 Iteration 62 RMS(Cart)=  0.00011313 RMS(Int)=  0.72138537
 Iteration 63 RMS(Cart)=  0.00012670 RMS(Int)=  0.08082266
 Iteration 64 RMS(Cart)=  0.00011078 RMS(Int)=  0.72148223
 Iteration 65 RMS(Cart)=  0.00012483 RMS(Int)=  0.08070023
 Iteration 66 RMS(Cart)=  0.00010847 RMS(Int)=  0.72139577
 Iteration 67 RMS(Cart)=  0.00012300 RMS(Int)=  0.08058750
 Iteration 68 RMS(Cart)=  0.00010616 RMS(Int)=  0.08050231
 Iteration 69 RMS(Cart)=  0.00010504 RMS(Int)=  0.72141177
 Iteration 70 RMS(Cart)=  0.00012042 RMS(Int)=  0.08038253
 Iteration 71 RMS(Cart)=  0.00010293 RMS(Int)=  0.72151633
 Iteration 72 RMS(Cart)=  0.00011873 RMS(Int)=  0.08027008
 Iteration 73 RMS(Cart)=  0.00010083 RMS(Int)=  0.72139038
 Iteration 74 RMS(Cart)=  0.00011705 RMS(Int)=  0.08016888
 Iteration 75 RMS(Cart)=  0.00009872 RMS(Int)=  0.08009027
 Iteration 76 RMS(Cart)=  0.00009771 RMS(Int)=  0.72139833
 Iteration 77 RMS(Cart)=  0.00011470 RMS(Int)=  0.07998113
 Iteration 78 RMS(Cart)=  0.00009577 RMS(Int)=  0.72147007
 Iteration 79 RMS(Cart)=  0.00011321 RMS(Int)=  0.07987850
 Iteration 80 RMS(Cart)=  0.00009386 RMS(Int)=  0.07980109
 Iteration 81 RMS(Cart)=  0.00009292 RMS(Int)=  0.72157209
 Iteration 82 RMS(Cart)=  0.00011098 RMS(Int)=  0.07969356
 Iteration 83 RMS(Cart)=  0.00009117 RMS(Int)=  0.72175666
 Iteration 84 RMS(Cart)=  0.00010954 RMS(Int)=  0.07959483
 Iteration 85 RMS(Cart)=  0.00008939 RMS(Int)=  0.72176393
 Iteration 86 RMS(Cart)=  0.00010812 RMS(Int)=  0.07950200
 Iteration 87 RMS(Cart)=  0.00008762 RMS(Int)=  0.07943290
 Iteration 88 RMS(Cart)=  0.00008676 RMS(Int)=  0.72177838
 Iteration 89 RMS(Cart)=  0.00010612 RMS(Int)=  0.07933798
 Iteration 90 RMS(Cart)=  0.00008511 RMS(Int)=  0.72184694
 Iteration 91 RMS(Cart)=  0.00010655 RMS(Int)=  0.07924831
 Iteration 92 RMS(Cart)=  0.00008345 RMS(Int)=  0.07918234
 Iteration 93 RMS(Cart)=  0.00008265 RMS(Int)=  0.72188518
 Iteration 94 RMS(Cart)=  0.00010289 RMS(Int)=  0.07909148
 Iteration 95 RMS(Cart)=  0.00008111 RMS(Int)=  0.72198504
 Iteration 96 RMS(Cart)=  0.00010165 RMS(Int)=  0.07900654
 Iteration 97 RMS(Cart)=  0.00007956 RMS(Int)=  0.07894317
 Iteration 98 RMS(Cart)=  0.00007883 RMS(Int)=  0.72204988
 Iteration 99 RMS(Cart)=  0.00009988 RMS(Int)=  0.07885634
 Iteration100 RMS(Cart)=  0.00007737 RMS(Int)=  0.72217467
 New curvilinear step not converged.
 ITry= 1 IFail=1 DXMaxC= 6.33D-01 DCOld= 1.00D+10 DXMaxT= 1.20D+00 DXLimC= 3.00D+00 Rises=F
 Iteration  1 RMS(Cart)=  0.14655309 RMS(Int)=  0.11159877
 Iteration  2 RMS(Cart)=  0.00233470 RMS(Int)=  0.10958740
 Iteration  3 RMS(Cart)=  0.00222360 RMS(Int)=  0.10766864
 Iteration  4 RMS(Cart)=  0.00212189 RMS(Int)=  0.10583501
 Iteration  5 RMS(Cart)=  0.00202840 RMS(Int)=  0.10407993
 Iteration  6 RMS(Cart)=  0.00194216 RMS(Int)=  0.10239760
 Iteration  7 RMS(Cart)=  0.00186235 RMS(Int)=  0.10078284
 Iteration  8 RMS(Cart)=  0.00178827 RMS(Int)=  0.09923103
 Iteration  9 RMS(Cart)=  0.00171932 RMS(Int)=  0.09773803
 Iteration 10 RMS(Cart)=  0.00165499 RMS(Int)=  0.09630009
 Iteration 11 RMS(Cart)=  0.00159483 RMS(Int)=  0.09491383
 Iteration 12 RMS(Cart)=  0.00153844 RMS(Int)=  0.09357617
 Iteration 13 RMS(Cart)=  0.00148472 RMS(Int)=  0.09228518
 Iteration 14 RMS(Cart)=  0.00142738 RMS(Int)=  0.09104598
 Iteration 15 RMS(Cart)=  0.00137374 RMS(Int)=  0.08985524
 Iteration 16 RMS(Cart)=  0.00132127 RMS(Int)=  0.08871331
 Iteration 17 RMS(Cart)=  0.00126913 RMS(Int)=  0.08762167
 Iteration 18 RMS(Cart)=  0.00122041 RMS(Int)=  0.08657679
 Iteration 19 RMS(Cart)=  0.00117480 RMS(Int)=  0.08557549
 Iteration 20 RMS(Cart)=  0.00113201 RMS(Int)=  0.08461489
 Iteration 21 RMS(Cart)=  0.00109178 RMS(Int)=  0.08369239
 Iteration 22 RMS(Cart)=  0.00105391 RMS(Int)=  0.08280561
 Iteration 23 RMS(Cart)=  0.00101818 RMS(Int)=  0.08195237
 Iteration 24 RMS(Cart)=  0.00098441 RMS(Int)=  0.08113069
 Iteration 25 RMS(Cart)=  0.00095245 RMS(Int)=  0.08033878
 Iteration 26 RMS(Cart)=  0.00092214 RMS(Int)=  0.07957495
 Iteration 27 RMS(Cart)=  0.00089335 RMS(Int)=  0.07883768
 Iteration 28 RMS(Cart)=  0.00086595 RMS(Int)=  0.07812558
 Iteration 29 RMS(Cart)=  0.00083983 RMS(Int)=  0.07743735
 Iteration 30 RMS(Cart)=  0.00081487 RMS(Int)=  0.07677181
 Iteration 31 RMS(Cart)=  0.00079095 RMS(Int)=  0.07612787
 Iteration 32 RMS(Cart)=  0.00010709 RMS(Int)=  0.07604107
 Iteration 33 RMS(Cart)=  0.00010597 RMS(Int)=  0.07595521
 Iteration 34 RMS(Cart)=  0.00010487 RMS(Int)=  0.07587029
 Iteration 35 RMS(Cart)=  0.00010378 RMS(Int)=  0.07578628
 Iteration 36 RMS(Cart)=  0.00010271 RMS(Int)=  0.07570318
 Iteration 37 RMS(Cart)=  0.00010165 RMS(Int)=  0.07562097
 Iteration 38 RMS(Cart)=  0.00010061 RMS(Int)=  0.07553963
 Iteration 39 RMS(Cart)=  0.00009958 RMS(Int)=  0.07545917
 Iteration 40 RMS(Cart)=  0.00009856 RMS(Int)=  0.07537955
 Iteration 41 RMS(Cart)=  0.00009756 RMS(Int)=  0.07530078
 Iteration 42 RMS(Cart)=  0.00009658 RMS(Int)=  0.07522284
 Iteration 43 RMS(Cart)=  0.00009560 RMS(Int)=  0.07514572
 Iteration 44 RMS(Cart)=  0.00009464 RMS(Int)=  0.07506940
 Iteration 45 RMS(Cart)=  0.00009369 RMS(Int)=  0.07499388
 Iteration 46 RMS(Cart)=  0.00009275 RMS(Int)=  0.07491915
 Iteration 47 RMS(Cart)=  0.00009183 RMS(Int)=  0.07484519
 Iteration 48 RMS(Cart)=  0.00009091 RMS(Int)=  0.07477199
 Iteration 49 RMS(Cart)=  0.00009001 RMS(Int)=  0.07469955
 Iteration 50 RMS(Cart)=  0.00008912 RMS(Int)=  0.07462785
 Iteration 51 RMS(Cart)=  0.00008824 RMS(Int)=  0.07455689
 Iteration 52 RMS(Cart)=  0.00008737 RMS(Int)=  0.07448665
 Iteration 53 RMS(Cart)=  0.00008653 RMS(Int)=  0.07441711
 Iteration 54 RMS(Cart)=  0.00008568 RMS(Int)=  0.07434828
 Iteration 55 RMS(Cart)=  0.00008485 RMS(Int)=  0.07428014
 Iteration 56 RMS(Cart)=  0.00008403 RMS(Int)=  0.07421268
 Iteration 57 RMS(Cart)=  0.00008322 RMS(Int)=  0.07414590
 Iteration 58 RMS(Cart)=  0.00008241 RMS(Int)=  0.07407978
 Iteration 59 RMS(Cart)=  0.00008162 RMS(Int)=  0.07401433
 Iteration 60 RMS(Cart)=  0.00008084 RMS(Int)=  0.07394952
 Iteration 61 RMS(Cart)=  0.00008006 RMS(Int)=  0.07388535
 Iteration 62 RMS(Cart)=  0.00007930 RMS(Int)=  0.07382181
 Iteration 63 RMS(Cart)=  0.00007855 RMS(Int)=  0.07375889
 Iteration 64 RMS(Cart)=  0.00007780 RMS(Int)=  0.07369658
 Iteration 65 RMS(Cart)=  0.00007706 RMS(Int)=  0.07363488
 Iteration 66 RMS(Cart)=  0.00007634 RMS(Int)=  0.07357377
 Iteration 67 RMS(Cart)=  0.00007562 RMS(Int)=  0.07351325
 Iteration 68 RMS(Cart)=  0.00007491 RMS(Int)=  0.07345329
 Iteration 69 RMS(Cart)=  0.00007421 RMS(Int)=  0.07339389
 Iteration 70 RMS(Cart)=  0.00007352 RMS(Int)=  0.07333501
 Iteration 71 RMS(Cart)=  0.00007283 RMS(Int)=  0.07327658
 Iteration 72 RMS(Cart)=  0.00007216 RMS(Int)=  0.07321823
 Iteration 73 RMS(Cart)=  0.00007151 RMS(Int)=  0.71944720
 Iteration 74 RMS(Cart)=  0.00009275 RMS(Int)=  0.07313689
 Iteration 75 RMS(Cart)=  0.00007017 RMS(Int)=  0.07307800
 Iteration 76 RMS(Cart)=  0.00006956 RMS(Int)=  0.71951169
 Iteration 77 RMS(Cart)=  0.00008952 RMS(Int)=  0.07299386
 Iteration 78 RMS(Cart)=  0.00006835 RMS(Int)=  0.71959230
 Iteration 79 RMS(Cart)=  0.00009021 RMS(Int)=  0.07291734
 Iteration 80 RMS(Cart)=  0.00006711 RMS(Int)=  0.07286250
 Iteration 81 RMS(Cart)=  0.00006651 RMS(Int)=  0.71962574
 Iteration 82 RMS(Cart)=  0.00008876 RMS(Int)=  0.07278417
 Iteration 83 RMS(Cart)=  0.00006534 RMS(Int)=  0.71965216
 Iteration 84 RMS(Cart)=  0.00008689 RMS(Int)=  0.07271382
 Iteration 85 RMS(Cart)=  0.00006416 RMS(Int)=  0.07266215
 Iteration 86 RMS(Cart)=  0.00006359 RMS(Int)=  0.71965973
 Iteration 87 RMS(Cart)=  0.00008642 RMS(Int)=  0.07258962
 Iteration 88 RMS(Cart)=  0.00006247 RMS(Int)=  0.07253558
 Iteration 89 RMS(Cart)=  0.00006186 RMS(Int)=  0.71976404
 Iteration 90 RMS(Cart)=  0.00008508 RMS(Int)=  0.07246091
 Iteration 91 RMS(Cart)=  0.00006087 RMS(Int)=  0.71984402
 Iteration 92 RMS(Cart)=  0.00008420 RMS(Int)=  0.07239387
 Iteration 93 RMS(Cart)=  0.00005981 RMS(Int)=  0.07234582
 Iteration 94 RMS(Cart)=  0.00005929 RMS(Int)=  0.71986310
 Iteration 95 RMS(Cart)=  0.00008293 RMS(Int)=  0.07227815
 Iteration 96 RMS(Cart)=  0.00005826 RMS(Int)=  0.07222512
 Iteration 97 RMS(Cart)=  0.00005774 RMS(Int)=  0.72001900
 Iteration 98 RMS(Cart)=  0.00008171 RMS(Int)=  0.07215593
 Iteration 99 RMS(Cart)=  0.00005682 RMS(Int)=  0.72009863
 Iteration100 RMS(Cart)=  0.00008089 RMS(Int)=  0.07209386
 New curvilinear step not converged.
 ITry= 2 IFail=1 DXMaxC= 6.22D-01 DCOld= 1.00D+10 DXMaxT= 1.20D+00 DXLimC= 3.00D+00 Rises=F
 Iteration  1 RMS(Cart)=  0.14525329 RMS(Int)=  0.10247438
 Iteration  2 RMS(Cart)=  0.00209977 RMS(Int)=  0.10062883
 Iteration  3 RMS(Cart)=  0.00200713 RMS(Int)=  0.09886220
 Iteration  4 RMS(Cart)=  0.00192189 RMS(Int)=  0.09716848
 Iteration  5 RMS(Cart)=  0.00184316 RMS(Int)=  0.09554235
 Iteration  6 RMS(Cart)=  0.00177021 RMS(Int)=  0.09397912
 Iteration  7 RMS(Cart)=  0.00170239 RMS(Int)=  0.09247458
 Iteration  8 RMS(Cart)=  0.00163918 RMS(Int)=  0.09102494
 Iteration  9 RMS(Cart)=  0.00158012 RMS(Int)=  0.08962680
 Iteration 10 RMS(Cart)=  0.00152480 RMS(Int)=  0.08827706
 Iteration 11 RMS(Cart)=  0.00146605 RMS(Int)=  0.08698098
 Iteration 12 RMS(Cart)=  0.00141005 RMS(Int)=  0.08573637
 Iteration 13 RMS(Cart)=  0.00135584 RMS(Int)=  0.08454296
 Iteration 14 RMS(Cart)=  0.00130167 RMS(Int)=  0.08340307
 Iteration 15 RMS(Cart)=  0.00125116 RMS(Int)=  0.08231283
 Iteration 16 RMS(Cart)=  0.00120398 RMS(Int)=  0.08126878
 Iteration 17 RMS(Cart)=  0.00115980 RMS(Int)=  0.08026776
 Iteration 18 RMS(Cart)=  0.00111835 RMS(Int)=  0.07930695
 Iteration 19 RMS(Cart)=  0.00107939 RMS(Int)=  0.07838377
 Iteration 20 RMS(Cart)=  0.00104270 RMS(Int)=  0.07749586
 Iteration 21 RMS(Cart)=  0.00100809 RMS(Int)=  0.07664110
 Iteration 22 RMS(Cart)=  0.00097539 RMS(Int)=  0.07581751
 Iteration 23 RMS(Cart)=  0.00094445 RMS(Int)=  0.07502330
 Iteration 24 RMS(Cart)=  0.00091513 RMS(Int)=  0.07425683
 Iteration 25 RMS(Cart)=  0.00088730 RMS(Int)=  0.07351656
 Iteration 26 RMS(Cart)=  0.00086085 RMS(Int)=  0.07280109
 Iteration 27 RMS(Cart)=  0.00083569 RMS(Int)=  0.07210914
 Iteration 28 RMS(Cart)=  0.00081171 RMS(Int)=  0.07143949
 Iteration 29 RMS(Cart)=  0.00078884 RMS(Int)=  0.07079105
 Iteration 30 RMS(Cart)=  0.00076698 RMS(Int)=  0.07016277
 Iteration 31 RMS(Cart)=  0.00074608 RMS(Int)=  0.06955371
 Iteration 32 RMS(Cart)=  0.00072605 RMS(Int)=  0.06896298
 Iteration 33 RMS(Cart)=  0.00070683 RMS(Int)=  0.06838974
 Iteration 34 RMS(Cart)=  0.00068836 RMS(Int)=  0.06783325
 Iteration 35 RMS(Cart)=  0.00005770 RMS(Int)=  0.06778680
 Iteration 36 RMS(Cart)=  0.00005721 RMS(Int)=  0.06774076
 Iteration 37 RMS(Cart)=  0.00005673 RMS(Int)=  0.06769511
 Iteration 38 RMS(Cart)=  0.00005625 RMS(Int)=  0.06764986
 Iteration 39 RMS(Cart)=  0.00005578 RMS(Int)=  0.06760500
 Iteration 40 RMS(Cart)=  0.00005531 RMS(Int)=  0.06756053
 Iteration 41 RMS(Cart)=  0.00005485 RMS(Int)=  0.06751645
 Iteration 42 RMS(Cart)=  0.00005439 RMS(Int)=  0.06747274
 Iteration 43 RMS(Cart)=  0.00005394 RMS(Int)=  0.06742940
 Iteration 44 RMS(Cart)=  0.00005349 RMS(Int)=  0.06738644
 Iteration 45 RMS(Cart)=  0.00005305 RMS(Int)=  0.06734385
 Iteration 46 RMS(Cart)=  0.00005261 RMS(Int)=  0.06730161
 Iteration 47 RMS(Cart)=  0.00005218 RMS(Int)=  0.06725974
 Iteration 48 RMS(Cart)=  0.00005175 RMS(Int)=  0.06721822
 Iteration 49 RMS(Cart)=  0.00005132 RMS(Int)=  0.06717706
 Iteration 50 RMS(Cart)=  0.00005090 RMS(Int)=  0.06713624
 Iteration 51 RMS(Cart)=  0.00005048 RMS(Int)=  0.06709576
 Iteration 52 RMS(Cart)=  0.00005007 RMS(Int)=  0.06705563
 Iteration 53 RMS(Cart)=  0.00004966 RMS(Int)=  0.06701584
 Iteration 54 RMS(Cart)=  0.00004925 RMS(Int)=  0.06697638
 Iteration 55 RMS(Cart)=  0.00004885 RMS(Int)=  0.06693724
 Iteration 56 RMS(Cart)=  0.00004846 RMS(Int)=  0.06689844
 Iteration 57 RMS(Cart)=  0.00004806 RMS(Int)=  0.06685996
 Iteration 58 RMS(Cart)=  0.00004767 RMS(Int)=  0.06682180
 Iteration 59 RMS(Cart)=  0.00004729 RMS(Int)=  0.06678396
 Iteration 60 RMS(Cart)=  0.00004691 RMS(Int)=  0.06674643
 Iteration 61 RMS(Cart)=  0.00004653 RMS(Int)=  0.06670921
 Iteration 62 RMS(Cart)=  0.00004615 RMS(Int)=  0.06667230
 Iteration 63 RMS(Cart)=  0.00004578 RMS(Int)=  0.06663570
 Iteration 64 RMS(Cart)=  0.00004542 RMS(Int)=  0.06659939
 Iteration 65 RMS(Cart)=  0.00004505 RMS(Int)=  0.06656339
 Iteration 66 RMS(Cart)=  0.00004469 RMS(Int)=  0.06652768
 Iteration 67 RMS(Cart)=  0.00004434 RMS(Int)=  0.06649226
 Iteration 68 RMS(Cart)=  0.00004398 RMS(Int)=  0.06645713
 Iteration 69 RMS(Cart)=  0.00004363 RMS(Int)=  0.06642229
 Iteration 70 RMS(Cart)=  0.00004329 RMS(Int)=  0.06638773
 Iteration 71 RMS(Cart)=  0.00004294 RMS(Int)=  0.06635346
 Iteration 72 RMS(Cart)=  0.00004260 RMS(Int)=  0.06631946
 Iteration 73 RMS(Cart)=  0.00004227 RMS(Int)=  0.06628574
 Iteration 74 RMS(Cart)=  0.00004193 RMS(Int)=  0.06625229
 Iteration 75 RMS(Cart)=  0.00004160 RMS(Int)=  0.06621911
 Iteration 76 RMS(Cart)=  0.00004127 RMS(Int)=  0.06618620
 Iteration 77 RMS(Cart)=  0.00004095 RMS(Int)=  0.06615355
 Iteration 78 RMS(Cart)=  0.00004063 RMS(Int)=  0.06612117
 Iteration 79 RMS(Cart)=  0.00004031 RMS(Int)=  0.06608905
 Iteration 80 RMS(Cart)=  0.00004000 RMS(Int)=  0.06605718
 Iteration 81 RMS(Cart)=  0.00003968 RMS(Int)=  0.06602557
 Iteration 82 RMS(Cart)=  0.00003937 RMS(Int)=  0.06599421
 Iteration 83 RMS(Cart)=  0.00003907 RMS(Int)=  0.06596310
 Iteration 84 RMS(Cart)=  0.00003876 RMS(Int)=  0.06593224
 Iteration 85 RMS(Cart)=  0.00003846 RMS(Int)=  0.06590163
 Iteration 86 RMS(Cart)=  0.00003816 RMS(Int)=  0.06587126
 Iteration 87 RMS(Cart)=  0.00003787 RMS(Int)=  0.06584113
 Iteration 88 RMS(Cart)=  0.00003757 RMS(Int)=  0.06581123
 Iteration 89 RMS(Cart)=  0.00003728 RMS(Int)=  0.06578158
 Iteration 90 RMS(Cart)=  0.00003700 RMS(Int)=  0.06575216
 Iteration 91 RMS(Cart)=  0.00003671 RMS(Int)=  0.06572297
 Iteration 92 RMS(Cart)=  0.00003643 RMS(Int)=  0.06569401
 Iteration 93 RMS(Cart)=  0.00003615 RMS(Int)=  0.06566528
 Iteration 94 RMS(Cart)=  0.00003587 RMS(Int)=  0.06563677
 Iteration 95 RMS(Cart)=  0.00003560 RMS(Int)=  0.06560849
 Iteration 96 RMS(Cart)=  0.00003532 RMS(Int)=  0.06558042
 Iteration 97 RMS(Cart)=  0.00003505 RMS(Int)=  0.06555258
 Iteration 98 RMS(Cart)=  0.00003479 RMS(Int)=  0.06552495
 Iteration 99 RMS(Cart)=  0.00003452 RMS(Int)=  0.06549754
 Iteration100 RMS(Cart)=  0.00003426 RMS(Int)=  0.06547035
 New curvilinear step not converged.
 ITry= 3 IFail=1 DXMaxC= 6.09D-01 DCOld= 1.00D+10 DXMaxT= 1.20D+00 DXLimC= 3.00D+00 Rises=F
 Iteration  1 RMS(Cart)=  0.14399807 RMS(Int)=  0.09349293
 Iteration  2 RMS(Cart)=  0.00189214 RMS(Int)=  0.09179292
 Iteration  3 RMS(Cart)=  0.00181465 RMS(Int)=  0.09016063
 Iteration  4 RMS(Cart)=  0.00174302 RMS(Int)=  0.08859118
 Iteration  5 RMS(Cart)=  0.00167659 RMS(Int)=  0.08708024
 Iteration  6 RMS(Cart)=  0.00161478 RMS(Int)=  0.08562397
 Iteration  7 RMS(Cart)=  0.00155709 RMS(Int)=  0.08421890
 Iteration  8 RMS(Cart)=  0.00149765 RMS(Int)=  0.08286863
 Iteration  9 RMS(Cart)=  0.00143938 RMS(Int)=  0.08157300
 Iteration 10 RMS(Cart)=  0.00138335 RMS(Int)=  0.08033132
 Iteration 11 RMS(Cart)=  0.00132729 RMS(Int)=  0.07914652
 Iteration 12 RMS(Cart)=  0.00127516 RMS(Int)=  0.07801436
 Iteration 13 RMS(Cart)=  0.00122656 RMS(Int)=  0.07693105
 Iteration 14 RMS(Cart)=  0.00118114 RMS(Int)=  0.07589315
 Iteration 15 RMS(Cart)=  0.00113861 RMS(Int)=  0.07489760
 Iteration 16 RMS(Cart)=  0.00109870 RMS(Int)=  0.07394161
 Iteration 17 RMS(Cart)=  0.00106117 RMS(Int)=  0.07302264
 Iteration 18 RMS(Cart)=  0.00102582 RMS(Int)=  0.07213839
 Iteration 19 RMS(Cart)=  0.00099247 RMS(Int)=  0.07128677
 Iteration 20 RMS(Cart)=  0.00096095 RMS(Int)=  0.07046584
 Iteration 21 RMS(Cart)=  0.00093112 RMS(Int)=  0.06967384
 Iteration 22 RMS(Cart)=  0.00090285 RMS(Int)=  0.06890916
 Iteration 23 RMS(Cart)=  0.00087601 RMS(Int)=  0.06817028
 Iteration 24 RMS(Cart)=  0.00085051 RMS(Int)=  0.06745585
 Iteration 25 RMS(Cart)=  0.00082624 RMS(Int)=  0.06676457
 Iteration 26 RMS(Cart)=  0.00080312 RMS(Int)=  0.06609526
 Iteration 27 RMS(Cart)=  0.00078108 RMS(Int)=  0.06544684
 Iteration 28 RMS(Cart)=  0.00076002 RMS(Int)=  0.06481827
 Iteration 29 RMS(Cart)=  0.00073990 RMS(Int)=  0.06420861
 Iteration 30 RMS(Cart)=  0.00072064 RMS(Int)=  0.06361698
 Iteration 31 RMS(Cart)=  0.00070220 RMS(Int)=  0.06304254
 Iteration 32 RMS(Cart)=  0.00068452 RMS(Int)=  0.06248454
 Iteration 33 RMS(Cart)=  0.00066755 RMS(Int)=  0.06194223
 Iteration 34 RMS(Cart)=  0.00065124 RMS(Int)=  0.06141496
 Iteration 35 RMS(Cart)=  0.00063556 RMS(Int)=  0.06090210
 Iteration 36 RMS(Cart)=  0.00062046 RMS(Int)=  0.06040303
 Iteration 37 RMS(Cart)=  0.00060591 RMS(Int)=  0.05991722
 Iteration 38 RMS(Cart)=  0.00002193 RMS(Int)=  0.05989972
 Iteration 39 RMS(Cart)=  0.00002178 RMS(Int)=  0.05988233
 Iteration 40 RMS(Cart)=  0.00002163 RMS(Int)=  0.05986506
 Iteration 41 RMS(Cart)=  0.00002148 RMS(Int)=  0.05984792
 Iteration 42 RMS(Cart)=  0.00002134 RMS(Int)=  0.05983089
 Iteration 43 RMS(Cart)=  0.00002119 RMS(Int)=  0.05981397
 Iteration 44 RMS(Cart)=  0.00002105 RMS(Int)=  0.05979718
 Iteration 45 RMS(Cart)=  0.00002090 RMS(Int)=  0.05978050
 Iteration 46 RMS(Cart)=  0.00002076 RMS(Int)=  0.05976394
 Iteration 47 RMS(Cart)=  0.00002062 RMS(Int)=  0.05974749
 Iteration 48 RMS(Cart)=  0.00002048 RMS(Int)=  0.05973115
 Iteration 49 RMS(Cart)=  0.00002034 RMS(Int)=  0.05971492
 Iteration 50 RMS(Cart)=  0.00002021 RMS(Int)=  0.05969881
 Iteration 51 RMS(Cart)=  0.00002007 RMS(Int)=  0.05968281
 Iteration 52 RMS(Cart)=  0.00001994 RMS(Int)=  0.05966691
 Iteration 53 RMS(Cart)=  0.00001980 RMS(Int)=  0.05965113
 Iteration 54 RMS(Cart)=  0.00001967 RMS(Int)=  0.05963545
 Iteration 55 RMS(Cart)=  0.00001954 RMS(Int)=  0.05961988
 Iteration 56 RMS(Cart)=  0.00001940 RMS(Int)=  0.05960442
 Iteration 57 RMS(Cart)=  0.00001927 RMS(Int)=  0.05958906
 Iteration 58 RMS(Cart)=  0.00001914 RMS(Int)=  0.05957381
 Iteration 59 RMS(Cart)=  0.00001902 RMS(Int)=  0.05955866
 Iteration 60 RMS(Cart)=  0.00001889 RMS(Int)=  0.05954361
 Iteration 61 RMS(Cart)=  0.00001876 RMS(Int)=  0.05952867
 Iteration 62 RMS(Cart)=  0.00001864 RMS(Int)=  0.05951382
 Iteration 63 RMS(Cart)=  0.00001851 RMS(Int)=  0.05949908
 Iteration 64 RMS(Cart)=  0.00001839 RMS(Int)=  0.05948444
 Iteration 65 RMS(Cart)=  0.00001826 RMS(Int)=  0.05946990
 Iteration 66 RMS(Cart)=  0.00001814 RMS(Int)=  0.05945545
 Iteration 67 RMS(Cart)=  0.00001802 RMS(Int)=  0.05944111
 Iteration 68 RMS(Cart)=  0.00001790 RMS(Int)=  0.05942686
 Iteration 69 RMS(Cart)=  0.00001778 RMS(Int)=  0.05941271
 Iteration 70 RMS(Cart)=  0.00001766 RMS(Int)=  0.05939865
 Iteration 71 RMS(Cart)=  0.00001755 RMS(Int)=  0.05938469
 Iteration 72 RMS(Cart)=  0.00001743 RMS(Int)=  0.05937082
 Iteration 73 RMS(Cart)=  0.00001731 RMS(Int)=  0.05935704
 Iteration 74 RMS(Cart)=  0.00001720 RMS(Int)=  0.05934336
 Iteration 75 RMS(Cart)=  0.00001708 RMS(Int)=  0.05932977
 Iteration 76 RMS(Cart)=  0.00001697 RMS(Int)=  0.05931627
 Iteration 77 RMS(Cart)=  0.00001686 RMS(Int)=  0.05930287
 Iteration 78 RMS(Cart)=  0.00001675 RMS(Int)=  0.05928955
 Iteration 79 RMS(Cart)=  0.00001664 RMS(Int)=  0.05927632
 Iteration 80 RMS(Cart)=  0.00001653 RMS(Int)=  0.05926318
 Iteration 81 RMS(Cart)=  0.00001642 RMS(Int)=  0.05925013
 Iteration 82 RMS(Cart)=  0.00001631 RMS(Int)=  0.05923716
 Iteration 83 RMS(Cart)=  0.00001620 RMS(Int)=  0.05922429
 Iteration 84 RMS(Cart)=  0.00001609 RMS(Int)=  0.05921149
 Iteration 85 RMS(Cart)=  0.00001599 RMS(Int)=  0.05919879
 Iteration 86 RMS(Cart)=  0.00001588 RMS(Int)=  0.05918617
 Iteration 87 RMS(Cart)=  0.00001578 RMS(Int)=  0.05917363
 Iteration 88 RMS(Cart)=  0.00001567 RMS(Int)=  0.05916118
 Iteration 89 RMS(Cart)=  0.00001557 RMS(Int)=  0.05914881
 Iteration 90 RMS(Cart)=  0.00001547 RMS(Int)=  0.05913652
 Iteration 91 RMS(Cart)=  0.00001537 RMS(Int)=  0.05912431
 Iteration 92 RMS(Cart)=  0.00001527 RMS(Int)=  0.05911219
 Iteration 93 RMS(Cart)=  0.00001517 RMS(Int)=  0.05910014
 Iteration 94 RMS(Cart)=  0.00001507 RMS(Int)=  0.05908818
 Iteration 95 RMS(Cart)=  0.00001497 RMS(Int)=  0.05907629
 Iteration 96 RMS(Cart)=  0.00001487 RMS(Int)=  0.05906449
 Iteration 97 RMS(Cart)=  0.00001477 RMS(Int)=  0.05905276
 Iteration 98 RMS(Cart)=  0.00001468 RMS(Int)=  0.05904111
 Iteration 99 RMS(Cart)=  0.00001458 RMS(Int)=  0.05902954
 Iteration100 RMS(Cart)=  0.00001448 RMS(Int)=  0.05901804
 New curvilinear step not converged.
 ITry= 4 IFail=1 DXMaxC= 5.91D-01 DCOld= 1.00D+10 DXMaxT= 1.20D+00 DXLimC= 3.00D+00 Rises=F
 Iteration  1 RMS(Cart)=  0.14278871 RMS(Int)=  0.08469940
 Iteration  2 RMS(Cart)=  0.00171056 RMS(Int)=  0.08312520
 Iteration  3 RMS(Cart)=  0.00164534 RMS(Int)=  0.08160974
 Iteration  4 RMS(Cart)=  0.00158484 RMS(Int)=  0.08014898
 Iteration  5 RMS(Cart)=  0.00152430 RMS(Int)=  0.07874470
 Iteration  6 RMS(Cart)=  0.00146351 RMS(Int)=  0.07739878
 Iteration  7 RMS(Cart)=  0.00140535 RMS(Int)=  0.07611027
 Iteration  8 RMS(Cart)=  0.00134735 RMS(Int)=  0.07488243
 Iteration  9 RMS(Cart)=  0.00129360 RMS(Int)=  0.07371052
 Iteration 10 RMS(Cart)=  0.00124363 RMS(Int)=  0.07259035
 Iteration 11 RMS(Cart)=  0.00119706 RMS(Int)=  0.07151816
 Iteration 12 RMS(Cart)=  0.00115353 RMS(Int)=  0.07049058
 Iteration 13 RMS(Cart)=  0.00111277 RMS(Int)=  0.06950460
 Iteration 14 RMS(Cart)=  0.00107452 RMS(Int)=  0.06855747
 Iteration 15 RMS(Cart)=  0.00103854 RMS(Int)=  0.06764671
 Iteration 16 RMS(Cart)=  0.00100464 RMS(Int)=  0.06677006
 Iteration 17 RMS(Cart)=  0.00097265 RMS(Int)=  0.06592546
 Iteration 18 RMS(Cart)=  0.00094241 RMS(Int)=  0.06511103
 Iteration 19 RMS(Cart)=  0.00091377 RMS(Int)=  0.06432503
 Iteration 20 RMS(Cart)=  0.00088662 RMS(Int)=  0.06356588
 Iteration 21 RMS(Cart)=  0.00086085 RMS(Int)=  0.06283211
 Iteration 22 RMS(Cart)=  0.00083635 RMS(Int)=  0.06212237
 Iteration 23 RMS(Cart)=  0.00081302 RMS(Int)=  0.06143541
 Iteration 24 RMS(Cart)=  0.00079080 RMS(Int)=  0.06077007
 Iteration 25 RMS(Cart)=  0.00076960 RMS(Int)=  0.06012528
 Iteration 26 RMS(Cart)=  0.00074935 RMS(Int)=  0.05950004
 Iteration 27 RMS(Cart)=  0.00072999 RMS(Int)=  0.05889341
 Iteration 28 RMS(Cart)=  0.00071147 RMS(Int)=  0.05830452
 Iteration 29 RMS(Cart)=  0.00069372 RMS(Int)=  0.05773257
 Iteration 30 RMS(Cart)=  0.00067671 RMS(Int)=  0.05717679
 Iteration 31 RMS(Cart)=  0.00066039 RMS(Int)=  0.05663647
 Iteration 32 RMS(Cart)=  0.00064472 RMS(Int)=  0.05611095
 Iteration 33 RMS(Cart)=  0.00062965 RMS(Int)=  0.05559959
 Iteration 34 RMS(Cart)=  0.00061516 RMS(Int)=  0.05510182
 Iteration 35 RMS(Cart)=  0.00060120 RMS(Int)=  0.05461707
 Iteration 36 RMS(Cart)=  0.00058776 RMS(Int)=  0.05414483
 Iteration 37 RMS(Cart)=  0.00057480 RMS(Int)=  0.05368461
 Iteration 38 RMS(Cart)=  0.00056229 RMS(Int)=  0.05323594
 Iteration 39 RMS(Cart)=  0.00055021 RMS(Int)=  0.05279838
 Iteration 40 RMS(Cart)=  0.00053853 RMS(Int)=  0.05237153
 New curvilinear step failed, DQL= 4.44D+00 SP=-9.23D-04.
 ITry= 5 IFail=1 DXMaxC= 5.75D-01 DCOld= 1.00D+10 DXMaxT= 1.20D+00 DXLimC= 3.00D+00 Rises=F
 Iteration  1 RMS(Cart)=  0.14162653 RMS(Int)=  0.07615828
 Iteration  2 RMS(Cart)=  0.00155107 RMS(Int)=  0.07469455
 Iteration  3 RMS(Cart)=  0.00148674 RMS(Int)=  0.07329431
 Iteration  4 RMS(Cart)=  0.00142562 RMS(Int)=  0.07195628
 Iteration  5 RMS(Cart)=  0.00136511 RMS(Int)=  0.07068375
 Iteration  6 RMS(Cart)=  0.00130932 RMS(Int)=  0.06947130
 Iteration  7 RMS(Cart)=  0.00125770 RMS(Int)=  0.06831413
 Iteration  8 RMS(Cart)=  0.00120976 RMS(Int)=  0.06720805
 Iteration  9 RMS(Cart)=  0.00116512 RMS(Int)=  0.06614928
 Iteration 10 RMS(Cart)=  0.00112343 RMS(Int)=  0.06513450
 Iteration 11 RMS(Cart)=  0.00108440 RMS(Int)=  0.06416067
 Iteration 12 RMS(Cart)=  0.00104778 RMS(Int)=  0.06322510
 Iteration 13 RMS(Cart)=  0.00101334 RMS(Int)=  0.06232532
 Iteration 14 RMS(Cart)=  0.00098089 RMS(Int)=  0.06145911
 Iteration 15 RMS(Cart)=  0.00095026 RMS(Int)=  0.06062444
 Iteration 16 RMS(Cart)=  0.00092131 RMS(Int)=  0.05981945
 Iteration 17 RMS(Cart)=  0.00089389 RMS(Int)=  0.05904244
 Iteration 18 RMS(Cart)=  0.00086789 RMS(Int)=  0.05829184
 Iteration 19 RMS(Cart)=  0.00084319 RMS(Int)=  0.05756623
 Iteration 20 RMS(Cart)=  0.00081971 RMS(Int)=  0.05686427
 Iteration 21 RMS(Cart)=  0.00079735 RMS(Int)=  0.05618474
 Iteration 22 RMS(Cart)=  0.00077603 RMS(Int)=  0.05552650
 Iteration 23 RMS(Cart)=  0.00075569 RMS(Int)=  0.05488850
 Iteration 24 RMS(Cart)=  0.00073626 RMS(Int)=  0.05426974
 Iteration 25 RMS(Cart)=  0.00071768 RMS(Int)=  0.05366933
 Iteration 26 RMS(Cart)=  0.00069989 RMS(Int)=  0.05308641
 Iteration 27 RMS(Cart)=  0.00068284 RMS(Int)=  0.05252017
 Iteration 28 RMS(Cart)=  0.00066650 RMS(Int)=  0.05196989
 Iteration 29 RMS(Cart)=  0.00065081 RMS(Int)=  0.05143485
 Iteration 30 RMS(Cart)=  0.00063574 RMS(Int)=  0.05091440
 Iteration 31 RMS(Cart)=  0.00062037 RMS(Int)=  0.05040820
 Iteration 32 RMS(Cart)=  0.00060320 RMS(Int)=  0.04991638
 Iteration 33 RMS(Cart)=  0.00058679 RMS(Int)=  0.04943831
 Iteration 34 RMS(Cart)=  0.00057108 RMS(Int)=  0.04897339
 Iteration 35 RMS(Cart)=  0.00055605 RMS(Int)=  0.04852105
 Iteration 36 RMS(Cart)=  0.00054164 RMS(Int)=  0.04808077
 Iteration 37 RMS(Cart)=  0.00052783 RMS(Int)=  0.04765206
 Iteration 38 RMS(Cart)=  0.00051458 RMS(Int)=  0.04723444
 Iteration 39 RMS(Cart)=  0.00050185 RMS(Int)=  0.04682747
 Iteration 40 RMS(Cart)=  0.00048962 RMS(Int)=  0.04643073
 Iteration 41 RMS(Cart)=  0.00047787 RMS(Int)=  0.04604383
 Iteration 42 RMS(Cart)=  0.00046655 RMS(Int)=  0.04566639
 Iteration 43 RMS(Cart)=  0.00045566 RMS(Int)=  0.04529805
 Iteration 44 RMS(Cart)=  0.00044517 RMS(Int)=  0.04493849
 Iteration 45 RMS(Cart)=  0.00043505 RMS(Int)=  0.04458737
 Iteration 46 RMS(Cart)=  0.00042530 RMS(Int)=  0.04424441
 New curvilinear step failed, DQL= 4.44D+00 SP=-4.97D-03.
 ITry= 6 IFail=1 DXMaxC= 5.66D-01 DCOld= 1.00D+10 DXMaxT= 1.20D+00 DXLimC= 3.00D+00 Rises=F
 Iteration  1 RMS(Cart)=  0.14045723 RMS(Int)=  0.06797797
 Iteration  2 RMS(Cart)=  0.00138652 RMS(Int)=  0.06665327
 Iteration  3 RMS(Cart)=  0.00132736 RMS(Int)=  0.06539471
 Iteration  4 RMS(Cart)=  0.00127308 RMS(Int)=  0.06419651
 Iteration  5 RMS(Cart)=  0.00122302 RMS(Int)=  0.06305369
 Iteration  6 RMS(Cart)=  0.00117667 RMS(Int)=  0.06196187
 Iteration  7 RMS(Cart)=  0.00113360 RMS(Int)=  0.06091719
 Iteration  8 RMS(Cart)=  0.00109345 RMS(Int)=  0.05991625
 Iteration  9 RMS(Cart)=  0.00105591 RMS(Int)=  0.05895598
 Iteration 10 RMS(Cart)=  0.00102072 RMS(Int)=  0.05803365
 Iteration 11 RMS(Cart)=  0.00098765 RMS(Int)=  0.05714679
 Iteration 12 RMS(Cart)=  0.00095652 RMS(Int)=  0.05629318
 Iteration 13 RMS(Cart)=  0.00092715 RMS(Int)=  0.05547077
 Iteration 14 RMS(Cart)=  0.00089305 RMS(Int)=  0.05467973
 Iteration 15 RMS(Cart)=  0.00085988 RMS(Int)=  0.05391853
 Iteration 16 RMS(Cart)=  0.00082868 RMS(Int)=  0.05318540
 Iteration 17 RMS(Cart)=  0.00079929 RMS(Int)=  0.05247871
 Iteration 18 RMS(Cart)=  0.00077157 RMS(Int)=  0.05179696
 Iteration 19 RMS(Cart)=  0.00074540 RMS(Int)=  0.05113877
 Iteration 20 RMS(Cart)=  0.00072064 RMS(Int)=  0.05050287
 Iteration 21 RMS(Cart)=  0.00069720 RMS(Int)=  0.04988806
 Iteration 22 RMS(Cart)=  0.00067498 RMS(Int)=  0.04929326
 Iteration 23 RMS(Cart)=  0.00065389 RMS(Int)=  0.04871745
 Iteration 24 RMS(Cart)=  0.00063386 RMS(Int)=  0.04815967
 Iteration 25 RMS(Cart)=  0.00061481 RMS(Int)=  0.04761905
 Iteration 26 RMS(Cart)=  0.00059667 RMS(Int)=  0.04709475
 Iteration 27 RMS(Cart)=  0.00057939 RMS(Int)=  0.04658602
 Iteration 28 RMS(Cart)=  0.00056291 RMS(Int)=  0.04609213
 Iteration 29 RMS(Cart)=  0.00054717 RMS(Int)=  0.04561241
 Iteration 30 RMS(Cart)=  0.00053214 RMS(Int)=  0.04514622
 Iteration 31 RMS(Cart)=  0.00051777 RMS(Int)=  0.04469297
 Iteration 32 RMS(Cart)=  0.00050402 RMS(Int)=  0.04425210
 Iteration 33 RMS(Cart)=  0.00049086 RMS(Int)=  0.04382309
 Iteration 34 RMS(Cart)=  0.00047824 RMS(Int)=  0.04340544
 Iteration 35 RMS(Cart)=  0.00046614 RMS(Int)=  0.04299868
 Iteration 36 RMS(Cart)=  0.00045452 RMS(Int)=  0.04260238
 Iteration 37 RMS(Cart)=  0.00044337 RMS(Int)=  0.04221612
 Iteration 38 RMS(Cart)=  0.00043266 RMS(Int)=  0.04183950
 Iteration 39 RMS(Cart)=  0.00042235 RMS(Int)=  0.04147216
 Iteration 40 RMS(Cart)=  0.00041244 RMS(Int)=  0.04111373
 Iteration 41 RMS(Cart)=  0.00040290 RMS(Int)=  0.04076390
 Iteration 42 RMS(Cart)=  0.00039371 RMS(Int)=  0.04042233
 Iteration 43 RMS(Cart)=  0.00038485 RMS(Int)=  0.04008872
 Iteration 44 RMS(Cart)=  0.00037631 RMS(Int)=  0.03976280
 Iteration 45 RMS(Cart)=  0.00036807 RMS(Int)=  0.03944429
 Iteration 46 RMS(Cart)=  0.00036012 RMS(Int)=  0.03913293
 Iteration 47 RMS(Cart)=  0.00035244 RMS(Int)=  0.03882848
 Iteration 48 RMS(Cart)=  0.00034503 RMS(Int)=  0.03853069
 Iteration 49 RMS(Cart)=  0.00033786 RMS(Int)=  0.03823935
 Iteration 50 RMS(Cart)=  0.00033092 RMS(Int)=  0.03795424
 Iteration 51 RMS(Cart)=  0.00032421 RMS(Int)=  0.03767516
 Iteration 52 RMS(Cart)=  0.00031772 RMS(Int)=  0.03740192
 Iteration 53 RMS(Cart)=  0.00031143 RMS(Int)=  0.03713432
 Iteration 54 RMS(Cart)=  0.00030534 RMS(Int)=  0.03687219
 Iteration 55 RMS(Cart)=  0.00029944 RMS(Int)=  0.03661536
 Iteration 56 RMS(Cart)=  0.00029372 RMS(Int)=  0.03636366
 Iteration 57 RMS(Cart)=  0.00028817 RMS(Int)=  0.03611694
 Iteration 58 RMS(Cart)=  0.00028279 RMS(Int)=  0.03587505
 Iteration 59 RMS(Cart)=  0.00027756 RMS(Int)=  0.03563785
 Iteration 60 RMS(Cart)=  0.00027249 RMS(Int)=  0.03540520
 Iteration 61 RMS(Cart)=  0.00026756 RMS(Int)=  0.03517697
 Iteration 62 RMS(Cart)=  0.00026277 RMS(Int)=  0.03495303
 Iteration 63 RMS(Cart)=  0.00025812 RMS(Int)=  0.03473325
 Iteration 64 RMS(Cart)=  0.00025360 RMS(Int)=  0.03451753
 Iteration 65 RMS(Cart)=  0.00024920 RMS(Int)=  0.03430575
 Iteration 66 RMS(Cart)=  0.00024491 RMS(Int)=  0.03409780
 Iteration 67 RMS(Cart)=  0.00024075 RMS(Int)=  0.03389358
 New curvilinear step failed, DQL= 4.44D+00 SP=-1.05D-02.
 ITry= 7 IFail=1 DXMaxC= 5.60D-01 DCOld= 1.00D+10 DXMaxT= 1.20D+00 DXLimC= 3.00D+00 Rises=F
 Iteration  1 RMS(Cart)=  0.13848968 RMS(Int)=  0.06041114
 Iteration  2 RMS(Cart)=  0.00122856 RMS(Int)=  0.05922383
 Iteration  3 RMS(Cart)=  0.00116718 RMS(Int)=  0.05809629
 Iteration  4 RMS(Cart)=  0.00111076 RMS(Int)=  0.05702374
 Iteration  5 RMS(Cart)=  0.00105873 RMS(Int)=  0.05600191
 Iteration  6 RMS(Cart)=  0.00101064 RMS(Int)=  0.05502696
 Iteration  7 RMS(Cart)=  0.00096606 RMS(Int)=  0.05409548
 Iteration  8 RMS(Cart)=  0.00092466 RMS(Int)=  0.05320440
 Iteration  9 RMS(Cart)=  0.00088611 RMS(Int)=  0.05235092
 Iteration 10 RMS(Cart)=  0.00085015 RMS(Int)=  0.05153253
 Iteration 11 RMS(Cart)=  0.00081654 RMS(Int)=  0.05074695
 Iteration 12 RMS(Cart)=  0.00078507 RMS(Int)=  0.04999209
 Iteration 13 RMS(Cart)=  0.00075555 RMS(Int)=  0.04926605
 Iteration 14 RMS(Cart)=  0.00072782 RMS(Int)=  0.04856709
 Iteration 15 RMS(Cart)=  0.00070172 RMS(Int)=  0.04789362
 Iteration 16 RMS(Cart)=  0.00067712 RMS(Int)=  0.04724417
 Iteration 17 RMS(Cart)=  0.00065391 RMS(Int)=  0.04661739
 Iteration 18 RMS(Cart)=  0.00063198 RMS(Int)=  0.04601204
 Iteration 19 RMS(Cart)=  0.00061122 RMS(Int)=  0.04542696
 Iteration 20 RMS(Cart)=  0.00059156 RMS(Int)=  0.04486108
 Iteration 21 RMS(Cart)=  0.00057292 RMS(Int)=  0.04431342
 Iteration 22 RMS(Cart)=  0.00055521 RMS(Int)=  0.04378306
 Iteration 23 RMS(Cart)=  0.00053839 RMS(Int)=  0.04326914
 Iteration 24 RMS(Cart)=  0.00052238 RMS(Int)=  0.04277086
 Iteration 25 RMS(Cart)=  0.00050713 RMS(Int)=  0.04228748
 Iteration 26 RMS(Cart)=  0.00049259 RMS(Int)=  0.04181830
 Iteration 27 RMS(Cart)=  0.00047873 RMS(Int)=  0.04136267
 Iteration 28 RMS(Cart)=  0.00046548 RMS(Int)=  0.04091997
 Iteration 29 RMS(Cart)=  0.00045282 RMS(Int)=  0.04048965
 Iteration 30 RMS(Cart)=  0.00044072 RMS(Int)=  0.04007115
 Iteration 31 RMS(Cart)=  0.00042913 RMS(Int)=  0.03966398
 Iteration 32 RMS(Cart)=  0.00041802 RMS(Int)=  0.03926766
 Iteration 33 RMS(Cart)=  0.00040738 RMS(Int)=  0.03888173
 Iteration 34 RMS(Cart)=  0.00039716 RMS(Int)=  0.03850578
 Iteration 35 RMS(Cart)=  0.00038736 RMS(Int)=  0.03813940
 Iteration 36 RMS(Cart)=  0.00037794 RMS(Int)=  0.03778222
 Iteration 37 RMS(Cart)=  0.00036889 RMS(Int)=  0.03743388
 Iteration 38 RMS(Cart)=  0.00036019 RMS(Int)=  0.03709404
 Iteration 39 RMS(Cart)=  0.00035181 RMS(Int)=  0.03676239
 Iteration 40 RMS(Cart)=  0.00034374 RMS(Int)=  0.03643861
 Iteration 41 RMS(Cart)=  0.00033596 RMS(Int)=  0.03612242
 Iteration 42 RMS(Cart)=  0.00032847 RMS(Int)=  0.03581354
 Iteration 43 RMS(Cart)=  0.00032124 RMS(Int)=  0.03551172
 Iteration 44 RMS(Cart)=  0.00031427 RMS(Int)=  0.03521671
 Iteration 45 RMS(Cart)=  0.00030754 RMS(Int)=  0.03492826
 Iteration 46 RMS(Cart)=  0.00030103 RMS(Int)=  0.03464617
 Iteration 47 RMS(Cart)=  0.00029475 RMS(Int)=  0.03437020
 Iteration 48 RMS(Cart)=  0.00028867 RMS(Int)=  0.03410016
 Iteration 49 RMS(Cart)=  0.00028279 RMS(Int)=  0.03383585
 Iteration 50 RMS(Cart)=  0.00027711 RMS(Int)=  0.03357709
 Iteration 51 RMS(Cart)=  0.00027160 RMS(Int)=  0.03332370
 Iteration 52 RMS(Cart)=  0.00026627 RMS(Int)=  0.03307550
 Iteration 53 RMS(Cart)=  0.00026110 RMS(Int)=  0.03283235
 Iteration 54 RMS(Cart)=  0.00025610 RMS(Int)=  0.03259406
 Iteration 55 RMS(Cart)=  0.00025124 RMS(Int)=  0.03236051
 Iteration 56 RMS(Cart)=  0.00024653 RMS(Int)=  0.03213155
 Iteration 57 RMS(Cart)=  0.00024197 RMS(Int)=  0.03190704
 Iteration 58 RMS(Cart)=  0.00023753 RMS(Int)=  0.03168684
 Iteration 59 RMS(Cart)=  0.00023323 RMS(Int)=  0.03147084
 Iteration 60 RMS(Cart)=  0.00022905 RMS(Int)=  0.03125891
 Iteration 61 RMS(Cart)=  0.00022498 RMS(Int)=  0.03105093
 Iteration 62 RMS(Cart)=  0.00022103 RMS(Int)=  0.03084680
 Iteration 63 RMS(Cart)=  0.00021720 RMS(Int)=  0.03064640
 Iteration 64 RMS(Cart)=  0.00021346 RMS(Int)=  0.03044964
 Iteration 65 RMS(Cart)=  0.00020983 RMS(Int)=  0.03025640
 Iteration 66 RMS(Cart)=  0.00020630 RMS(Int)=  0.03006660
 Iteration 67 RMS(Cart)=  0.00020286 RMS(Int)=  0.02988015
 Iteration 68 RMS(Cart)=  0.00019951 RMS(Int)=  0.02969695
 Iteration 69 RMS(Cart)=  0.00019625 RMS(Int)=  0.02951692
 Iteration 70 RMS(Cart)=  0.00019307 RMS(Int)=  0.02933998
 Iteration 71 RMS(Cart)=  0.00018998 RMS(Int)=  0.02916605
 Iteration 72 RMS(Cart)=  0.00018696 RMS(Int)=  0.02899504
 Iteration 73 RMS(Cart)=  0.00018402 RMS(Int)=  0.02882689
 Iteration 74 RMS(Cart)=  0.00018115 RMS(Int)=  0.02866153
 Iteration 75 RMS(Cart)=  0.00017835 RMS(Int)=  0.02849888
 Iteration 76 RMS(Cart)=  0.00017562 RMS(Int)=  0.02833888
 Iteration 77 RMS(Cart)=  0.00017296 RMS(Int)=  0.02818147
 Iteration 78 RMS(Cart)=  0.00017036 RMS(Int)=  0.02802657
 Iteration 79 RMS(Cart)=  0.00016782 RMS(Int)=  0.02787414
 Iteration 80 RMS(Cart)=  0.00016534 RMS(Int)=  0.02772411
 Iteration 81 RMS(Cart)=  0.00016292 RMS(Int)=  0.02757642
 Iteration 82 RMS(Cart)=  0.00016056 RMS(Int)=  0.02743103
 Iteration 83 RMS(Cart)=  0.00015825 RMS(Int)=  0.02728787
 Iteration 84 RMS(Cart)=  0.00015599 RMS(Int)=  0.02714690
 Iteration 85 RMS(Cart)=  0.00015378 RMS(Int)=  0.02700806
 Iteration 86 RMS(Cart)=  0.00015162 RMS(Int)=  0.02687132
 Iteration 87 RMS(Cart)=  0.00014951 RMS(Int)=  0.02673662
 Iteration 88 RMS(Cart)=  0.00014745 RMS(Int)=  0.02660391
 Iteration 89 RMS(Cart)=  0.00014543 RMS(Int)=  0.02647316
 Iteration 90 RMS(Cart)=  0.00014346 RMS(Int)=  0.02634431
 Iteration 91 RMS(Cart)=  0.00014152 RMS(Int)=  0.02621733
 Iteration 92 RMS(Cart)=  0.00013963 RMS(Int)=  0.02609219
 Iteration 93 RMS(Cart)=  0.00013778 RMS(Int)=  0.02596883
 Iteration 94 RMS(Cart)=  0.00013596 RMS(Int)=  0.02584722
 Iteration 95 RMS(Cart)=  0.00013419 RMS(Int)=  0.02572733
 Iteration 96 RMS(Cart)=  0.00013245 RMS(Int)=  0.02560911
 Iteration 97 RMS(Cart)=  0.00013074 RMS(Int)=  0.02549254
 Iteration 98 RMS(Cart)=  0.00012907 RMS(Int)=  0.02537759
 Iteration 99 RMS(Cart)=  0.00012744 RMS(Int)=  0.02526420
 Iteration100 RMS(Cart)=  0.00012583 RMS(Int)=  0.02515237
 New curvilinear step not converged.
 ITry= 8 IFail=1 DXMaxC= 5.42D-01 DCOld= 1.00D+10 DXMaxT= 1.20D+00 DXLimC= 3.00D+00 Rises=F
 Iteration  1 RMS(Cart)=  0.13559315 RMS(Int)=  0.05353822
 Iteration  2 RMS(Cart)=  0.00115270 RMS(Int)=  0.05232062
 Iteration  3 RMS(Cart)=  0.00108336 RMS(Int)=  0.05117693
 Iteration  4 RMS(Cart)=  0.00102076 RMS(Int)=  0.05009996
 Iteration  5 RMS(Cart)=  0.00096401 RMS(Int)=  0.04908349
 Iteration  6 RMS(Cart)=  0.00091238 RMS(Int)=  0.04812206
 Iteration  7 RMS(Cart)=  0.00086522 RMS(Int)=  0.04721091
 Iteration  8 RMS(Cart)=  0.00082202 RMS(Int)=  0.04634582
 Iteration  9 RMS(Cart)=  0.00078232 RMS(Int)=  0.04552306
 Iteration 10 RMS(Cart)=  0.00074574 RMS(Int)=  0.04473931
 Iteration 11 RMS(Cart)=  0.00071193 RMS(Int)=  0.04399161
 Iteration 12 RMS(Cart)=  0.00068062 RMS(Int)=  0.04327730
 Iteration 13 RMS(Cart)=  0.00065155 RMS(Int)=  0.04259400
 Iteration 14 RMS(Cart)=  0.00062449 RMS(Int)=  0.04193954
 Iteration 15 RMS(Cart)=  0.00059927 RMS(Int)=  0.04131199
 Iteration 16 RMS(Cart)=  0.00057570 RMS(Int)=  0.04070955
 Iteration 17 RMS(Cart)=  0.00055365 RMS(Int)=  0.04013064
 Iteration 18 RMS(Cart)=  0.00053297 RMS(Int)=  0.03957378
 Iteration 19 RMS(Cart)=  0.00051354 RMS(Int)=  0.03903763
 Iteration 20 RMS(Cart)=  0.00049527 RMS(Int)=  0.03852095
 Iteration 21 RMS(Cart)=  0.00047806 RMS(Int)=  0.03802262
 Iteration 22 RMS(Cart)=  0.00046183 RMS(Int)=  0.03754159
 Iteration 23 RMS(Cart)=  0.00044649 RMS(Int)=  0.03707691
 Iteration 24 RMS(Cart)=  0.00043198 RMS(Int)=  0.03662770
 Iteration 25 RMS(Cart)=  0.00041824 RMS(Int)=  0.03619312
 Iteration 26 RMS(Cart)=  0.00040521 RMS(Int)=  0.03577243
 Iteration 27 RMS(Cart)=  0.00039285 RMS(Int)=  0.03536492
 Iteration 28 RMS(Cart)=  0.00038110 RMS(Int)=  0.03496992
 Iteration 29 RMS(Cart)=  0.00036992 RMS(Int)=  0.03458684
 Iteration 30 RMS(Cart)=  0.00035927 RMS(Int)=  0.03421509
 Iteration 31 RMS(Cart)=  0.00034913 RMS(Int)=  0.03385415
 Iteration 32 RMS(Cart)=  0.00033945 RMS(Int)=  0.03350351
 Iteration 33 RMS(Cart)=  0.00033020 RMS(Int)=  0.03316272
 Iteration 34 RMS(Cart)=  0.00032137 RMS(Int)=  0.03283133
 Iteration 35 RMS(Cart)=  0.00031292 RMS(Int)=  0.03250893
 Iteration 36 RMS(Cart)=  0.00030483 RMS(Int)=  0.03219515
 Iteration 37 RMS(Cart)=  0.00029709 RMS(Int)=  0.03188960
 Iteration 38 RMS(Cart)=  0.00028966 RMS(Int)=  0.03159196
 Iteration 39 RMS(Cart)=  0.00028254 RMS(Int)=  0.03130190
 Iteration 40 RMS(Cart)=  0.00027570 RMS(Int)=  0.03101912
 Iteration 41 RMS(Cart)=  0.00026913 RMS(Int)=  0.03074332
 Iteration 42 RMS(Cart)=  0.00026281 RMS(Int)=  0.03047424
 Iteration 43 RMS(Cart)=  0.00025673 RMS(Int)=  0.03021163
 Iteration 44 RMS(Cart)=  0.00025089 RMS(Int)=  0.02995522
 Iteration 45 RMS(Cart)=  0.00024526 RMS(Int)=  0.02970481
 Iteration 46 RMS(Cart)=  0.00023983 RMS(Int)=  0.02946016
 Iteration 47 RMS(Cart)=  0.00023460 RMS(Int)=  0.02922107
 Iteration 48 RMS(Cart)=  0.00022955 RMS(Int)=  0.02898734
 Iteration 49 RMS(Cart)=  0.00022468 RMS(Int)=  0.02875878
 Iteration 50 RMS(Cart)=  0.00021998 RMS(Int)=  0.02853522
 Iteration 51 RMS(Cart)=  0.00021544 RMS(Int)=  0.02831648
 Iteration 52 RMS(Cart)=  0.00021105 RMS(Int)=  0.02810240
 Iteration 53 RMS(Cart)=  0.00020680 RMS(Int)=  0.02789283
 Iteration 54 RMS(Cart)=  0.00020269 RMS(Int)=  0.02768762
 Iteration 55 RMS(Cart)=  0.00019872 RMS(Int)=  0.02748663
 Iteration 56 RMS(Cart)=  0.00019487 RMS(Int)=  0.02728972
 Iteration 57 RMS(Cart)=  0.00019114 RMS(Int)=  0.02709677
 Iteration 58 RMS(Cart)=  0.00018753 RMS(Int)=  0.02690765
 Iteration 59 RMS(Cart)=  0.00018402 RMS(Int)=  0.02672224
 Iteration 60 RMS(Cart)=  0.00018063 RMS(Int)=  0.02654043
 Iteration 61 RMS(Cart)=  0.00017733 RMS(Int)=  0.02636211
 Iteration 62 RMS(Cart)=  0.00017413 RMS(Int)=  0.02618719
 Iteration 63 RMS(Cart)=  0.00017103 RMS(Int)=  0.02601555
 Iteration 64 RMS(Cart)=  0.00016801 RMS(Int)=  0.02584711
 Iteration 65 RMS(Cart)=  0.00016508 RMS(Int)=  0.02568177
 Iteration 66 RMS(Cart)=  0.00016224 RMS(Int)=  0.02551944
 Iteration 67 RMS(Cart)=  0.00015947 RMS(Int)=  0.02536004
 Iteration 68 RMS(Cart)=  0.00015677 RMS(Int)=  0.02520350
 Iteration 69 RMS(Cart)=  0.00015416 RMS(Int)=  0.02504972
 Iteration 70 RMS(Cart)=  0.00015161 RMS(Int)=  0.02489864
 Iteration 71 RMS(Cart)=  0.00014913 RMS(Int)=  0.02475018
 Iteration 72 RMS(Cart)=  0.00014671 RMS(Int)=  0.02460427
 Iteration 73 RMS(Cart)=  0.00014436 RMS(Int)=  0.02446085
 Iteration 74 RMS(Cart)=  0.00014207 RMS(Int)=  0.02431985
 Iteration 75 RMS(Cart)=  0.00013984 RMS(Int)=  0.02418121
 Iteration 76 RMS(Cart)=  0.00013766 RMS(Int)=  0.02404487
 Iteration 77 RMS(Cart)=  0.00013554 RMS(Int)=  0.02391077
 Iteration 78 RMS(Cart)=  0.00013347 RMS(Int)=  0.02377885
 Iteration 79 RMS(Cart)=  0.00013145 RMS(Int)=  0.02364907
 Iteration 80 RMS(Cart)=  0.00012948 RMS(Int)=  0.02352136
 Iteration 81 RMS(Cart)=  0.00012756 RMS(Int)=  0.02339568
 Iteration 82 RMS(Cart)=  0.00012568 RMS(Int)=  0.02327197
 Iteration 83 RMS(Cart)=  0.00012385 RMS(Int)=  0.02315020
 Iteration 84 RMS(Cart)=  0.00012206 RMS(Int)=  0.02303032
 Iteration 85 RMS(Cart)=  0.00012032 RMS(Int)=  0.02291227
 Iteration 86 RMS(Cart)=  0.00011861 RMS(Int)=  0.02279602
 Iteration 87 RMS(Cart)=  0.00011694 RMS(Int)=  0.02268153
 Iteration 88 RMS(Cart)=  0.00011531 RMS(Int)=  0.02256876
 Iteration 89 RMS(Cart)=  0.00011371 RMS(Int)=  0.02245766
 Iteration 90 RMS(Cart)=  0.00011216 RMS(Int)=  0.02234821
 Iteration 91 RMS(Cart)=  0.00011063 RMS(Int)=  0.02224036
 Iteration 92 RMS(Cart)=  0.00010914 RMS(Int)=  0.02213408
 Iteration 93 RMS(Cart)=  0.00010768 RMS(Int)=  0.02202933
 Iteration 94 RMS(Cart)=  0.00010625 RMS(Int)=  0.02192608
 Iteration 95 RMS(Cart)=  0.00010485 RMS(Int)=  0.02182430
 Iteration 96 RMS(Cart)=  0.00010349 RMS(Int)=  0.02172396
 Iteration 97 RMS(Cart)=  0.00010215 RMS(Int)=  0.02162503
 Iteration 98 RMS(Cart)=  0.00010083 RMS(Int)=  0.02152747
 Iteration 99 RMS(Cart)=  0.00009955 RMS(Int)=  0.02143126
 Iteration100 RMS(Cart)=  0.00009829 RMS(Int)=  0.02133637
 New curvilinear step not converged.
 ITry= 9 IFail=1 DXMaxC= 5.02D-01 DCOld= 1.00D+10 DXMaxT= 1.20D+00 DXLimC= 3.00D+00 Rises=F
 Iteration  1 RMS(Cart)=  0.13270460 RMS(Int)=  0.04712989
 Iteration  2 RMS(Cart)=  0.02551696 RMS(Int)=  0.01753992
 Iteration  3 RMS(Cart)=  0.01173000 RMS(Int)=  0.00843920
 Iteration  4 RMS(Cart)=  0.00103564 RMS(Int)=  0.00812184
 Iteration  5 RMS(Cart)=  0.00004779 RMS(Int)=  0.00812158
 Iteration  6 RMS(Cart)=  0.00000132 RMS(Int)=  0.00812158
 Iteration  7 RMS(Cart)=  0.00000003 RMS(Int)=  0.00812158
 ITry=10 IFail=0 DXMaxC= 4.94D-01 DCOld= 1.00D+10 DXMaxT= 1.20D+00 DXLimC= 3.00D+00 Rises=F
 Variable       Old X    -DE/DX   Delta X   Delta X   Delta X     New X
                                 (Linear)    (Quad)   (Total)
    R1        2.02529  -0.00318   0.01070   0.00624   0.01133   2.03662
    R2        2.07582  -0.00605   0.02313   0.00948   0.02408   2.09990
    R3        2.78098  -0.00903   0.02785   0.01198   0.02905   2.81003
    R4        2.02841  -0.00313   0.01095   0.00658   0.01161   2.04002
    R5        2.05678  -0.00187  -0.00555  -0.00604  -0.00616   2.05063
    R6        2.73877  -0.00428   0.05616   0.02504   0.05866   2.79744
    R7        2.44385  -0.00550   0.14201   0.04594   0.14660   2.59045
    R8        2.43661  -0.01314   0.20427   0.05919   0.21019   2.64680
    R9        1.87009  -0.00280  -0.00066  -0.00253  -0.00091   1.86918
   R10        1.87122  -0.00312  -0.00039  -0.00293  -0.00068   1.87054
    A1        1.31958   0.01963   0.00411   0.09989   0.04692   1.36649
    A2        1.68107   0.00017   0.04004   0.02133   0.07269   1.75376
    A3        2.34617  -0.02247  -0.13441  -0.22365  -0.16278   2.18339
    A4        2.81377   0.06178   0.26551   0.44403   0.29169   3.10545
    A5        1.33707   0.01534   0.01805   0.08249   0.02176   1.35883
    A6        1.72123  -0.00445   0.05890   0.00649   0.05278   1.77402
    A7        2.08583  -0.00268  -0.01666  -0.02126  -0.02004   2.06579
    A8        2.05519   0.00005  -0.00736  -0.00549  -0.00932   2.04587
    A9        2.13764   0.00258   0.01843   0.02375   0.01918   2.15682
   A10        2.02403   0.00168  -0.00892  -0.00251  -0.01202   2.01201
   A11        1.98514   0.00132   0.00870   0.00275   0.00611   1.99125
   A12        2.27084  -0.00289   0.01120   0.00351   0.00867   2.27951
   A13        2.13434  -0.00807   0.03744  -0.01216   0.03622   2.17056
   A14        2.13405  -0.00764   0.07592   0.00786   0.07670   2.21075
    D1       -0.03995  -0.01556  -0.20652  -0.20106  -0.22376  -0.26370
    D2       -3.08204  -0.01518  -0.13114  -0.16952  -0.14646   3.05468
    D3       -1.14263   0.00150  -0.05805  -0.00391  -0.05726  -1.19989
    D4        2.09846   0.00188   0.01733   0.02763   0.02003   2.11850
    D5       -2.42774   0.00968  -0.09551   0.02707  -0.09499  -2.52272
    D6        0.81335   0.01005  -0.02013   0.05862  -0.01769   0.79566
    D7       -0.16051   0.00043  -0.03981  -0.00978  -0.04195  -0.20246
    D8        3.05789  -0.00070  -0.14026  -0.05520  -0.14615   2.91175
    D9        3.08373   0.00114   0.03931   0.02557   0.04223   3.12597
   D10        0.01895   0.00002  -0.06114  -0.01984  -0.06196  -0.04301
   D11        3.06075   0.00030   0.23093   0.07896   0.23891  -2.98352
   D12       -0.17281   0.00193   0.35058   0.13323   0.36382   0.19101
   D13       -3.05906  -0.00072  -0.24802  -0.08954  -0.25628   2.96784
   D14        0.17286  -0.00234  -0.36428  -0.14261  -0.37923  -0.20637
         Item               Value     Threshold  Converged?
 Maximum Force            0.061782     0.000450     NO 
 RMS     Force            0.012751     0.000300     NO 
 Maximum Displacement     0.494077     0.001800     NO 
 RMS     Displacement     0.159481     0.001200     NO 
 Predicted change in Energy=-9.049498D-03
 GradGradGradGradGradGradGradGradGradGradGradGradGradGradGradGradGradGrad

                          Input orientation:                          
 ---------------------------------------------------------------------
 Center     Atomic      Atomic             Coordinates (Angstroms)
 Number     Number       Type             X           Y           Z
 ---------------------------------------------------------------------
      1          7           0        1.340529   -0.048839   -0.581682
      2          1           0        2.083142   -0.774977   -0.294015
      3          1           0        2.246981    0.341158   -1.092612
      4          6           0        0.154816   -0.570710    0.148330
      5          1           0        0.193773   -1.582661    0.538170
      6          6           0       -1.083048    0.239464    0.096163
      7          8           0       -0.934196    1.503780   -0.412222
      8          1           0       -1.636338    2.200152   -0.391405
      9          8           0       -2.225957   -0.433163    0.546813
     10          1           0        1.339650    0.989098   -0.284918
     11          1           0       -3.115355   -0.035504    0.721838
 ---------------------------------------------------------------------
                    Distance matrix (angstroms):
                    1          2          3          4          5
     1  N    0.000000
     2  H    1.077731   0.000000
     3  H    1.111217   1.382157   0.000000
     4  C    1.487004   1.988929   2.597806   0.000000
     5  H    2.218496   2.216890   3.252106   1.085144   0.000000
     6  C    2.533045   3.347550   3.537319   1.480341   2.268432
     7  O    2.759296   3.782993   3.454636   2.409082   3.420772
     8  H    3.735760   4.763970   4.362077   3.343235   4.303846
     9  O    3.760455   4.403653   4.826434   2.417806   2.678901
    10  H    1.079530   1.914374   1.376753   2.006125   2.933334
    11  H    4.642655   5.348191   5.673514   3.362941   3.657561
                    6          7          8          9         10
     6  C    0.000000
     7  O    1.370806   0.000000
     8  H    2.094791   0.989126   0.000000
     9  O    1.400626   2.517964   2.856965   0.000000
    10  H    2.564496   2.334840   3.214730   3.927868   0.000000
    11  H    2.144143   2.900508   2.902579   0.989846   4.680858
                   11
    11  H    0.000000
 Stoichiometry    C2H6NO2(2+,2)
 Framework group  C1[X(C2H6NO2)]
 Deg. of freedom    27
 Full point group                 C1      NOp   1
 Largest Abelian subgroup         C1      NOp   1
 Largest concise Abelian subgroup C1      NOp   1
                         Standard orientation:                         
 ---------------------------------------------------------------------
 Center     Atomic      Atomic             Coordinates (Angstroms)
 Number     Number       Type             X           Y           Z
 ---------------------------------------------------------------------
      1          7           0        1.919327   -0.072393   -0.114988
      2          1           0        2.620432   -0.864424    0.091511
      3          1           0        2.892338    0.449545   -0.240015
      4          6           0        0.633055   -0.786487    0.101244
      5          1           0        0.645765   -1.870841    0.140652
      6          6           0       -0.608650    0.015277    0.019056
      7          8           0       -0.427839    1.373935   -0.002455
      8          1           0       -1.159001    2.035745    0.073580
      9          8           0       -1.779160   -0.749948   -0.058970
     10          1           0        1.783316    0.810039    0.491805
     11          1           0       -2.708569   -0.417946    0.016983
 ---------------------------------------------------------------------
 Rotational constants (GHZ):           8.8909962           3.5427393           2.5511752
 Standard basis: 6-31G(d) (6D, 7F)
 There are    87 symmetry adapted cartesian basis functions of A   symmetry.
 There are    87 symmetry adapted basis functions of A   symmetry.
    87 basis functions,   164 primitive gaussians,    87 cartesian basis functions
    20 alpha electrons       19 beta electrons
       nuclear repulsion energy       180.9039093794 Hartrees.
 NAtoms=   11 NActive=   11 NUniq=   11 SFac= 1.00D+00 NAtFMM=   60 NAOKFM=F Big=F
 Integral buffers will be    131072 words long.
 Raffenetti 2 integral format.
 Two-electron integral symmetry is turned on.
 One-electron integrals computed using PRISM.
 NBasis=    87 RedAO= T EigKep=  3.25D-03  NBF=    87
 NBsUse=    87 1.00D-06 EigRej= -1.00D+00 NBFU=    87
 Initial guess from the checkpoint file:  "glycine-rad_doubly_protonated.chk"
 B after Tr=    -0.000000   -0.000000    0.000000
         Rot=    0.999858    0.001243   -0.000643    0.016816 Ang=   1.93 deg.
 Initial guess <Sx>= 0.0000 <Sy>= 0.0000 <Sz>= 0.5000 <S**2>= 0.7541 S= 0.5021
 ExpMin= 1.61D-01 ExpMax= 5.48D+03 ExpMxC= 8.25D+02 IAcc=3 IRadAn=         5 AccDes= 0.00D+00
 Harris functional with IExCor=  402 and IRadAn=       5 diagonalized for initial guess.
 HarFok:  IExCor=  402 AccDes= 0.00D+00 IRadAn=         5 IDoV= 1 UseB2=F ITyADJ=14
 ICtDFT=  3500011 ScaDFX=  1.000000  1.000000  1.000000  1.000000
 FoFCou: FMM=F IPFlag=           0 FMFlag=      100000 FMFlg1=           0
         NFxFlg=           0 DoJE=T BraDBF=F KetDBF=T FulRan=T
         wScrn=  0.000000 ICntrl=       500 IOpCl=  0 I1Cent=   200000004 NGrid=           0
         NMat0=    1 NMatS0=      1 NMatT0=    0 NMatD0=    1 NMtDS0=    0 NMtDT0=    0
 Petite list used in FoFCou.
 Keep R1 and R2 ints in memory in canonical form, NReq=18299221.
 Requested convergence on RMS density matrix=1.00D-08 within 128 cycles.
 Requested convergence on MAX density matrix=1.00D-06.
 Requested convergence on             energy=1.00D-06.
 No special actions if energy rises.
 Integral accuracy reduced to 1.0D-05 until final iterations.
 Initial convergence to 1.0D-05 achieved.  Increase integral accuracy.
 SCF Done:  E(UB3LYP) =  -284.087454597     A.U. after   18 cycles
            NFock= 18  Conv=0.48D-08     -V/T= 2.0118
 <Sx>= 0.0000 <Sy>= 0.0000 <Sz>= 0.5000 <S**2>= 0.7545 S= 0.5023
 <L.S>=  0.00000000000    
 Annihilation of the first spin contaminant:
 S**2 before annihilation     0.7545,   after     0.7500
 Calling FoFJK, ICntrl=      2127 FMM=F ISym2X=0 I1Cent= 0 IOpClX= 1 NMat=1 NMatS=1 NMatT=0.
 ***** Axes restored to original set *****
 -------------------------------------------------------------------
 Center     Atomic                   Forces (Hartrees/Bohr)
 Number     Number              X              Y              Z
 -------------------------------------------------------------------
      1        7           0.044857771    0.014586382    0.038929253
      2        1          -0.010504708    0.019028573    0.028435598
      3        1          -0.040086739   -0.017154242   -0.052014590
      4        6          -0.029213172    0.020331417   -0.043663822
      5        1           0.000792491   -0.001908449   -0.001576849
      6        6          -0.064927328    0.016129738    0.003505051
      7        8           0.004647687   -0.067530595    0.027658476
      8        1          -0.007576143   -0.009717575    0.002856235
      9        8           0.091113948    0.031663783   -0.024796500
     10        1           0.004664018   -0.018851368    0.027093503
     11        1           0.006232174    0.013422335   -0.006426354
 -------------------------------------------------------------------
 Cartesian Forces:  Max     0.091113948 RMS     0.032142651

 GradGradGradGradGradGradGradGradGradGradGradGradGradGradGradGradGradGrad
 Berny optimization.
 Using GEDIIS/GDIIS optimizer.
 FormGI is forming the generalized inverse of G from B-inverse, IUseBI=4.
 Internal  Forces:  Max     0.111132147 RMS     0.031782754
 Search for a local minimum.
 Step number   5 out of a maximum of   48
 All quantities printed in internal units (Hartrees-Bohrs-Radians)
 Mixed Optimization -- RFO/linear search
 Update second derivatives using D2CorX and points    4    5
 DE= -1.11D-02 DEPred=-9.05D-03 R= 1.23D+00
 TightC=F SS=  1.41D+00  RLast= 8.45D-01 DXNew= 2.0251D+00 2.5344D+00
 Trust test= 1.23D+00 RLast= 8.45D-01 DXMaxT set to 2.03D+00
 ITU=  1  1  1  1  0
 Use linear search instead of GDIIS.
     Eigenvalues ---    0.00908   0.01297   0.01645   0.02046   0.02243
     Eigenvalues ---    0.02421   0.02531   0.05417   0.09358   0.15059
     Eigenvalues ---    0.15920   0.16002   0.16064   0.16484   0.22047
     Eigenvalues ---    0.24545   0.25078   0.37321   0.40893   0.42527
     Eigenvalues ---    0.47204   0.47681   0.47927   0.55441   0.55474
     Eigenvalues ---    0.65090   1.05572
 RFO step:  Lambda=-5.35346265D-02 EMin= 9.07777523D-03
 Quartic linear search produced a step of -0.09858.
 Iteration  1 RMS(Cart)=  0.00894723 RMS(Int)=  0.07392534
 Iteration  2 RMS(Cart)=  0.00040669 RMS(Int)=  0.07364638
 Iteration  3 RMS(Cart)=  0.00040006 RMS(Int)=  0.07337203
 Iteration  4 RMS(Cart)=  0.00039357 RMS(Int)=  0.07310221
 Iteration  5 RMS(Cart)=  0.00038721 RMS(Int)=  0.07283680
 Iteration  6 RMS(Cart)=  0.00038098 RMS(Int)=  0.07257572
 Iteration  7 RMS(Cart)=  0.00037487 RMS(Int)=  0.07231889
 Iteration  8 RMS(Cart)=  0.00036886 RMS(Int)=  0.07206622
 Iteration  9 RMS(Cart)=  0.00036296 RMS(Int)=  0.07181765
 Iteration 10 RMS(Cart)=  0.00035713 RMS(Int)=  0.07157311
 Iteration 11 RMS(Cart)=  0.00035135 RMS(Int)=  0.07133256
 Iteration 12 RMS(Cart)=  0.00034559 RMS(Int)=  0.07109596
 Iteration 13 RMS(Cart)=  0.00033976 RMS(Int)=  0.07086331
 Iteration 14 RMS(Cart)=  0.00033360 RMS(Int)=  0.07063451
 Iteration 15 RMS(Cart)=  0.00032565 RMS(Int)=  0.72242921
 New curvilinear step failed, DQL= 4.44D+00 SP=-6.79D-01.
 ITry= 1 IFail=1 DXMaxC= 5.71D-02 DCOld= 1.00D+10 DXMaxT= 2.03D+00 DXLimC= 3.00D+00 Rises=F
 Iteration  1 RMS(Cart)=  0.00841758 RMS(Int)=  0.06560891
 Iteration  2 RMS(Cart)=  0.00031905 RMS(Int)=  0.06539226
 Iteration  3 RMS(Cart)=  0.00031460 RMS(Int)=  0.06517868
 Iteration  4 RMS(Cart)=  0.00031024 RMS(Int)=  0.06496810
 Iteration  5 RMS(Cart)=  0.00030595 RMS(Int)=  0.06476047
 Iteration  6 RMS(Cart)=  0.00030175 RMS(Int)=  0.06455573
 Iteration  7 RMS(Cart)=  0.00029761 RMS(Int)=  0.06435384
 Iteration  8 RMS(Cart)=  0.00029355 RMS(Int)=  0.06415475
 Iteration  9 RMS(Cart)=  0.00028955 RMS(Int)=  0.06395840
 Iteration 10 RMS(Cart)=  0.00028562 RMS(Int)=  0.06376475
 Iteration 11 RMS(Cart)=  0.00028174 RMS(Int)=  0.06357376
 Iteration 12 RMS(Cart)=  0.00027792 RMS(Int)=  0.06338540
 Iteration 13 RMS(Cart)=  0.00027415 RMS(Int)=  0.06319962
 Iteration 14 RMS(Cart)=  0.00027041 RMS(Int)=  0.06301640
 Iteration 15 RMS(Cart)=  0.00026669 RMS(Int)=  0.06283571
 Iteration 16 RMS(Cart)=  0.00026298 RMS(Int)=  0.06265754
 Iteration 17 RMS(Cart)=  0.00025922 RMS(Int)=  0.06248190
 Iteration 18 RMS(Cart)=  0.00025531 RMS(Int)=  0.06230877
 Iteration 19 RMS(Cart)=  0.00025078 RMS(Int)=  0.72144654
 New curvilinear step failed, DQL= 4.44D+00 SP=-7.16D-01.
 ITry= 2 IFail=1 DXMaxC= 5.53D-02 DCOld= 1.00D+10 DXMaxT= 2.03D+00 DXLimC= 3.00D+00 Rises=F
 Iteration  1 RMS(Cart)=  0.00789710 RMS(Int)=  0.05731199
 Iteration  2 RMS(Cart)=  0.00024449 RMS(Int)=  0.05714797
 Iteration  3 RMS(Cart)=  0.00024161 RMS(Int)=  0.05698592
 Iteration  4 RMS(Cart)=  0.00023876 RMS(Int)=  0.05682580
 Iteration  5 RMS(Cart)=  0.00023596 RMS(Int)=  0.05666758
 Iteration  6 RMS(Cart)=  0.00023321 RMS(Int)=  0.05651124
 Iteration  7 RMS(Cart)=  0.00023050 RMS(Int)=  0.05635674
 Iteration  8 RMS(Cart)=  0.00022782 RMS(Int)=  0.05620406
 Iteration  9 RMS(Cart)=  0.00022519 RMS(Int)=  0.05605317
 Iteration 10 RMS(Cart)=  0.00022259 RMS(Int)=  0.05590404
 Iteration 11 RMS(Cart)=  0.00022004 RMS(Int)=  0.05575665
 Iteration 12 RMS(Cart)=  0.00021751 RMS(Int)=  0.05561098
 Iteration 13 RMS(Cart)=  0.00021502 RMS(Int)=  0.05546699
 Iteration 14 RMS(Cart)=  0.00021257 RMS(Int)=  0.05532466
 Iteration 15 RMS(Cart)=  0.00021015 RMS(Int)=  0.05518399
 Iteration 16 RMS(Cart)=  0.00020775 RMS(Int)=  0.05504493
 Iteration 17 RMS(Cart)=  0.00020538 RMS(Int)=  0.05490748
 Iteration 18 RMS(Cart)=  0.00020304 RMS(Int)=  0.05477161
 Iteration 19 RMS(Cart)=  0.00020072 RMS(Int)=  0.05463731
 Iteration 20 RMS(Cart)=  0.00019841 RMS(Int)=  0.05450458
 Iteration 21 RMS(Cart)=  0.00019611 RMS(Int)=  0.05437338
 Iteration 22 RMS(Cart)=  0.00019380 RMS(Int)=  0.05424374
 Iteration 23 RMS(Cart)=  0.00019147 RMS(Int)=  0.05411564
 Iteration 24 RMS(Cart)=  0.00018905 RMS(Int)=  0.05398909
 Iteration 25 RMS(Cart)=  0.00018638 RMS(Int)=  0.05386368
 Iteration 26 RMS(Cart)=  0.00018137 RMS(Int)=  0.72121984
 New curvilinear step failed, DQL= 4.44D+00 SP=-7.51D-01.
 ITry= 3 IFail=1 DXMaxC= 5.43D-02 DCOld= 1.00D+10 DXMaxT= 2.03D+00 DXLimC= 3.00D+00 Rises=F
 Iteration  1 RMS(Cart)=  0.00738775 RMS(Int)=  0.04904478
 Iteration  2 RMS(Cart)=  0.00018223 RMS(Int)=  0.04892432
 Iteration  3 RMS(Cart)=  0.00018041 RMS(Int)=  0.04880509
 Iteration  4 RMS(Cart)=  0.00017863 RMS(Int)=  0.04868705
 Iteration  5 RMS(Cart)=  0.00017686 RMS(Int)=  0.04857019
 Iteration  6 RMS(Cart)=  0.00017512 RMS(Int)=  0.04845451
 Iteration  7 RMS(Cart)=  0.00017340 RMS(Int)=  0.04833998
 Iteration  8 RMS(Cart)=  0.00017170 RMS(Int)=  0.04822659
 Iteration  9 RMS(Cart)=  0.00017002 RMS(Int)=  0.04811432
 Iteration 10 RMS(Cart)=  0.00016836 RMS(Int)=  0.04800316
 Iteration 11 RMS(Cart)=  0.00016673 RMS(Int)=  0.04789310
 Iteration 12 RMS(Cart)=  0.00016511 RMS(Int)=  0.04778412
 Iteration 13 RMS(Cart)=  0.00016351 RMS(Int)=  0.04767621
 Iteration 14 RMS(Cart)=  0.00016194 RMS(Int)=  0.04756936
 Iteration 15 RMS(Cart)=  0.00016038 RMS(Int)=  0.04746355
 Iteration 16 RMS(Cart)=  0.00015884 RMS(Int)=  0.04735876
 Iteration 17 RMS(Cart)=  0.00015732 RMS(Int)=  0.04725500
 Iteration 18 RMS(Cart)=  0.00015581 RMS(Int)=  0.04715225
 Iteration 19 RMS(Cart)=  0.00015433 RMS(Int)=  0.04705048
 Iteration 20 RMS(Cart)=  0.00015285 RMS(Int)=  0.04694971
 Iteration 21 RMS(Cart)=  0.00015140 RMS(Int)=  0.04684990
 Iteration 22 RMS(Cart)=  0.00014996 RMS(Int)=  0.04675106
 Iteration 23 RMS(Cart)=  0.00014853 RMS(Int)=  0.04665316
 Iteration 24 RMS(Cart)=  0.00014712 RMS(Int)=  0.04655622
 Iteration 25 RMS(Cart)=  0.00014572 RMS(Int)=  0.04646020
 Iteration 26 RMS(Cart)=  0.00014433 RMS(Int)=  0.04636511
 Iteration 27 RMS(Cart)=  0.00014296 RMS(Int)=  0.04627094
 Iteration 28 RMS(Cart)=  0.00014159 RMS(Int)=  0.04617767
 Iteration 29 RMS(Cart)=  0.00014023 RMS(Int)=  0.04608532
 Iteration 30 RMS(Cart)=  0.00013886 RMS(Int)=  0.04599386
 Iteration 31 RMS(Cart)=  0.00013750 RMS(Int)=  0.04590330
 Iteration 32 RMS(Cart)=  0.00013612 RMS(Int)=  0.04581365
 Iteration 33 RMS(Cart)=  0.00013471 RMS(Int)=  0.04572490
 Iteration 34 RMS(Cart)=  0.00013321 RMS(Int)=  0.04563704
 Iteration 35 RMS(Cart)=  0.00013136 RMS(Int)=  0.72072066
 New curvilinear step failed, DQL= 4.44D+00 SP=-7.82D-01.
 ITry= 4 IFail=1 DXMaxC= 5.24D-02 DCOld= 1.00D+10 DXMaxT= 2.03D+00 DXLimC= 3.00D+00 Rises=F
 Iteration  1 RMS(Cart)=  0.00689197 RMS(Int)=  0.04082567
 Iteration  2 RMS(Cart)=  0.00013479 RMS(Int)=  0.04073731
 Iteration  3 RMS(Cart)=  0.00013377 RMS(Int)=  0.04064961
 Iteration  4 RMS(Cart)=  0.00013277 RMS(Int)=  0.04056255
 Iteration  5 RMS(Cart)=  0.00013177 RMS(Int)=  0.04047615
 Iteration  6 RMS(Cart)=  0.00013079 RMS(Int)=  0.04039038
 Iteration  7 RMS(Cart)=  0.00012983 RMS(Int)=  0.04030523
 Iteration  8 RMS(Cart)=  0.00012887 RMS(Int)=  0.04022071
 Iteration  9 RMS(Cart)=  0.00012792 RMS(Int)=  0.04013681
 Iteration 10 RMS(Cart)=  0.00012699 RMS(Int)=  0.04005350
 Iteration 11 RMS(Cart)=  0.00012606 RMS(Int)=  0.03997080
 Iteration 12 RMS(Cart)=  0.00012515 RMS(Int)=  0.03988870
 Iteration 13 RMS(Cart)=  0.00012425 RMS(Int)=  0.03980717
 Iteration 14 RMS(Cart)=  0.00012335 RMS(Int)=  0.03972623
 Iteration 15 RMS(Cart)=  0.00012247 RMS(Int)=  0.03964586
 Iteration 16 RMS(Cart)=  0.00012160 RMS(Int)=  0.03956606
 Iteration 17 RMS(Cart)=  0.00012074 RMS(Int)=  0.03948682
 Iteration 18 RMS(Cart)=  0.00011988 RMS(Int)=  0.03940813
 Iteration 19 RMS(Cart)=  0.00011904 RMS(Int)=  0.03932999
 Iteration 20 RMS(Cart)=  0.00011821 RMS(Int)=  0.03925239
 Iteration 21 RMS(Cart)=  0.00011738 RMS(Int)=  0.03917533
 Iteration 22 RMS(Cart)=  0.00011656 RMS(Int)=  0.03909880
 Iteration 23 RMS(Cart)=  0.00011576 RMS(Int)=  0.03902279
 Iteration 24 RMS(Cart)=  0.00011496 RMS(Int)=  0.03894730
 Iteration 25 RMS(Cart)=  0.00011417 RMS(Int)=  0.03887233
 Iteration 26 RMS(Cart)=  0.00011338 RMS(Int)=  0.03879787
 Iteration 27 RMS(Cart)=  0.00011261 RMS(Int)=  0.03872390
 Iteration 28 RMS(Cart)=  0.00011184 RMS(Int)=  0.03865044
 Iteration 29 RMS(Cart)=  0.00011108 RMS(Int)=  0.03857747
 Iteration 30 RMS(Cart)=  0.00011033 RMS(Int)=  0.03850499
 Iteration 31 RMS(Cart)=  0.00010959 RMS(Int)=  0.03843300
 Iteration 32 RMS(Cart)=  0.00010885 RMS(Int)=  0.03836148
 Iteration 33 RMS(Cart)=  0.00010812 RMS(Int)=  0.03829044
 Iteration 34 RMS(Cart)=  0.00010739 RMS(Int)=  0.03821987
 Iteration 35 RMS(Cart)=  0.00010668 RMS(Int)=  0.03814976
 Iteration 36 RMS(Cart)=  0.00010596 RMS(Int)=  0.03808012
 Iteration 37 RMS(Cart)=  0.00010526 RMS(Int)=  0.03801094
 Iteration 38 RMS(Cart)=  0.00010455 RMS(Int)=  0.03794222
 Iteration 39 RMS(Cart)=  0.00010386 RMS(Int)=  0.03787394
 Iteration 40 RMS(Cart)=  0.00010316 RMS(Int)=  0.03780612
 Iteration 41 RMS(Cart)=  0.00010247 RMS(Int)=  0.03773875
 Iteration 42 RMS(Cart)=  0.00010178 RMS(Int)=  0.03767182
 Iteration 43 RMS(Cart)=  0.00010109 RMS(Int)=  0.03760533
 Iteration 44 RMS(Cart)=  0.00010040 RMS(Int)=  0.03753929
 Iteration 45 RMS(Cart)=  0.00009970 RMS(Int)=  0.03747370
 Iteration 46 RMS(Cart)=  0.00009899 RMS(Int)=  0.03740855
 Iteration 47 RMS(Cart)=  0.00009825 RMS(Int)=  0.03734386
 Iteration 48 RMS(Cart)=  0.00009743 RMS(Int)=  0.03727954
 Iteration 49 RMS(Cart)=  0.00009627 RMS(Int)=  0.72041532
 New curvilinear step failed, DQL= 4.44D+00 SP=-8.36D-01.
 ITry= 5 IFail=1 DXMaxC= 5.13D-02 DCOld= 1.00D+10 DXMaxT= 2.03D+00 DXLimC= 3.00D+00 Rises=F
 Iteration  1 RMS(Cart)=  0.00562734 RMS(Int)=  0.03312121
 Iteration  2 RMS(Cart)=  0.00010684 RMS(Int)=  0.03305109
 Iteration  3 RMS(Cart)=  0.00010616 RMS(Int)=  0.03298141
 Iteration  4 RMS(Cart)=  0.00010549 RMS(Int)=  0.03291218
 Iteration  5 RMS(Cart)=  0.00010482 RMS(Int)=  0.03284337
 Iteration  6 RMS(Cart)=  0.00010416 RMS(Int)=  0.03277499
 Iteration  7 RMS(Cart)=  0.00010351 RMS(Int)=  0.03270703
 Iteration  8 RMS(Cart)=  0.00010286 RMS(Int)=  0.03263950
 Iteration  9 RMS(Cart)=  0.00010223 RMS(Int)=  0.03257238
 Iteration 10 RMS(Cart)=  0.00010159 RMS(Int)=  0.03250567
 Iteration 11 RMS(Cart)=  0.00010097 RMS(Int)=  0.03243936
 Iteration 12 RMS(Cart)=  0.00010035 RMS(Int)=  0.03237346
 Iteration 13 RMS(Cart)=  0.00009974 RMS(Int)=  0.03230796
 Iteration 14 RMS(Cart)=  0.00009913 RMS(Int)=  0.03224285
 Iteration 15 RMS(Cart)=  0.00009853 RMS(Int)=  0.03217814
 Iteration 16 RMS(Cart)=  0.00009793 RMS(Int)=  0.03211381
 Iteration 17 RMS(Cart)=  0.00009734 RMS(Int)=  0.03204986
 Iteration 18 RMS(Cart)=  0.00009676 RMS(Int)=  0.03198629
 Iteration 19 RMS(Cart)=  0.00009618 RMS(Int)=  0.03192310
 Iteration 20 RMS(Cart)=  0.00009561 RMS(Int)=  0.03186028
 Iteration 21 RMS(Cart)=  0.00009504 RMS(Int)=  0.03179783
 Iteration 22 RMS(Cart)=  0.00009448 RMS(Int)=  0.03173575
 Iteration 23 RMS(Cart)=  0.00009393 RMS(Int)=  0.03167402
 Iteration 24 RMS(Cart)=  0.00009338 RMS(Int)=  0.03161266
 Iteration 25 RMS(Cart)=  0.00009283 RMS(Int)=  0.03155164
 Iteration 26 RMS(Cart)=  0.00009229 RMS(Int)=  0.03149098
 Iteration 27 RMS(Cart)=  0.00009176 RMS(Int)=  0.03143067
 Iteration 28 RMS(Cart)=  0.00009123 RMS(Int)=  0.03137070
 Iteration 29 RMS(Cart)=  0.00009070 RMS(Int)=  0.03131108
 Iteration 30 RMS(Cart)=  0.00009018 RMS(Int)=  0.03125179
 Iteration 31 RMS(Cart)=  0.00008967 RMS(Int)=  0.03119284
 Iteration 32 RMS(Cart)=  0.00008916 RMS(Int)=  0.03113422
 Iteration 33 RMS(Cart)=  0.00008865 RMS(Int)=  0.03107593
 Iteration 34 RMS(Cart)=  0.00008815 RMS(Int)=  0.03101797
 Iteration 35 RMS(Cart)=  0.00008765 RMS(Int)=  0.03096033
 Iteration 36 RMS(Cart)=  0.00008716 RMS(Int)=  0.03090301
 Iteration 37 RMS(Cart)=  0.00008667 RMS(Int)=  0.03084600
 Iteration 38 RMS(Cart)=  0.00008619 RMS(Int)=  0.03078932
 Iteration 39 RMS(Cart)=  0.00008571 RMS(Int)=  0.03073294
 Iteration 40 RMS(Cart)=  0.00008524 RMS(Int)=  0.03067688
 Iteration 41 RMS(Cart)=  0.00008477 RMS(Int)=  0.03062112
 Iteration 42 RMS(Cart)=  0.00008430 RMS(Int)=  0.03056566
 Iteration 43 RMS(Cart)=  0.00008384 RMS(Int)=  0.03051051
 Iteration 44 RMS(Cart)=  0.00008338 RMS(Int)=  0.03045565
 Iteration 45 RMS(Cart)=  0.00008292 RMS(Int)=  0.03040109
 Iteration 46 RMS(Cart)=  0.00008247 RMS(Int)=  0.03034682
 Iteration 47 RMS(Cart)=  0.00008203 RMS(Int)=  0.03029285
 Iteration 48 RMS(Cart)=  0.00008158 RMS(Int)=  0.03023916
 Iteration 49 RMS(Cart)=  0.00008114 RMS(Int)=  0.03018576
 Iteration 50 RMS(Cart)=  0.00008071 RMS(Int)=  0.03013265
 Iteration 51 RMS(Cart)=  0.00008028 RMS(Int)=  0.03007981
 Iteration 52 RMS(Cart)=  0.00007985 RMS(Int)=  0.03002726
 Iteration 53 RMS(Cart)=  0.00007942 RMS(Int)=  0.02997498
 Iteration 54 RMS(Cart)=  0.00007900 RMS(Int)=  0.02992298
 Iteration 55 RMS(Cart)=  0.00007858 RMS(Int)=  0.02987125
 Iteration 56 RMS(Cart)=  0.00007817 RMS(Int)=  0.02981979
 Iteration 57 RMS(Cart)=  0.00007776 RMS(Int)=  0.02976860
 Iteration 58 RMS(Cart)=  0.00007735 RMS(Int)=  0.02971768
 Iteration 59 RMS(Cart)=  0.00007694 RMS(Int)=  0.02966702
 Iteration 60 RMS(Cart)=  0.00007654 RMS(Int)=  0.02961662
 Iteration 61 RMS(Cart)=  0.00007614 RMS(Int)=  0.02956649
 Iteration 62 RMS(Cart)=  0.00007574 RMS(Int)=  0.02951661
 Iteration 63 RMS(Cart)=  0.00007534 RMS(Int)=  0.02946699
 Iteration 64 RMS(Cart)=  0.00007495 RMS(Int)=  0.02941763
 Iteration 65 RMS(Cart)=  0.00007456 RMS(Int)=  0.02936852
 Iteration 66 RMS(Cart)=  0.00007417 RMS(Int)=  0.02931966
 Iteration 67 RMS(Cart)=  0.00007379 RMS(Int)=  0.02927105
 Iteration 68 RMS(Cart)=  0.00007340 RMS(Int)=  0.02922270
 Iteration 69 RMS(Cart)=  0.00007302 RMS(Int)=  0.02917459
 Iteration 70 RMS(Cart)=  0.00007264 RMS(Int)=  0.02912673
 Iteration 71 RMS(Cart)=  0.00007226 RMS(Int)=  0.02907911
 Iteration 72 RMS(Cart)=  0.00007188 RMS(Int)=  0.02903175
 Iteration 73 RMS(Cart)=  0.00007150 RMS(Int)=  0.02898463
 Iteration 74 RMS(Cart)=  0.00007111 RMS(Int)=  0.02893775
 Iteration 75 RMS(Cart)=  0.00007072 RMS(Int)=  0.02889112
 Iteration 76 RMS(Cart)=  0.00007033 RMS(Int)=  0.02884474
 Iteration 77 RMS(Cart)=  0.00006991 RMS(Int)=  0.02879860
 Iteration 78 RMS(Cart)=  0.00006947 RMS(Int)=  0.02875267
 Iteration 79 RMS(Cart)=  0.00006889 RMS(Int)=  0.72010656
 New curvilinear step failed, DQL= 4.44D+00 SP=-8.93D-01.
 ITry= 6 IFail=1 DXMaxC= 5.09D-02 DCOld= 1.00D+10 DXMaxT= 2.03D+00 DXLimC= 3.00D+00 Rises=F
 Iteration  1 RMS(Cart)=  0.00432294 RMS(Int)=  0.02559930
 Iteration  2 RMS(Cart)=  0.00007593 RMS(Int)=  0.02554922
 Iteration  3 RMS(Cart)=  0.00007553 RMS(Int)=  0.02549939
 Iteration  4 RMS(Cart)=  0.00007514 RMS(Int)=  0.02544981
 Iteration  5 RMS(Cart)=  0.00007476 RMS(Int)=  0.02540049
 Iteration  6 RMS(Cart)=  0.00007437 RMS(Int)=  0.02535142
 Iteration  7 RMS(Cart)=  0.00007399 RMS(Int)=  0.02530260
 Iteration  8 RMS(Cart)=  0.00007361 RMS(Int)=  0.02525402
 Iteration  9 RMS(Cart)=  0.00007324 RMS(Int)=  0.02520569
 Iteration 10 RMS(Cart)=  0.00007287 RMS(Int)=  0.02515761
 Iteration 11 RMS(Cart)=  0.00007250 RMS(Int)=  0.02510976
 Iteration 12 RMS(Cart)=  0.00007213 RMS(Int)=  0.02506215
 Iteration 13 RMS(Cart)=  0.00007177 RMS(Int)=  0.02501478
 Iteration 14 RMS(Cart)=  0.00007141 RMS(Int)=  0.02496765
 Iteration 15 RMS(Cart)=  0.00007105 RMS(Int)=  0.02492075
 Iteration 16 RMS(Cart)=  0.00007070 RMS(Int)=  0.02487408
 Iteration 17 RMS(Cart)=  0.00007035 RMS(Int)=  0.02482764
 Iteration 18 RMS(Cart)=  0.00007000 RMS(Int)=  0.02478143
 Iteration 19 RMS(Cart)=  0.00006966 RMS(Int)=  0.02473544
 Iteration 20 RMS(Cart)=  0.00006932 RMS(Int)=  0.02468967
 Iteration 21 RMS(Cart)=  0.00006898 RMS(Int)=  0.02464413
 Iteration 22 RMS(Cart)=  0.00006864 RMS(Int)=  0.02459881
 Iteration 23 RMS(Cart)=  0.00006831 RMS(Int)=  0.02455371
 Iteration 24 RMS(Cart)=  0.00006797 RMS(Int)=  0.02450882
 Iteration 25 RMS(Cart)=  0.00006765 RMS(Int)=  0.02446415
 Iteration 26 RMS(Cart)=  0.00006732 RMS(Int)=  0.02441970
 Iteration 27 RMS(Cart)=  0.00006700 RMS(Int)=  0.02437545
 Iteration 28 RMS(Cart)=  0.00006668 RMS(Int)=  0.02433142
 Iteration 29 RMS(Cart)=  0.00006636 RMS(Int)=  0.02428759
 Iteration 30 RMS(Cart)=  0.00006604 RMS(Int)=  0.02424397
 Iteration 31 RMS(Cart)=  0.00006573 RMS(Int)=  0.02420056
 Iteration 32 RMS(Cart)=  0.00006542 RMS(Int)=  0.02415734
 Iteration 33 RMS(Cart)=  0.00006511 RMS(Int)=  0.02411434
 Iteration 34 RMS(Cart)=  0.00006480 RMS(Int)=  0.02407153
 Iteration 35 RMS(Cart)=  0.00006450 RMS(Int)=  0.02402892
 Iteration 36 RMS(Cart)=  0.00006420 RMS(Int)=  0.02398651
 Iteration 37 RMS(Cart)=  0.00006390 RMS(Int)=  0.02394429
 Iteration 38 RMS(Cart)=  0.00006360 RMS(Int)=  0.02390227
 Iteration 39 RMS(Cart)=  0.00006331 RMS(Int)=  0.02386044
 Iteration 40 RMS(Cart)=  0.00006301 RMS(Int)=  0.02381880
 Iteration 41 RMS(Cart)=  0.00006272 RMS(Int)=  0.02377736
 Iteration 42 RMS(Cart)=  0.00006243 RMS(Int)=  0.02373610
 Iteration 43 RMS(Cart)=  0.00006215 RMS(Int)=  0.02369503
 Iteration 44 RMS(Cart)=  0.00006187 RMS(Int)=  0.02365415
 Iteration 45 RMS(Cart)=  0.00006158 RMS(Int)=  0.02361345
 Iteration 46 RMS(Cart)=  0.00006130 RMS(Int)=  0.02357293
 Iteration 47 RMS(Cart)=  0.00006103 RMS(Int)=  0.02353259
 Iteration 48 RMS(Cart)=  0.00006075 RMS(Int)=  0.02349244
 Iteration 49 RMS(Cart)=  0.00006048 RMS(Int)=  0.02345246
 Iteration 50 RMS(Cart)=  0.00006021 RMS(Int)=  0.02341267
 Iteration 51 RMS(Cart)=  0.00005994 RMS(Int)=  0.02337305
 Iteration 52 RMS(Cart)=  0.00005967 RMS(Int)=  0.02333360
 Iteration 53 RMS(Cart)=  0.00005940 RMS(Int)=  0.02329433
 Iteration 54 RMS(Cart)=  0.00005914 RMS(Int)=  0.02325523
 Iteration 55 RMS(Cart)=  0.00005888 RMS(Int)=  0.02321630
 Iteration 56 RMS(Cart)=  0.00005862 RMS(Int)=  0.02317755
 Iteration 57 RMS(Cart)=  0.00005836 RMS(Int)=  0.02313896
 Iteration 58 RMS(Cart)=  0.00005811 RMS(Int)=  0.02310054
 Iteration 59 RMS(Cart)=  0.00005785 RMS(Int)=  0.02306229
 Iteration 60 RMS(Cart)=  0.00005760 RMS(Int)=  0.02302420
 Iteration 61 RMS(Cart)=  0.00005735 RMS(Int)=  0.02298628
 Iteration 62 RMS(Cart)=  0.00005710 RMS(Int)=  0.02294851
 Iteration 63 RMS(Cart)=  0.00005685 RMS(Int)=  0.02291092
 Iteration 64 RMS(Cart)=  0.00005661 RMS(Int)=  0.02287348
 Iteration 65 RMS(Cart)=  0.00005636 RMS(Int)=  0.02283620
 Iteration 66 RMS(Cart)=  0.00005612 RMS(Int)=  0.02279908
 Iteration 67 RMS(Cart)=  0.00005588 RMS(Int)=  0.02276212
 Iteration 68 RMS(Cart)=  0.00005564 RMS(Int)=  0.02272532
 Iteration 69 RMS(Cart)=  0.00005541 RMS(Int)=  0.02268867
 Iteration 70 RMS(Cart)=  0.00005517 RMS(Int)=  0.02265217
 Iteration 71 RMS(Cart)=  0.00005494 RMS(Int)=  0.02261583
 Iteration 72 RMS(Cart)=  0.00005471 RMS(Int)=  0.02257964
 Iteration 73 RMS(Cart)=  0.00005447 RMS(Int)=  0.02254360
 Iteration 74 RMS(Cart)=  0.00005425 RMS(Int)=  0.02250772
 Iteration 75 RMS(Cart)=  0.00005402 RMS(Int)=  0.02247198
 Iteration 76 RMS(Cart)=  0.00005379 RMS(Int)=  0.02243639
 Iteration 77 RMS(Cart)=  0.00005357 RMS(Int)=  0.02240094
 Iteration 78 RMS(Cart)=  0.00005335 RMS(Int)=  0.02236565
 Iteration 79 RMS(Cart)=  0.00005312 RMS(Int)=  0.02233050
 Iteration 80 RMS(Cart)=  0.00005290 RMS(Int)=  0.02229549
 Iteration 81 RMS(Cart)=  0.00005269 RMS(Int)=  0.02226062
 Iteration 82 RMS(Cart)=  0.00005247 RMS(Int)=  0.02222590
 Iteration 83 RMS(Cart)=  0.00005225 RMS(Int)=  0.02219132
 Iteration 84 RMS(Cart)=  0.00005204 RMS(Int)=  0.02215688
 Iteration 85 RMS(Cart)=  0.00005183 RMS(Int)=  0.02212258
 Iteration 86 RMS(Cart)=  0.00005162 RMS(Int)=  0.02208842
 Iteration 87 RMS(Cart)=  0.00005141 RMS(Int)=  0.02205440
 Iteration 88 RMS(Cart)=  0.00005120 RMS(Int)=  0.02202051
 Iteration 89 RMS(Cart)=  0.00005099 RMS(Int)=  0.02198676
 Iteration 90 RMS(Cart)=  0.00005079 RMS(Int)=  0.02195314
 Iteration 91 RMS(Cart)=  0.00005058 RMS(Int)=  0.02191966
 Iteration 92 RMS(Cart)=  0.00005038 RMS(Int)=  0.02188631
 Iteration 93 RMS(Cart)=  0.00005018 RMS(Int)=  0.02185310
 Iteration 94 RMS(Cart)=  0.00004997 RMS(Int)=  0.02182001
 Iteration 95 RMS(Cart)=  0.00004978 RMS(Int)=  0.02178706
 Iteration 96 RMS(Cart)=  0.00004958 RMS(Int)=  0.02175424
 Iteration 97 RMS(Cart)=  0.00004938 RMS(Int)=  0.02172154
 Iteration 98 RMS(Cart)=  0.00004918 RMS(Int)=  0.02168898
 Iteration 99 RMS(Cart)=  0.00004899 RMS(Int)=  0.02165654
 Iteration100 RMS(Cart)=  0.00004880 RMS(Int)=  0.02162423
 New curvilinear step not converged.
 ITry= 7 IFail=1 DXMaxC= 4.23D-02 DCOld= 1.00D+10 DXMaxT= 2.03D+00 DXLimC= 3.00D+00 Rises=F
 Iteration  1 RMS(Cart)=  0.00304710 RMS(Int)=  0.01842466
 Iteration  2 RMS(Cart)=  0.00004692 RMS(Int)=  0.01839309
 Iteration  3 RMS(Cart)=  0.00004673 RMS(Int)=  0.01836166
 Iteration  4 RMS(Cart)=  0.00004654 RMS(Int)=  0.01833035
 Iteration  5 RMS(Cart)=  0.00004635 RMS(Int)=  0.01829917
 Iteration  6 RMS(Cart)=  0.00004616 RMS(Int)=  0.01826811
 Iteration  7 RMS(Cart)=  0.00004597 RMS(Int)=  0.01823718
 Iteration  8 RMS(Cart)=  0.00004578 RMS(Int)=  0.01820637
 Iteration  9 RMS(Cart)=  0.00004560 RMS(Int)=  0.01817569
 Iteration 10 RMS(Cart)=  0.00004542 RMS(Int)=  0.01814513
 Iteration 11 RMS(Cart)=  0.00004523 RMS(Int)=  0.01811469
 Iteration 12 RMS(Cart)=  0.00004505 RMS(Int)=  0.01808437
 Iteration 13 RMS(Cart)=  0.00004487 RMS(Int)=  0.01805417
 Iteration 14 RMS(Cart)=  0.00004469 RMS(Int)=  0.01802409
 Iteration 15 RMS(Cart)=  0.00004452 RMS(Int)=  0.01799413
 Iteration 16 RMS(Cart)=  0.00004434 RMS(Int)=  0.01796429
 Iteration 17 RMS(Cart)=  0.00004416 RMS(Int)=  0.01793457
 Iteration 18 RMS(Cart)=  0.00004399 RMS(Int)=  0.01790496
 Iteration 19 RMS(Cart)=  0.00004382 RMS(Int)=  0.01787547
 Iteration 20 RMS(Cart)=  0.00004364 RMS(Int)=  0.01784609
 Iteration 21 RMS(Cart)=  0.00004347 RMS(Int)=  0.01781683
 Iteration 22 RMS(Cart)=  0.00004330 RMS(Int)=  0.01778768
 Iteration 23 RMS(Cart)=  0.00004314 RMS(Int)=  0.01775864
 Iteration 24 RMS(Cart)=  0.00004297 RMS(Int)=  0.01772971
 Iteration 25 RMS(Cart)=  0.00004280 RMS(Int)=  0.01770090
 Iteration 26 RMS(Cart)=  0.00004264 RMS(Int)=  0.01767220
 Iteration 27 RMS(Cart)=  0.00004247 RMS(Int)=  0.01764361
 Iteration 28 RMS(Cart)=  0.00004231 RMS(Int)=  0.01761512
 Iteration 29 RMS(Cart)=  0.00004214 RMS(Int)=  0.01758675
 Iteration 30 RMS(Cart)=  0.00004198 RMS(Int)=  0.01755848
 Iteration 31 RMS(Cart)=  0.00004182 RMS(Int)=  0.01753032
 Iteration 32 RMS(Cart)=  0.00004166 RMS(Int)=  0.01750227
 Iteration 33 RMS(Cart)=  0.00004150 RMS(Int)=  0.01747433
 Iteration 34 RMS(Cart)=  0.00004135 RMS(Int)=  0.01744649
 Iteration 35 RMS(Cart)=  0.00004119 RMS(Int)=  0.01741875
 Iteration 36 RMS(Cart)=  0.00004103 RMS(Int)=  0.01739112
 Iteration 37 RMS(Cart)=  0.00004088 RMS(Int)=  0.01736359
 Iteration 38 RMS(Cart)=  0.00004073 RMS(Int)=  0.01733616
 Iteration 39 RMS(Cart)=  0.00004057 RMS(Int)=  0.01730884
 Iteration 40 RMS(Cart)=  0.00004042 RMS(Int)=  0.01728162
 Iteration 41 RMS(Cart)=  0.00004027 RMS(Int)=  0.01725450
 Iteration 42 RMS(Cart)=  0.00004012 RMS(Int)=  0.01722748
 Iteration 43 RMS(Cart)=  0.00003997 RMS(Int)=  0.01720056
 Iteration 44 RMS(Cart)=  0.00003982 RMS(Int)=  0.01717374
 Iteration 45 RMS(Cart)=  0.00003968 RMS(Int)=  0.01714701
 Iteration 46 RMS(Cart)=  0.00003953 RMS(Int)=  0.01712039
 Iteration 47 RMS(Cart)=  0.00003938 RMS(Int)=  0.01709386
 Iteration 48 RMS(Cart)=  0.00003924 RMS(Int)=  0.01706743
 Iteration 49 RMS(Cart)=  0.00003909 RMS(Int)=  0.01704110
 Iteration 50 RMS(Cart)=  0.00003895 RMS(Int)=  0.01701486
 Iteration 51 RMS(Cart)=  0.00003881 RMS(Int)=  0.01698872
 Iteration 52 RMS(Cart)=  0.00003867 RMS(Int)=  0.01696267
 Iteration 53 RMS(Cart)=  0.00003853 RMS(Int)=  0.01693671
 Iteration 54 RMS(Cart)=  0.00003839 RMS(Int)=  0.01691085
 Iteration 55 RMS(Cart)=  0.00003825 RMS(Int)=  0.01688508
 Iteration 56 RMS(Cart)=  0.00003811 RMS(Int)=  0.01685941
 Iteration 57 RMS(Cart)=  0.00003797 RMS(Int)=  0.01683383
 Iteration 58 RMS(Cart)=  0.00003784 RMS(Int)=  0.01680833
 Iteration 59 RMS(Cart)=  0.00003770 RMS(Int)=  0.01678293
 Iteration 60 RMS(Cart)=  0.00003757 RMS(Int)=  0.01675762
 Iteration 61 RMS(Cart)=  0.00003743 RMS(Int)=  0.01673240
 Iteration 62 RMS(Cart)=  0.00003730 RMS(Int)=  0.01670727
 Iteration 63 RMS(Cart)=  0.00003717 RMS(Int)=  0.01668222
 Iteration 64 RMS(Cart)=  0.00003703 RMS(Int)=  0.01665727
 Iteration 65 RMS(Cart)=  0.00003690 RMS(Int)=  0.01663240
 Iteration 66 RMS(Cart)=  0.00003677 RMS(Int)=  0.01660762
 Iteration 67 RMS(Cart)=  0.00003664 RMS(Int)=  0.01658293
 Iteration 68 RMS(Cart)=  0.00003651 RMS(Int)=  0.01655832
 Iteration 69 RMS(Cart)=  0.00003639 RMS(Int)=  0.01653380
 Iteration 70 RMS(Cart)=  0.00003626 RMS(Int)=  0.01650936
 Iteration 71 RMS(Cart)=  0.00003613 RMS(Int)=  0.01648501
 Iteration 72 RMS(Cart)=  0.00003601 RMS(Int)=  0.01646075
 Iteration 73 RMS(Cart)=  0.00003588 RMS(Int)=  0.01643656
 Iteration 74 RMS(Cart)=  0.00003576 RMS(Int)=  0.01641246
 Iteration 75 RMS(Cart)=  0.00003563 RMS(Int)=  0.01638845
 Iteration 76 RMS(Cart)=  0.00003551 RMS(Int)=  0.01636451
 Iteration 77 RMS(Cart)=  0.00003539 RMS(Int)=  0.01634066
 Iteration 78 RMS(Cart)=  0.00003527 RMS(Int)=  0.01631689
 Iteration 79 RMS(Cart)=  0.00003514 RMS(Int)=  0.01629320
 Iteration 80 RMS(Cart)=  0.00003502 RMS(Int)=  0.01626959
 Iteration 81 RMS(Cart)=  0.00003490 RMS(Int)=  0.01624607
 Iteration 82 RMS(Cart)=  0.00003478 RMS(Int)=  0.01622262
 Iteration 83 RMS(Cart)=  0.00003467 RMS(Int)=  0.01619925
 Iteration 84 RMS(Cart)=  0.00003455 RMS(Int)=  0.01617596
 Iteration 85 RMS(Cart)=  0.00003443 RMS(Int)=  0.01615275
 Iteration 86 RMS(Cart)=  0.00003431 RMS(Int)=  0.01612961
 Iteration 87 RMS(Cart)=  0.00003420 RMS(Int)=  0.01610656
 Iteration 88 RMS(Cart)=  0.00003408 RMS(Int)=  0.01608358
 Iteration 89 RMS(Cart)=  0.00003397 RMS(Int)=  0.01606068
 Iteration 90 RMS(Cart)=  0.00003385 RMS(Int)=  0.01603785
 Iteration 91 RMS(Cart)=  0.00003374 RMS(Int)=  0.01601510
 Iteration 92 RMS(Cart)=  0.00003363 RMS(Int)=  0.01599243
 Iteration 93 RMS(Cart)=  0.00003352 RMS(Int)=  0.01596983
 Iteration 94 RMS(Cart)=  0.00003341 RMS(Int)=  0.01594730
 Iteration 95 RMS(Cart)=  0.00003329 RMS(Int)=  0.01592485
 Iteration 96 RMS(Cart)=  0.00003318 RMS(Int)=  0.01590248
 Iteration 97 RMS(Cart)=  0.00003307 RMS(Int)=  0.01588018
 Iteration 98 RMS(Cart)=  0.00003296 RMS(Int)=  0.01585795
 Iteration 99 RMS(Cart)=  0.00003286 RMS(Int)=  0.01583579
 Iteration100 RMS(Cart)=  0.00003275 RMS(Int)=  0.01581371
 New curvilinear step not converged.
 ITry= 8 IFail=1 DXMaxC= 2.77D-02 DCOld= 1.00D+10 DXMaxT= 2.03D+00 DXLimC= 3.00D+00 Rises=F
 Iteration  1 RMS(Cart)=  0.00185953 RMS(Int)=  0.01222948
 Iteration  2 RMS(Cart)=  0.00002363 RMS(Int)=  0.01221222
 Iteration  3 RMS(Cart)=  0.00002355 RMS(Int)=  0.01219502
 Iteration  4 RMS(Cart)=  0.00002348 RMS(Int)=  0.01217787
 Iteration  5 RMS(Cart)=  0.00002341 RMS(Int)=  0.01216077
 Iteration  6 RMS(Cart)=  0.00002333 RMS(Int)=  0.01214373
 Iteration  7 RMS(Cart)=  0.00002326 RMS(Int)=  0.01212674
 Iteration  8 RMS(Cart)=  0.00002319 RMS(Int)=  0.01210980
 Iteration  9 RMS(Cart)=  0.00002312 RMS(Int)=  0.01209292
 Iteration 10 RMS(Cart)=  0.00002305 RMS(Int)=  0.01207608
 Iteration 11 RMS(Cart)=  0.00002298 RMS(Int)=  0.01205930
 Iteration 12 RMS(Cart)=  0.00002290 RMS(Int)=  0.01204257
 Iteration 13 RMS(Cart)=  0.00002283 RMS(Int)=  0.01202589
 Iteration 14 RMS(Cart)=  0.00002276 RMS(Int)=  0.01200927
 Iteration 15 RMS(Cart)=  0.00002269 RMS(Int)=  0.01199269
 Iteration 16 RMS(Cart)=  0.00002262 RMS(Int)=  0.01197616
 Iteration 17 RMS(Cart)=  0.00002256 RMS(Int)=  0.01195969
 Iteration 18 RMS(Cart)=  0.00002249 RMS(Int)=  0.01194326
 Iteration 19 RMS(Cart)=  0.00002242 RMS(Int)=  0.01192689
 Iteration 20 RMS(Cart)=  0.00002235 RMS(Int)=  0.01191056
 Iteration 21 RMS(Cart)=  0.00002228 RMS(Int)=  0.01189429
 Iteration 22 RMS(Cart)=  0.00002221 RMS(Int)=  0.01187806
 Iteration 23 RMS(Cart)=  0.00002215 RMS(Int)=  0.01186188
 Iteration 24 RMS(Cart)=  0.00002208 RMS(Int)=  0.01184575
 Iteration 25 RMS(Cart)=  0.00002201 RMS(Int)=  0.01182967
 Iteration 26 RMS(Cart)=  0.00002195 RMS(Int)=  0.01181363
 Iteration 27 RMS(Cart)=  0.00002188 RMS(Int)=  0.01179765
 Iteration 28 RMS(Cart)=  0.00002182 RMS(Int)=  0.01178171
 Iteration 29 RMS(Cart)=  0.00002175 RMS(Int)=  0.01176582
 Iteration 30 RMS(Cart)=  0.00002169 RMS(Int)=  0.01174998
 Iteration 31 RMS(Cart)=  0.00002162 RMS(Int)=  0.01173418
 Iteration 32 RMS(Cart)=  0.00002156 RMS(Int)=  0.01171843
 Iteration 33 RMS(Cart)=  0.00002149 RMS(Int)=  0.01170273
 Iteration 34 RMS(Cart)=  0.00002143 RMS(Int)=  0.01168707
 Iteration 35 RMS(Cart)=  0.00002137 RMS(Int)=  0.01167146
 Iteration 36 RMS(Cart)=  0.00002130 RMS(Int)=  0.01165590
 Iteration 37 RMS(Cart)=  0.00002124 RMS(Int)=  0.01164038
 Iteration 38 RMS(Cart)=  0.00002118 RMS(Int)=  0.01162491
 Iteration 39 RMS(Cart)=  0.00002112 RMS(Int)=  0.01160948
 Iteration 40 RMS(Cart)=  0.00002105 RMS(Int)=  0.01159410
 Iteration 41 RMS(Cart)=  0.00002099 RMS(Int)=  0.01157876
 Iteration 42 RMS(Cart)=  0.00002093 RMS(Int)=  0.01156347
 Iteration 43 RMS(Cart)=  0.00002087 RMS(Int)=  0.01154822
 Iteration 44 RMS(Cart)=  0.00002081 RMS(Int)=  0.01153302
 Iteration 45 RMS(Cart)=  0.00002075 RMS(Int)=  0.01151786
 Iteration 46 RMS(Cart)=  0.00002069 RMS(Int)=  0.01150274
 Iteration 47 RMS(Cart)=  0.00002063 RMS(Int)=  0.01148767
 Iteration 48 RMS(Cart)=  0.00002057 RMS(Int)=  0.01147264
 Iteration 49 RMS(Cart)=  0.00002051 RMS(Int)=  0.01145765
 Iteration 50 RMS(Cart)=  0.00002045 RMS(Int)=  0.01144271
 Iteration 51 RMS(Cart)=  0.00002039 RMS(Int)=  0.01142781
 Iteration 52 RMS(Cart)=  0.00002033 RMS(Int)=  0.01141296
 Iteration 53 RMS(Cart)=  0.00002027 RMS(Int)=  0.01139814
 Iteration 54 RMS(Cart)=  0.00002022 RMS(Int)=  0.01138337
 Iteration 55 RMS(Cart)=  0.00002016 RMS(Int)=  0.01136864
 Iteration 56 RMS(Cart)=  0.00002010 RMS(Int)=  0.01135395
 Iteration 57 RMS(Cart)=  0.00002004 RMS(Int)=  0.01133931
 Iteration 58 RMS(Cart)=  0.00001999 RMS(Int)=  0.01132470
 Iteration 59 RMS(Cart)=  0.00001993 RMS(Int)=  0.01131014
 Iteration 60 RMS(Cart)=  0.00001987 RMS(Int)=  0.01129562
 Iteration 61 RMS(Cart)=  0.00001982 RMS(Int)=  0.01128113
 Iteration 62 RMS(Cart)=  0.00001976 RMS(Int)=  0.01126669
 Iteration 63 RMS(Cart)=  0.00001970 RMS(Int)=  0.01125229
 Iteration 64 RMS(Cart)=  0.00001965 RMS(Int)=  0.01123794
 Iteration 65 RMS(Cart)=  0.00001959 RMS(Int)=  0.01122362
 Iteration 66 RMS(Cart)=  0.00001954 RMS(Int)=  0.01120934
 Iteration 67 RMS(Cart)=  0.00001948 RMS(Int)=  0.01119510
 Iteration 68 RMS(Cart)=  0.00001943 RMS(Int)=  0.01118090
 Iteration 69 RMS(Cart)=  0.00001937 RMS(Int)=  0.01116674
 Iteration 70 RMS(Cart)=  0.00001932 RMS(Int)=  0.01115262
 Iteration 71 RMS(Cart)=  0.00001927 RMS(Int)=  0.01113854
 Iteration 72 RMS(Cart)=  0.00001921 RMS(Int)=  0.01112450
 Iteration 73 RMS(Cart)=  0.00001916 RMS(Int)=  0.01111049
 Iteration 74 RMS(Cart)=  0.00001911 RMS(Int)=  0.01109653
 Iteration 75 RMS(Cart)=  0.00001905 RMS(Int)=  0.01108260
 Iteration 76 RMS(Cart)=  0.00001900 RMS(Int)=  0.01106872
 Iteration 77 RMS(Cart)=  0.00001895 RMS(Int)=  0.01105487
 Iteration 78 RMS(Cart)=  0.00001890 RMS(Int)=  0.01104106
 Iteration 79 RMS(Cart)=  0.00001884 RMS(Int)=  0.01102728
 Iteration 80 RMS(Cart)=  0.00001879 RMS(Int)=  0.01101355
 Iteration 81 RMS(Cart)=  0.00001874 RMS(Int)=  0.01099985
 Iteration 82 RMS(Cart)=  0.00001869 RMS(Int)=  0.01098619
 Iteration 83 RMS(Cart)=  0.00001864 RMS(Int)=  0.01097257
 Iteration 84 RMS(Cart)=  0.00001859 RMS(Int)=  0.01095898
 Iteration 85 RMS(Cart)=  0.00001854 RMS(Int)=  0.01094543
 Iteration 86 RMS(Cart)=  0.00001849 RMS(Int)=  0.01093192
 Iteration 87 RMS(Cart)=  0.00001844 RMS(Int)=  0.01091844
 Iteration 88 RMS(Cart)=  0.00001839 RMS(Int)=  0.01090500
 Iteration 89 RMS(Cart)=  0.00001834 RMS(Int)=  0.01089160
 Iteration 90 RMS(Cart)=  0.00001829 RMS(Int)=  0.01087823
 Iteration 91 RMS(Cart)=  0.00001824 RMS(Int)=  0.01086490
 Iteration 92 RMS(Cart)=  0.00001819 RMS(Int)=  0.01085160
 Iteration 93 RMS(Cart)=  0.00001814 RMS(Int)=  0.01083834
 Iteration 94 RMS(Cart)=  0.00001809 RMS(Int)=  0.01082512
 Iteration 95 RMS(Cart)=  0.00001804 RMS(Int)=  0.01081193
 Iteration 96 RMS(Cart)=  0.00001799 RMS(Int)=  0.01079878
 Iteration 97 RMS(Cart)=  0.00001795 RMS(Int)=  0.01078566
 Iteration 98 RMS(Cart)=  0.00001790 RMS(Int)=  0.01077257
 Iteration 99 RMS(Cart)=  0.00001785 RMS(Int)=  0.01075952
 Iteration100 RMS(Cart)=  0.00001780 RMS(Int)=  0.01074651
 New curvilinear step not converged.
 ITry= 9 IFail=1 DXMaxC= 1.39D-02 DCOld= 1.00D+10 DXMaxT= 2.03D+00 DXLimC= 3.00D+00 Rises=F
 Iteration  1 RMS(Cart)=  0.01095115 RMS(Int)=  0.00069147
 Iteration  2 RMS(Cart)=  0.00010618 RMS(Int)=  0.00050985
 Iteration  3 RMS(Cart)=  0.00000093 RMS(Int)=  0.00050985
 ITry=10 IFail=0 DXMaxC= 2.92D-02 DCOld= 1.00D+10 DXMaxT= 2.03D+00 DXLimC= 3.00D+00 Rises=F
 Variable       Old X    -DE/DX   Delta X   Delta X   Delta X     New X
                                 (Linear)    (Quad)   (Total)
    R1        2.03662  -0.01247  -0.00112   0.00054  -0.00106   2.03555
    R2        2.09990  -0.01480  -0.00237   0.00626  -0.00175   2.09815
    R3        2.81003  -0.02253  -0.00286   0.00677  -0.00219   2.80784
    R4        2.04002  -0.01068  -0.00114   0.00163  -0.00098   2.03903
    R5        2.05063   0.00124   0.00061  -0.00407   0.00020   2.05082
    R6        2.79744  -0.03353  -0.00578   0.01590  -0.00419   2.79325
    R7        2.59045  -0.08288  -0.01445   0.02778  -0.01167   2.57877
    R8        2.64680  -0.11113  -0.02072   0.04254  -0.01647   2.63033
    R9        1.86918  -0.00140   0.00009  -0.00177  -0.00009   1.86909
   R10        1.87054  -0.00134   0.00007  -0.00178  -0.00011   1.87043
    A1        1.36649   0.04877  -0.00463   0.15477   0.00879   1.37529
    A2        1.75376   0.00953  -0.00717   0.06709  -0.00237   1.75139
    A3        2.18339  -0.03015   0.01605  -0.20685  -0.00426   2.17914
    A4        3.10545   0.10002  -0.02876   0.38529   0.01091   3.11637
    A5        1.35883   0.03190  -0.00215   0.08808   0.00695   1.36579
    A6        1.77402  -0.00858  -0.00520   0.00254  -0.00452   1.76950
    A7        2.06579  -0.00272   0.00198  -0.01885   0.00017   2.06596
    A8        2.04587   0.00307   0.00092  -0.00194   0.00082   2.04668
    A9        2.15682  -0.00018  -0.00189   0.01775  -0.00001   2.15681
   A10        2.01201   0.00476   0.00118  -0.00202   0.00117   2.01318
   A11        1.99125  -0.00245  -0.00060   0.00001  -0.00042   1.99083
   A12        2.27951  -0.00228  -0.00086   0.00109  -0.00056   2.27895
   A13        2.17056  -0.02276  -0.00357  -0.02322  -0.00589   2.16467
   A14        2.21075  -0.02984  -0.00756  -0.01039  -0.00860   2.20215
    D1       -0.26370  -0.01720   0.02206  -0.16073   0.00579  -0.25791
    D2        3.05468  -0.01822   0.01444  -0.14459  -0.00013   3.05455
    D3       -1.19989   0.00116   0.00564   0.00407   0.00598  -1.19390
    D4        2.11850   0.00014  -0.00197   0.02021   0.00006   2.11856
    D5       -2.52272   0.01547   0.00936   0.03763   0.01326  -2.50946
    D6        0.79566   0.01445   0.00174   0.05377   0.00734   0.80300
    D7       -0.20246   0.00153   0.00414   0.00164   0.00438  -0.19808
    D8        2.91175   0.00253   0.01441  -0.02958   0.01148   2.92322
    D9        3.12597   0.00070  -0.00416   0.02288  -0.00190   3.12406
   D10       -0.04301   0.00171   0.00611  -0.00835   0.00520  -0.03781
   D11       -2.98352  -0.00179  -0.02355   0.02537  -0.02102  -3.00454
   D12        0.19101  -0.00302  -0.03587   0.06296  -0.02957   0.16144
   D13        2.96784   0.00083   0.02527  -0.03581   0.02164   2.98948
   D14       -0.20637   0.00216   0.03739  -0.07307   0.03012  -0.17625
         Item               Value     Threshold  Converged?
 Maximum Force            0.111132     0.000450     NO 
 RMS     Force            0.031783     0.000300     NO 
 Maximum Displacement     0.029165     0.001800     NO 
 RMS     Displacement     0.010961     0.001200     NO 
 Predicted change in Energy=-5.323843D-03
 GradGradGradGradGradGradGradGradGradGradGradGradGradGradGradGradGradGrad

                          Input orientation:                          
 ---------------------------------------------------------------------
 Center     Atomic      Atomic             Coordinates (Angstroms)
 Number     Number       Type             X           Y           Z
 ---------------------------------------------------------------------
      1          7           0        1.340061   -0.047024   -0.580494
      2          1           0        2.079221   -0.776516   -0.294531
      3          1           0        2.240891    0.344262   -1.098326
      4          6           0        0.153681   -0.570783    0.144710
      5          1           0        0.192724   -1.583024    0.534083
      6          6           0       -1.081708    0.239345    0.096221
      7          8           0       -0.934802    1.499109   -0.407386
      8          1           0       -1.646303    2.186074   -0.396229
      9          8           0       -2.215436   -0.426533    0.553044
     10          1           0        1.340791    0.986192   -0.269484
     11          1           0       -3.105124   -0.023302    0.712853
 ---------------------------------------------------------------------
                    Distance matrix (angstroms):
                    1          2          3          4          5
     1  N    0.000000
     2  H    1.077168   0.000000
     3  H    1.110292   1.388656   0.000000
     4  C    1.485847   1.985690   2.595937   0.000000
     5  H    2.217647   2.212674   3.251796   1.085250   0.000000
     6  C    2.530794   3.343073   3.532367   1.478122   2.266479
     7  O    2.755993   3.778300   3.449072   2.402928   3.414268
     8  H    3.733504   4.760968   4.358382   3.336588   4.295766
     9  O    3.751066   4.391463   4.814561   2.408373   2.671529
    10  H    1.079010   1.911295   1.381750   2.001239   2.926542
    11  H    4.629577   5.334753   5.656443   3.352959   3.652465
                    6          7          8          9         10
     6  C    0.000000
     7  O    1.364628   0.000000
     8  H    2.085913   0.989080   0.000000
     9  O    1.391912   2.504106   2.837384   0.000000
    10  H    2.561254   2.336755   3.221570   3.913961   0.000000
    11  H    2.131532   2.878014   2.870464   0.989788   4.663713
                   11
    11  H    0.000000
 Stoichiometry    C2H6NO2(2+,2)
 Framework group  C1[X(C2H6NO2)]
 Deg. of freedom    27
 Full point group                 C1      NOp   1
 Largest Abelian subgroup         C1      NOp   1
 Largest concise Abelian subgroup C1      NOp   1
                         Standard orientation:                         
 ---------------------------------------------------------------------
 Center     Atomic      Atomic             Coordinates (Angstroms)
 Number     Number       Type             X           Y           Z
 ---------------------------------------------------------------------
      1          7           0        1.917646   -0.066278   -0.112443
      2          1           0        2.617610   -0.859336    0.091030
      3          1           0        2.885642    0.461710   -0.242685
      4          6           0        0.633361   -0.783874    0.095904
      5          1           0        0.648858   -1.868348    0.133887
      6          6           0       -0.608605    0.013645    0.016342
      7          8           0       -0.433760    1.366911   -0.001261
      8          1           0       -1.172868    2.021313    0.060025
      9          8           0       -1.770093   -0.750153   -0.054210
     10          1           0        1.777079    0.806106    0.506791
     11          1           0       -2.697559   -0.410190    0.008334
 ---------------------------------------------------------------------
 Rotational constants (GHZ):           8.9638988           3.5585827           2.5649115
 Standard basis: 6-31G(d) (6D, 7F)
 There are    87 symmetry adapted cartesian basis functions of A   symmetry.
 There are    87 symmetry adapted basis functions of A   symmetry.
    87 basis functions,   164 primitive gaussians,    87 cartesian basis functions
    20 alpha electrons       19 beta electrons
       nuclear repulsion energy       181.3980124035 Hartrees.
 NAtoms=   11 NActive=   11 NUniq=   11 SFac= 1.00D+00 NAtFMM=   60 NAOKFM=F Big=F
 Integral buffers will be    131072 words long.
 Raffenetti 2 integral format.
 Two-electron integral symmetry is turned on.
 One-electron integrals computed using PRISM.
 NBasis=    87 RedAO= T EigKep=  3.20D-03  NBF=    87
 NBsUse=    87 1.00D-06 EigRej= -1.00D+00 NBFU=    87
 Initial guess from the checkpoint file:  "glycine-rad_doubly_protonated.chk"
 B after Tr=    -0.000000    0.000000   -0.000000
         Rot=    0.999999   -0.000249    0.000054   -0.001400 Ang=  -0.16 deg.
 Initial guess <Sx>= 0.0000 <Sy>= 0.0000 <Sz>= 0.5000 <S**2>= 0.7545 S= 0.5023
 ExpMin= 1.61D-01 ExpMax= 5.48D+03 ExpMxC= 8.25D+02 IAcc=3 IRadAn=         5 AccDes= 0.00D+00
 Harris functional with IExCor=  402 and IRadAn=       5 diagonalized for initial guess.
 HarFok:  IExCor=  402 AccDes= 0.00D+00 IRadAn=         5 IDoV= 1 UseB2=F ITyADJ=14
 ICtDFT=  3500011 ScaDFX=  1.000000  1.000000  1.000000  1.000000
 FoFCou: FMM=F IPFlag=           0 FMFlag=      100000 FMFlg1=           0
         NFxFlg=           0 DoJE=T BraDBF=F KetDBF=T FulRan=T
         wScrn=  0.000000 ICntrl=       500 IOpCl=  0 I1Cent=   200000004 NGrid=           0
         NMat0=    1 NMatS0=      1 NMatT0=    0 NMatD0=    1 NMtDS0=    0 NMtDT0=    0
 Petite list used in FoFCou.
 Keep R1 and R2 ints in memory in canonical form, NReq=18299221.
 Requested convergence on RMS density matrix=1.00D-08 within 128 cycles.
 Requested convergence on MAX density matrix=1.00D-06.
 Requested convergence on             energy=1.00D-06.
 No special actions if energy rises.
 Integral accuracy reduced to 1.0D-05 until final iterations.
 Initial convergence to 1.0D-05 achieved.  Increase integral accuracy.
 SCF Done:  E(UB3LYP) =  -284.093151627     A.U. after   13 cycles
            NFock= 13  Conv=0.80D-08     -V/T= 2.0116
 <Sx>= 0.0000 <Sy>= 0.0000 <Sz>= 0.5000 <S**2>= 0.7545 S= 0.5022
 <L.S>=  0.00000000000    
 Annihilation of the first spin contaminant:
 S**2 before annihilation     0.7545,   after     0.7500
 Calling FoFJK, ICntrl=      2127 FMM=F ISym2X=0 I1Cent= 0 IOpClX= 1 NMat=1 NMatS=1 NMatT=0.
 ***** Axes restored to original set *****
 -------------------------------------------------------------------
 Center     Atomic                   Forces (Hartrees/Bohr)
 Number     Number              X              Y              Z
 -------------------------------------------------------------------
      1        7           0.046060444    0.014633985    0.039563700
      2        1          -0.010121284    0.019367539    0.028232102
      3        1          -0.040881683   -0.016993066   -0.052091790
      4        6          -0.028524076    0.019126348   -0.043320392
      5        1           0.000790819   -0.001815813   -0.001631540
      6        6          -0.062415954    0.014843635    0.004262255
      7        8           0.004014107   -0.063824115    0.025998216
      8        1          -0.006901878   -0.009214526    0.002708010
      9        8           0.086457569    0.030681347   -0.024268165
     10        1           0.005438645   -0.019194677    0.026678906
     11        1           0.006083289    0.012389343   -0.006131301
 -------------------------------------------------------------------
 Cartesian Forces:  Max     0.086457569 RMS     0.031282995

 GradGradGradGradGradGradGradGradGradGradGradGradGradGradGradGradGradGrad
 Berny optimization.
 Using GEDIIS/GDIIS optimizer.
 FormGI is forming the generalized inverse of G from B-inverse, IUseBI=4.
 Internal  Forces:  Max     0.105957317 RMS     0.030889479
 Search for a local minimum.
 Step number   6 out of a maximum of   48
 All quantities printed in internal units (Hartrees-Bohrs-Radians)
 Mixed Optimization -- RFO/linear search
 Update second derivatives using D2CorX and points    5    6
 DE= -5.70D-03 DEPred=-5.32D-03 R= 1.07D+00
 TightC=F SS=  1.41D+00  RLast= 6.33D-02 DXNew= 3.4058D+00 1.8992D-01
 Trust test= 1.07D+00 RLast= 6.33D-02 DXMaxT set to 2.03D+00
 ITU=  1  1  1  1  1  0
 Use linear search instead of GDIIS.
     Eigenvalues ---    0.01162   0.01296   0.01638   0.01996   0.02189
     Eigenvalues ---    0.02327   0.02509   0.02556   0.09643   0.15038
     Eigenvalues ---    0.15938   0.15994   0.16128   0.16547   0.22009
     Eigenvalues ---    0.24573   0.25077   0.35826   0.37326   0.41298
     Eigenvalues ---    0.44314   0.47694   0.47826   0.50362   0.55459
     Eigenvalues ---    0.55500   0.66190
 RFO step:  Lambda=-1.30500093D-01 EMin= 1.16170334D-02
 Quartic linear search produced a step of  2.00000.
 Iteration  1 RMS(Cart)=  0.01313377 RMS(Int)=  0.69943745
 Iteration  2 RMS(Cart)=  0.00087079 RMS(Int)=  0.13447429
 Iteration  3 RMS(Cart)=  0.00074673 RMS(Int)=  0.70726137
 Iteration  4 RMS(Cart)=  0.00082192 RMS(Int)=  0.70654143
 Iteration  5 RMS(Cart)=  0.00080004 RMS(Int)=  0.70551592
 Iteration  6 RMS(Cart)=  0.00078079 RMS(Int)=  0.13312192
 Iteration  7 RMS(Cart)=  0.00065549 RMS(Int)=  0.70625078
 Iteration  8 RMS(Cart)=  0.00074128 RMS(Int)=  0.70553472
 Iteration  9 RMS(Cart)=  0.00072370 RMS(Int)=  0.70412705
 Iteration 10 RMS(Cart)=  0.00070674 RMS(Int)=  0.13219605
 Iteration 11 RMS(Cart)=  0.00057812 RMS(Int)=  0.70417516
 Iteration 12 RMS(Cart)=  0.00067382 RMS(Int)=  0.70340269
 Iteration 13 RMS(Cart)=  0.00065893 RMS(Int)=  0.13003688
 Iteration 14 RMS(Cart)=  0.00052654 RMS(Int)=  0.71048464
 Iteration 15 RMS(Cart)=  0.00062865 RMS(Int)=  0.70987052
 Iteration 16 RMS(Cart)=  0.00061547 RMS(Int)=  0.70881020
 Iteration 17 RMS(Cart)=  0.00060282 RMS(Int)=  0.12920858
 Iteration 18 RMS(Cart)=  0.00046766 RMS(Int)=  0.70897606
 Iteration 19 RMS(Cart)=  0.00057791 RMS(Int)=  0.70826470
 Iteration 20 RMS(Cart)=  0.00056653 RMS(Int)=  0.12817289
 Iteration 21 RMS(Cart)=  0.00042899 RMS(Int)=  0.71056303
 Iteration 22 RMS(Cart)=  0.00054400 RMS(Int)=  0.70997934
 Iteration 23 RMS(Cart)=  0.00053374 RMS(Int)=  0.70850946
 Iteration 24 RMS(Cart)=  0.00052396 RMS(Int)=  0.12763928
 Iteration 25 RMS(Cart)=  0.00038362 RMS(Int)=  0.70849412
 Iteration 26 RMS(Cart)=  0.00050464 RMS(Int)=  0.70763184
 Iteration 27 RMS(Cart)=  0.00049573 RMS(Int)=  0.12713808
 Iteration 28 RMS(Cart)=  0.00035379 RMS(Int)=  0.70783782
 Iteration 29 RMS(Cart)=  0.00047823 RMS(Int)=  0.70716232
 Iteration 30 RMS(Cart)=  0.00047012 RMS(Int)=  0.12655695
 Iteration 31 RMS(Cart)=  0.00032647 RMS(Int)=  0.70784167
 Iteration 32 RMS(Cart)=  0.00045376 RMS(Int)=  0.70725698
 Iteration 33 RMS(Cart)=  0.00044680 RMS(Int)=  0.12565802
 Iteration 34 RMS(Cart)=  0.00030104 RMS(Int)=  0.70979683
 Iteration 35 RMS(Cart)=  0.00043234 RMS(Int)=  0.70925857
 Iteration 36 RMS(Cart)=  0.00042535 RMS(Int)=  0.67324373
 New curvilinear step failed, DQL= 2.28D+00 SP=-5.86D-01.
 ITry= 1 IFail=1 DXMaxC= 7.07D-02 DCOld= 1.00D+10 DXMaxT= 2.03D+00 DXLimC= 3.00D+00 Rises=F
 Iteration  1 RMS(Cart)=  0.01257968 RMS(Int)=  0.66783779
 Iteration  2 RMS(Cart)=  0.00063028 RMS(Int)=  0.13424287
 Iteration  3 RMS(Cart)=  0.00059218 RMS(Int)=  0.66804978
 Iteration  4 RMS(Cart)=  0.00060105 RMS(Int)=  0.66746319
 Iteration  5 RMS(Cart)=  0.00058925 RMS(Int)=  0.66645612
 Iteration  6 RMS(Cart)=  0.00057790 RMS(Int)=  0.13386864
 Iteration  7 RMS(Cart)=  0.00053529 RMS(Int)=  0.66659612
 Iteration  8 RMS(Cart)=  0.00055230 RMS(Int)=  0.66603473
 Iteration  9 RMS(Cart)=  0.00054212 RMS(Int)=  0.66496271
 Iteration 10 RMS(Cart)=  0.00053235 RMS(Int)=  0.13368561
 Iteration 11 RMS(Cart)=  0.00048616 RMS(Int)=  0.66501443
 Iteration 12 RMS(Cart)=  0.00051004 RMS(Int)=  0.66446749
 Iteration 13 RMS(Cart)=  0.00050121 RMS(Int)=  0.66315365
 Iteration 14 RMS(Cart)=  0.00049275 RMS(Int)=  0.13377649
 Iteration 15 RMS(Cart)=  0.00044348 RMS(Int)=  0.66311745
 Iteration 16 RMS(Cart)=  0.00047318 RMS(Int)=  0.66257141
 Iteration 17 RMS(Cart)=  0.00046545 RMS(Int)=  0.66000852
 Iteration 18 RMS(Cart)=  0.00045818 RMS(Int)=  0.13467516
 Iteration 19 RMS(Cart)=  0.00040709 RMS(Int)=  0.65989307
 Iteration 20 RMS(Cart)=  0.00044082 RMS(Int)=  0.65933020
 Iteration 21 RMS(Cart)=  0.00043404 RMS(Int)=  0.13289042
 Iteration 22 RMS(Cart)=  0.00037955 RMS(Int)=  0.66229620
 Iteration 23 RMS(Cart)=  0.00041789 RMS(Int)=  0.66187532
 Iteration 24 RMS(Cart)=  0.00041102 RMS(Int)=  0.66127108
 Iteration 25 RMS(Cart)=  0.00040574 RMS(Int)=  0.13247436
 Iteration 26 RMS(Cart)=  0.00034790 RMS(Int)=  0.66181132
 Iteration 27 RMS(Cart)=  0.00039161 RMS(Int)=  0.66138647
 Iteration 28 RMS(Cart)=  0.00038612 RMS(Int)=  0.66062401
 Iteration 29 RMS(Cart)=  0.00038082 RMS(Int)=  0.13243457
 Iteration 30 RMS(Cart)=  0.00032031 RMS(Int)=  0.66072179
 Iteration 31 RMS(Cart)=  0.00036820 RMS(Int)=  0.66027194
 Iteration 32 RMS(Cart)=  0.00036331 RMS(Int)=  0.65822518
 Iteration 33 RMS(Cart)=  0.00035867 RMS(Int)=  0.13326019
 Iteration 34 RMS(Cart)=  0.00029666 RMS(Int)=  0.65813937
 Iteration 35 RMS(Cart)=  0.00034731 RMS(Int)=  0.65761272
 Iteration 36 RMS(Cart)=  0.00034292 RMS(Int)=  0.13288979
 Iteration 37 RMS(Cart)=  0.00027954 RMS(Int)=  0.65813913
 Iteration 38 RMS(Cart)=  0.00033234 RMS(Int)=  0.65775327
 Iteration 39 RMS(Cart)=  0.00032829 RMS(Int)=  0.65693798
 Iteration 40 RMS(Cart)=  0.00032436 RMS(Int)=  0.13304654
 Iteration 41 RMS(Cart)=  0.00025873 RMS(Int)=  0.65696039
 Iteration 42 RMS(Cart)=  0.00031482 RMS(Int)=  0.65651388
 Iteration 43 RMS(Cart)=  0.00031116 RMS(Int)=  0.13220383
 Iteration 44 RMS(Cart)=  0.00024342 RMS(Int)=  0.65788514
 Iteration 45 RMS(Cart)=  0.00030220 RMS(Int)=  0.65753021
 Iteration 46 RMS(Cart)=  0.00029880 RMS(Int)=  0.65682332
 Iteration 47 RMS(Cart)=  0.00029550 RMS(Int)=  0.13233357
 Iteration 48 RMS(Cart)=  0.00022564 RMS(Int)=  0.65686657
 Iteration 49 RMS(Cart)=  0.00028746 RMS(Int)=  0.65643066
 Iteration 50 RMS(Cart)=  0.00028437 RMS(Int)=  0.13189369
 Iteration 51 RMS(Cart)=  0.00021303 RMS(Int)=  0.65713425
 Iteration 52 RMS(Cart)=  0.00027682 RMS(Int)=  0.65678235
 Iteration 53 RMS(Cart)=  0.00027394 RMS(Int)=  0.65567652
 Iteration 54 RMS(Cart)=  0.00027117 RMS(Int)=  0.13234515
 Iteration 55 RMS(Cart)=  0.00019821 RMS(Int)=  0.65563726
 Iteration 56 RMS(Cart)=  0.00026431 RMS(Int)=  0.65510409
 Iteration 57 RMS(Cart)=  0.00026168 RMS(Int)=  0.13232604
 Iteration 58 RMS(Cart)=  0.00018781 RMS(Int)=  0.65522543
 Iteration 59 RMS(Cart)=  0.00025525 RMS(Int)=  0.65482320
 Iteration 60 RMS(Cart)=  0.00025278 RMS(Int)=  0.13197503
 Iteration 61 RMS(Cart)=  0.00017751 RMS(Int)=  0.65540859
 Iteration 62 RMS(Cart)=  0.00024673 RMS(Int)=  0.65506435
 Iteration 63 RMS(Cart)=  0.00024441 RMS(Int)=  0.64909944
 Iteration 64 RMS(Cart)=  0.00024253 RMS(Int)=  0.13539794
 Iteration 65 RMS(Cart)=  0.00016976 RMS(Int)=  0.64901397
 Iteration 66 RMS(Cart)=  0.00023686 RMS(Int)=  0.64822810
 Iteration 67 RMS(Cart)=  0.00023476 RMS(Int)=  0.13566989
 Iteration 68 RMS(Cart)=  0.00016152 RMS(Int)=  0.64821807
 Iteration 69 RMS(Cart)=  0.00022944 RMS(Int)=  0.64770928
 Iteration 70 RMS(Cart)=  0.00022744 RMS(Int)=  0.13572420
 Iteration 71 RMS(Cart)=  0.00015342 RMS(Int)=  0.64779203
 Iteration 72 RMS(Cart)=  0.00022243 RMS(Int)=  0.64738034
 Iteration 73 RMS(Cart)=  0.00022052 RMS(Int)=  0.13564663
 Iteration 74 RMS(Cart)=  0.00014555 RMS(Int)=  0.64759347
 Iteration 75 RMS(Cart)=  0.00021581 RMS(Int)=  0.64722902
 Iteration 76 RMS(Cart)=  0.00021402 RMS(Int)=  0.13543136
 Iteration 77 RMS(Cart)=  0.00013788 RMS(Int)=  0.64763092
 Iteration 78 RMS(Cart)=  0.00020956 RMS(Int)=  0.64729121
 Iteration 79 RMS(Cart)=  0.00020994 RMS(Int)=  0.13508248
 Iteration 80 RMS(Cart)=  0.00013037 RMS(Int)=  0.64789693
 Iteration 81 RMS(Cart)=  0.00020365 RMS(Int)=  0.64756674
 Iteration 82 RMS(Cart)=  0.00020205 RMS(Int)=  0.13470685
 Iteration 83 RMS(Cart)=  0.00012318 RMS(Int)=  0.64821881
 Iteration 84 RMS(Cart)=  0.00019809 RMS(Int)=  0.64788584
 Iteration 85 RMS(Cart)=  0.00019658 RMS(Int)=  0.13445179
 Iteration 86 RMS(Cart)=  0.00011636 RMS(Int)=  0.64835507
 Iteration 87 RMS(Cart)=  0.00019286 RMS(Int)=  0.64800167
 Iteration 88 RMS(Cart)=  0.00019142 RMS(Int)=  0.13434869
 Iteration 89 RMS(Cart)=  0.00011029 RMS(Int)=  0.64825327
 Iteration 90 RMS(Cart)=  0.00018793 RMS(Int)=  0.64784555
 Iteration 91 RMS(Cart)=  0.00018656 RMS(Int)=  0.13437524
 Iteration 92 RMS(Cart)=  0.00010456 RMS(Int)=  0.64794877
 Iteration 93 RMS(Cart)=  0.00018327 RMS(Int)=  0.64736759
 Iteration 94 RMS(Cart)=  0.00018198 RMS(Int)=  0.13457326
 Iteration 95 RMS(Cart)=  0.00009932 RMS(Int)=  0.64737214
 Iteration 96 RMS(Cart)=  0.00017886 RMS(Int)=  0.64349923
 Iteration 97 RMS(Cart)=  0.00017824 RMS(Int)=  0.13689350
 Iteration 98 RMS(Cart)=  0.00009729 RMS(Int)=  0.64342559
 Iteration 99 RMS(Cart)=  0.00017479 RMS(Int)=  0.13657144
 Iteration100 RMS(Cart)=  0.00009386 RMS(Int)=  0.64383649
 New curvilinear step not converged.
 ITry= 2 IFail=1 DXMaxC= 9.15D-02 DCOld= 1.00D+10 DXMaxT= 2.03D+00 DXLimC= 3.00D+00 Rises=F
 Iteration  1 RMS(Cart)=  0.01174960 RMS(Int)=  0.11626453
 Iteration  2 RMS(Cart)=  0.00038318 RMS(Int)=  0.67945593
 Iteration  3 RMS(Cart)=  0.00040242 RMS(Int)=  0.67841868
 Iteration  4 RMS(Cart)=  0.00039629 RMS(Int)=  0.11620880
 Iteration  5 RMS(Cart)=  0.00036114 RMS(Int)=  0.67837947
 Iteration  6 RMS(Cart)=  0.00038374 RMS(Int)=  0.67089304
 Iteration  7 RMS(Cart)=  0.00037848 RMS(Int)=  0.11929162
 Iteration  8 RMS(Cart)=  0.00034353 RMS(Int)=  0.67065521
 Iteration  9 RMS(Cart)=  0.00036560 RMS(Int)=  0.11885249
 Iteration 10 RMS(Cart)=  0.00033068 RMS(Int)=  0.67107632
 Iteration 11 RMS(Cart)=  0.00035474 RMS(Int)=  0.67023806
 Iteration 12 RMS(Cart)=  0.00034985 RMS(Int)=  0.11882579
 Iteration 13 RMS(Cart)=  0.00031223 RMS(Int)=  0.67023606
 Iteration 14 RMS(Cart)=  0.00033959 RMS(Int)=  0.11080563
 Iteration 15 RMS(Cart)=  0.00023818 RMS(Int)=  0.68806254
 Iteration 16 RMS(Cart)=  0.00033376 RMS(Int)=  0.68724257
 Iteration 17 RMS(Cart)=  0.00032938 RMS(Int)=  0.11072358
 Iteration 18 RMS(Cart)=  0.00022357 RMS(Int)=  0.68723614
 Iteration 19 RMS(Cart)=  0.00032145 RMS(Int)=  0.11038651
 Iteration 20 RMS(Cart)=  0.00021488 RMS(Int)=  0.68755421
 Iteration 21 RMS(Cart)=  0.00031392 RMS(Int)=  0.10898633
 Iteration 22 RMS(Cart)=  0.00020538 RMS(Int)=  0.69081893
 Iteration 23 RMS(Cart)=  0.00030715 RMS(Int)=  0.68974212
 Iteration 24 RMS(Cart)=  0.00030335 RMS(Int)=  0.10904167
 Iteration 25 RMS(Cart)=  0.00019300 RMS(Int)=  0.68964977
 Iteration 26 RMS(Cart)=  0.00029661 RMS(Int)=  0.10882975
 Iteration 27 RMS(Cart)=  0.00018563 RMS(Int)=  0.68972142
 Iteration 28 RMS(Cart)=  0.00029019 RMS(Int)=  0.10853058
 Iteration 29 RMS(Cart)=  0.00017847 RMS(Int)=  0.69002414
 Iteration 30 RMS(Cart)=  0.00028408 RMS(Int)=  0.10800304
 Iteration 31 RMS(Cart)=  0.00017135 RMS(Int)=  0.69098529
 Iteration 32 RMS(Cart)=  0.00027832 RMS(Int)=  0.67990162
 Iteration 33 RMS(Cart)=  0.00027584 RMS(Int)=  0.11210796
 Iteration 34 RMS(Cart)=  0.00021544 RMS(Int)=  0.67967600
 Iteration 35 RMS(Cart)=  0.00026740 RMS(Int)=  0.11193763
 Iteration 36 RMS(Cart)=  0.00020831 RMS(Int)=  0.67974988
 Iteration 37 RMS(Cart)=  0.00026131 RMS(Int)=  0.11100785
 Iteration 38 RMS(Cart)=  0.00018677 RMS(Int)=  0.68149557
 Iteration 39 RMS(Cart)=  0.00025593 RMS(Int)=  0.68064327
 Iteration 40 RMS(Cart)=  0.00025320 RMS(Int)=  0.11110809
 Iteration 41 RMS(Cart)=  0.00018720 RMS(Int)=  0.68057769
 Iteration 42 RMS(Cart)=  0.00024774 RMS(Int)=  0.11086555
 Iteration 43 RMS(Cart)=  0.00017882 RMS(Int)=  0.68079433
 Iteration 44 RMS(Cart)=  0.00024267 RMS(Int)=  0.10904813
 Iteration 45 RMS(Cart)=  0.00012831 RMS(Int)=  0.68477135
 Iteration 46 RMS(Cart)=  0.00023890 RMS(Int)=  0.10764249
 Iteration 47 RMS(Cart)=  0.00012206 RMS(Int)=  0.68802177
 Iteration 48 RMS(Cart)=  0.00023522 RMS(Int)=  0.10682236
 Iteration 49 RMS(Cart)=  0.00011675 RMS(Int)=  0.68987306
 Iteration 50 RMS(Cart)=  0.00023151 RMS(Int)=  0.10632846
 Iteration 51 RMS(Cart)=  0.00011186 RMS(Int)=  0.69088031
 Iteration 52 RMS(Cart)=  0.00022784 RMS(Int)=  0.10600209
 Iteration 53 RMS(Cart)=  0.00010731 RMS(Int)=  0.69143762
 Iteration 54 RMS(Cart)=  0.00022425 RMS(Int)=  0.10576809
 Iteration 55 RMS(Cart)=  0.00010299 RMS(Int)=  0.69174250
 Iteration 56 RMS(Cart)=  0.00022077 RMS(Int)=  0.10559101
 Iteration 57 RMS(Cart)=  0.00009886 RMS(Int)=  0.69188779
 Iteration 58 RMS(Cart)=  0.00021740 RMS(Int)=  0.10545434
 Iteration 59 RMS(Cart)=  0.00009490 RMS(Int)=  0.69190077
 Iteration 60 RMS(Cart)=  0.00021412 RMS(Int)=  0.10535644
 Iteration 61 RMS(Cart)=  0.00009109 RMS(Int)=  0.69146714
 Iteration 62 RMS(Cart)=  0.00021039 RMS(Int)=  0.10541086
 Iteration 63 RMS(Cart)=  0.00008755 RMS(Int)=  0.10529294
 Iteration 64 RMS(Cart)=  0.00008651 RMS(Int)=  0.69163537
 Iteration 65 RMS(Cart)=  0.00020671 RMS(Int)=  0.10511444
 Iteration 66 RMS(Cart)=  0.00008290 RMS(Int)=  0.69182467
 Iteration 67 RMS(Cart)=  0.00020382 RMS(Int)=  0.10499762
 Iteration 68 RMS(Cart)=  0.00007944 RMS(Int)=  0.69174263
 Iteration 69 RMS(Cart)=  0.00020100 RMS(Int)=  0.10495086
 Iteration 70 RMS(Cart)=  0.00007614 RMS(Int)=  0.10485529
 Iteration 71 RMS(Cart)=  0.00007524 RMS(Int)=  0.69187821
 Iteration 72 RMS(Cart)=  0.00019730 RMS(Int)=  0.10471251
 Iteration 73 RMS(Cart)=  0.00007202 RMS(Int)=  0.69197337
 Iteration 74 RMS(Cart)=  0.00019471 RMS(Int)=  0.10462959
 Iteration 75 RMS(Cart)=  0.00006891 RMS(Int)=  0.10452629
 Iteration 76 RMS(Cart)=  0.00006811 RMS(Int)=  0.69217172
 Iteration 77 RMS(Cart)=  0.00019133 RMS(Int)=  0.10438621
 Iteration 78 RMS(Cart)=  0.00006505 RMS(Int)=  0.69227545
 Iteration 79 RMS(Cart)=  0.00018894 RMS(Int)=  0.10431202
 Iteration 80 RMS(Cart)=  0.00006215 RMS(Int)=  0.10424085
 Iteration 81 RMS(Cart)=  0.00006147 RMS(Int)=  0.69238148
 Iteration 82 RMS(Cart)=  0.00018583 RMS(Int)=  0.10413245
 Iteration 83 RMS(Cart)=  0.00005863 RMS(Int)=  0.69191939
 Iteration 84 RMS(Cart)=  0.00018336 RMS(Int)=  0.10424545
 Iteration 85 RMS(Cart)=  0.00005608 RMS(Int)=  0.10419396
 Iteration 86 RMS(Cart)=  0.00005556 RMS(Int)=  0.69190811
 Iteration 87 RMS(Cart)=  0.00018070 RMS(Int)=  0.10413083
 Iteration 88 RMS(Cart)=  0.00005285 RMS(Int)=  0.10407920
 Iteration 89 RMS(Cart)=  0.00005229 RMS(Int)=  0.69195396
 Iteration 90 RMS(Cart)=  0.00017797 RMS(Int)=  0.10400285
 Iteration 91 RMS(Cart)=  0.00004973 RMS(Int)=  0.10395162
 Iteration 92 RMS(Cart)=  0.00004920 RMS(Int)=  0.69203072
 Iteration 93 RMS(Cart)=  0.00017537 RMS(Int)=  0.10387200
 Iteration 94 RMS(Cart)=  0.00004673 RMS(Int)=  0.10382355
 Iteration 95 RMS(Cart)=  0.00004623 RMS(Int)=  0.69211584
 Iteration 96 RMS(Cart)=  0.00017289 RMS(Int)=  0.10374699
 Iteration 97 RMS(Cart)=  0.00004384 RMS(Int)=  0.10370386
 Iteration 98 RMS(Cart)=  0.00004338 RMS(Int)=  0.69218403
 Iteration 99 RMS(Cart)=  0.00017053 RMS(Int)=  0.10363597
 Iteration100 RMS(Cart)=  0.00004107 RMS(Int)=  0.10359846
 New curvilinear step not converged.
 ITry= 3 IFail=1 DXMaxC= 6.50D-02 DCOld= 1.00D+10 DXMaxT= 2.03D+00 DXLimC= 3.00D+00 Rises=F
 Iteration  1 RMS(Cart)=  0.01082948 RMS(Int)=  0.09209749
 Iteration  2 RMS(Cart)=  0.00016861 RMS(Int)=  0.09198404
 Iteration  3 RMS(Cart)=  0.00016609 RMS(Int)=  0.09187185
 Iteration  4 RMS(Cart)=  0.00016361 RMS(Int)=  0.72077252
 Iteration  5 RMS(Cart)=  0.00026314 RMS(Int)=  0.09168427
 Iteration  6 RMS(Cart)=  0.00015788 RMS(Int)=  0.72080718
 Iteration  7 RMS(Cart)=  0.00025868 RMS(Int)=  0.09149955
 Iteration  8 RMS(Cart)=  0.00015238 RMS(Int)=  0.72088606
 Iteration  9 RMS(Cart)=  0.00025384 RMS(Int)=  0.09131784
 Iteration 10 RMS(Cart)=  0.00014707 RMS(Int)=  0.72100997
 Iteration 11 RMS(Cart)=  0.00024923 RMS(Int)=  0.09113921
 Iteration 12 RMS(Cart)=  0.00014196 RMS(Int)=  0.72117841
 Iteration 13 RMS(Cart)=  0.00024480 RMS(Int)=  0.09096401
 Iteration 14 RMS(Cart)=  0.00013705 RMS(Int)=  0.72138627
 Iteration 15 RMS(Cart)=  0.00024053 RMS(Int)=  0.09079296
 Iteration 16 RMS(Cart)=  0.00013231 RMS(Int)=  0.72162180
 Iteration 17 RMS(Cart)=  0.00023642 RMS(Int)=  0.09062699
 Iteration 18 RMS(Cart)=  0.00012774 RMS(Int)=  0.72186698
 Iteration 19 RMS(Cart)=  0.00023246 RMS(Int)=  0.09046701
 Iteration 20 RMS(Cart)=  0.00012333 RMS(Int)=  0.72210108
 Iteration 21 RMS(Cart)=  0.00022864 RMS(Int)=  0.09031357
 Iteration 22 RMS(Cart)=  0.00011907 RMS(Int)=  0.72230616
 Iteration 23 RMS(Cart)=  0.00022496 RMS(Int)=  0.09016678
 Iteration 24 RMS(Cart)=  0.00011496 RMS(Int)=  0.72247104
 Iteration 25 RMS(Cart)=  0.00022139 RMS(Int)=  0.09002641
 Iteration 26 RMS(Cart)=  0.00011097 RMS(Int)=  0.72259162
 Iteration 27 RMS(Cart)=  0.00021793 RMS(Int)=  0.08989207
 Iteration 28 RMS(Cart)=  0.00010712 RMS(Int)=  0.72266861
 Iteration 29 RMS(Cart)=  0.00021462 RMS(Int)=  0.08976336
 Iteration 30 RMS(Cart)=  0.00010338 RMS(Int)=  0.72270260
 Iteration 31 RMS(Cart)=  0.00021141 RMS(Int)=  0.08964000
 Iteration 32 RMS(Cart)=  0.00009977 RMS(Int)=  0.72262994
 Iteration 33 RMS(Cart)=  0.00020835 RMS(Int)=  0.08952446
 Iteration 34 RMS(Cart)=  0.00009625 RMS(Int)=  0.08945950
 Iteration 35 RMS(Cart)=  0.00009499 RMS(Int)=  0.72264258
 Iteration 36 RMS(Cart)=  0.00020401 RMS(Int)=  0.08933246
 Iteration 37 RMS(Cart)=  0.00009168 RMS(Int)=  0.72295822
 Iteration 38 RMS(Cart)=  0.00020118 RMS(Int)=  0.08921623
 Iteration 39 RMS(Cart)=  0.00008845 RMS(Int)=  0.72309216
 Iteration 40 RMS(Cart)=  0.00019841 RMS(Int)=  0.08910655
 Iteration 41 RMS(Cart)=  0.00008531 RMS(Int)=  0.72312772
 Iteration 42 RMS(Cart)=  0.00019574 RMS(Int)=  0.08900224
 Iteration 43 RMS(Cart)=  0.00008226 RMS(Int)=  0.08894708
 Iteration 44 RMS(Cart)=  0.00008121 RMS(Int)=  0.72314329
 Iteration 45 RMS(Cart)=  0.00019208 RMS(Int)=  0.08883973
 Iteration 46 RMS(Cart)=  0.00007831 RMS(Int)=  0.72334133
 Iteration 47 RMS(Cart)=  0.00018961 RMS(Int)=  0.08874015
 Iteration 48 RMS(Cart)=  0.00007548 RMS(Int)=  0.72338494
 Iteration 49 RMS(Cart)=  0.00018719 RMS(Int)=  0.08864588
 Iteration 50 RMS(Cart)=  0.00007272 RMS(Int)=  0.08859735
 Iteration 51 RMS(Cart)=  0.00007182 RMS(Int)=  0.72338949
 Iteration 52 RMS(Cart)=  0.00018396 RMS(Int)=  0.08850304
 Iteration 53 RMS(Cart)=  0.00006918 RMS(Int)=  0.72348564
 Iteration 54 RMS(Cart)=  0.00018170 RMS(Int)=  0.08841437
 Iteration 55 RMS(Cart)=  0.00006661 RMS(Int)=  0.08836995
 Iteration 56 RMS(Cart)=  0.00006579 RMS(Int)=  0.72350219
 Iteration 57 RMS(Cart)=  0.00017875 RMS(Int)=  0.08828196
 Iteration 58 RMS(Cart)=  0.00006333 RMS(Int)=  0.72359163
 Iteration 59 RMS(Cart)=  0.00017668 RMS(Int)=  0.08819941
 Iteration 60 RMS(Cart)=  0.00006092 RMS(Int)=  0.08815886
 Iteration 61 RMS(Cart)=  0.00006019 RMS(Int)=  0.72359755
 Iteration 62 RMS(Cart)=  0.00017357 RMS(Int)=  0.08807797
 Iteration 63 RMS(Cart)=  0.00005788 RMS(Int)=  0.08803925
 Iteration 64 RMS(Cart)=  0.00005719 RMS(Int)=  0.72365992
 Iteration 65 RMS(Cart)=  0.00017127 RMS(Int)=  0.08795927
 Iteration 66 RMS(Cart)=  0.00005496 RMS(Int)=  0.72377995
 Iteration 67 RMS(Cart)=  0.00016941 RMS(Int)=  0.08788494
 Iteration 68 RMS(Cart)=  0.00005279 RMS(Int)=  0.08784986
 Iteration 69 RMS(Cart)=  0.00005216 RMS(Int)=  0.72378456
 Iteration 70 RMS(Cart)=  0.00016695 RMS(Int)=  0.08777773
 Iteration 71 RMS(Cart)=  0.00005007 RMS(Int)=  0.08774446
 Iteration 72 RMS(Cart)=  0.00004948 RMS(Int)=  0.72380902
 Iteration 73 RMS(Cart)=  0.00016461 RMS(Int)=  0.08767459
 Iteration 74 RMS(Cart)=  0.00004746 RMS(Int)=  0.08764306
 Iteration 75 RMS(Cart)=  0.00004690 RMS(Int)=  0.72384811
 Iteration 76 RMS(Cart)=  0.00016237 RMS(Int)=  0.08757560
 Iteration 77 RMS(Cart)=  0.00004495 RMS(Int)=  0.08754575
 Iteration 78 RMS(Cart)=  0.00004442 RMS(Int)=  0.72389299
 Iteration 79 RMS(Cart)=  0.00016026 RMS(Int)=  0.08748083
 Iteration 80 RMS(Cart)=  0.00004254 RMS(Int)=  0.08745259
 Iteration 81 RMS(Cart)=  0.00004204 RMS(Int)=  0.72393320
 Iteration 82 RMS(Cart)=  0.00015821 RMS(Int)=  0.08739033
 Iteration 83 RMS(Cart)=  0.00004022 RMS(Int)=  0.08736365
 Iteration 84 RMS(Cart)=  0.00003975 RMS(Int)=  0.72395967
 Iteration 85 RMS(Cart)=  0.00015599 RMS(Int)=  0.08730411
 Iteration 86 RMS(Cart)=  0.00003799 RMS(Int)=  0.08727893
 Iteration 87 RMS(Cart)=  0.00003755 RMS(Int)=  0.72258768
 Iteration 88 RMS(Cart)=  0.00000002 RMS(Int)=  0.08723041
 ITry= 4 IFail=0 DXMaxC= 4.55D-02 DCOld= 1.00D+10 DXMaxT= 2.03D+00 DXLimC= 3.00D+00 Rises=F
 Variable       Old X    -DE/DX   Delta X   Delta X   Delta X     New X
                                 (Linear)    (Quad)   (Total)
    R1        2.03555  -0.01257  -0.00213  -0.02376  -0.00412   2.03143
    R2        2.09815  -0.01486  -0.00350  -0.02183  -0.00376   2.09439
    R3        2.80784  -0.02106  -0.00437  -0.01346  -0.00310   2.80475
    R4        2.03903  -0.01069  -0.00196  -0.01798  -0.00324   2.03579
    R5        2.05082   0.00114   0.00040   0.00081   0.00022   2.05104
    R6        2.79325  -0.03114  -0.00839  -0.03092  -0.00675   2.78649
    R7        2.57877  -0.07833  -0.02335  -0.13422  -0.02639   2.55239
    R8        2.63033  -0.10596  -0.03293  -0.18540  -0.03659   2.59375
    R9        1.86909  -0.00140  -0.00018  -0.00088  -0.00013   1.86896
   R10        1.87043  -0.00141  -0.00022  -0.00143  -0.00024   1.87019
    A1        1.37529   0.04848   0.01759   0.23780   0.01952   1.39481
    A2        1.75139   0.01063  -0.00474   0.10551  -0.00460   1.74678
    A3        2.17914  -0.03070  -0.00851  -0.20983  -0.02954   2.14960
    A4        3.11637   0.10082   0.02183   0.58604   0.02523   3.14159
    A5        1.36579   0.03176   0.01391   0.13607   0.01497   1.38076
    A6        1.76950  -0.00715  -0.00904   0.00746  -0.00867   1.76083
    A7        2.06596  -0.00292   0.00034  -0.02580  -0.00400   2.06195
    A8        2.04668   0.00344   0.00163   0.01611   0.00291   2.04959
    A9        2.15681  -0.00035  -0.00002   0.00312   0.00052   2.15734
   A10        2.01318   0.00462   0.00233   0.00908   0.00195   2.01513
   A11        1.99083  -0.00213  -0.00084  -0.00585  -0.00112   1.98971
   A12        2.27895  -0.00246  -0.00112  -0.00452  -0.00098   2.27797
   A13        2.16467  -0.02134  -0.01179  -0.04965  -0.01048   2.15419
   A14        2.20215  -0.02795  -0.01720  -0.05716  -0.01290   2.18924
    D1       -0.25791  -0.01683   0.01158  -0.16660  -0.02596  -0.28388
    D2        3.05455  -0.01778  -0.00026  -0.12650  -0.02257   3.03198
    D3       -1.19390   0.00093   0.01197  -0.04785  -0.01557  -1.20947
    D4        2.11856  -0.00002   0.00013  -0.00776  -0.01218   2.10638
    D5       -2.50946   0.01530   0.02652   0.01725   0.01129  -2.49817
    D6        0.80300   0.01435   0.01468   0.05735   0.01469   0.81769
    D7       -0.19808   0.00146   0.00876  -0.01981  -0.00102  -0.19911
    D8        2.92322   0.00244   0.02296  -0.07846  -0.00708   2.91614
    D9        3.12406   0.00070  -0.00381   0.02553   0.00303   3.12710
   D10       -0.03781   0.00168   0.01039  -0.03312  -0.00303  -0.04084
   D11       -3.00454  -0.00152  -0.04204   0.17188   0.01759  -2.98695
   D12        0.16144  -0.00273  -0.05913   0.24235   0.02487   0.18631
   D13        2.98948   0.00064   0.04328  -0.18257  -0.01897   2.97050
   D14       -0.17625   0.00191   0.06025  -0.25216  -0.02613  -0.20238
         Item               Value     Threshold  Converged?
 Maximum Force            0.105957     0.000450     NO 
 RMS     Force            0.030889     0.000300     NO 
 Maximum Displacement     0.045476     0.001800     NO 
 RMS     Displacement     0.019512     0.001200     NO 
 Predicted change in Energy=-1.238998D-02
 GradGradGradGradGradGradGradGradGradGradGradGradGradGradGradGradGradGrad

                          Input orientation:                          
 ---------------------------------------------------------------------
 Center     Atomic      Atomic             Coordinates (Angstroms)
 Number     Number       Type             X           Y           Z
 ---------------------------------------------------------------------
      1          7           0        1.338191   -0.048297   -0.580917
      2          1           0        2.076371   -0.765452   -0.270466
      3          1           0        2.224619    0.339148   -1.121717
      4          6           0        0.151110   -0.567153    0.143309
      5          1           0        0.190663   -1.579880    0.531688
      6          6           0       -1.081867    0.240011    0.092834
      7          8           0       -0.939620    1.486671   -0.407065
      8          1           0       -1.654355    2.169688   -0.379123
      9          8           0       -2.200146   -0.420505    0.536756
     10          1           0        1.341564    0.978971   -0.256462
     11          1           0       -3.082534   -0.005403    0.705623
 ---------------------------------------------------------------------
                    Distance matrix (angstroms):
                    1          2          3          4          5
     1  N    0.000000
     2  H    1.074989   0.000000
     3  H    1.108301   1.402407   0.000000
     4  C    1.484208   1.979182   2.592510   0.000000
     5  H    2.213697   2.205139   3.248598   1.085366   0.000000
     6  C    2.528585   3.334278   3.523891   1.474549   2.263609
     7  O    2.752231   3.766553   3.440922   2.389727   3.400372
     8  H    3.730350   4.748176   4.353017   3.320081   4.277022
     9  O    3.729284   4.365684   4.786037   2.388454   2.657093
    10  H    1.077294   1.892921   1.392058   1.991857   2.914356
    11  H    4.604328   5.305161   5.623500   3.329897   3.636351
                    6          7          8          9         10
     6  C    0.000000
     7  O    1.350665   0.000000
     8  H    2.067399   0.989009   0.000000
     9  O    1.372551   2.473266   2.801039   0.000000
    10  H    2.557555   2.341846   3.226203   3.889915   0.000000
    11  H    2.106753   2.838387   2.819111   0.989664   4.633276
                   11
    11  H    0.000000
 Stoichiometry    C2H6NO2(2+,2)
 Framework group  C1[X(C2H6NO2)]
 Deg. of freedom    27
 Full point group                 C1      NOp   1
 Largest Abelian subgroup         C1      NOp   1
 Largest concise Abelian subgroup C1      NOp   1
                         Standard orientation:                         
 ---------------------------------------------------------------------
 Center     Atomic      Atomic             Coordinates (Angstroms)
 Number     Number       Type             X           Y           Z
 ---------------------------------------------------------------------
      1          7           0        1.914257   -0.056172   -0.113246
      2          1           0        2.611805   -0.841563    0.115203
      3          1           0        2.870431    0.481774   -0.270336
      4          6           0        0.633773   -0.776575    0.097125
      5          1           0        0.656587   -1.861081    0.133791
      6          6           0       -0.610054    0.011344    0.017293
      7          8           0       -0.447782    1.352086   -0.002078
      8          1           0       -1.197411    1.992749    0.073721
      9          8           0       -1.749472   -0.750172   -0.058311
     10          1           0        1.769216    0.805063    0.517468
     11          1           0       -2.674716   -0.407670    0.019478
 ---------------------------------------------------------------------
 Rotational constants (GHZ):           9.1108697           3.5907944           2.5948636
 Standard basis: 6-31G(d) (6D, 7F)
 There are    87 symmetry adapted cartesian basis functions of A   symmetry.
 There are    87 symmetry adapted basis functions of A   symmetry.
    87 basis functions,   164 primitive gaussians,    87 cartesian basis functions
    20 alpha electrons       19 beta electrons
       nuclear repulsion energy       182.4493983676 Hartrees.
 NAtoms=   11 NActive=   11 NUniq=   11 SFac= 1.00D+00 NAtFMM=   60 NAOKFM=F Big=F
 Integral buffers will be    131072 words long.
 Raffenetti 2 integral format.
 Two-electron integral symmetry is turned on.
 One-electron integrals computed using PRISM.
 NBasis=    87 RedAO= T EigKep=  3.10D-03  NBF=    87
 NBsUse=    87 1.00D-06 EigRej= -1.00D+00 NBFU=    87
 Initial guess from the checkpoint file:  "glycine-rad_doubly_protonated.chk"
 B after Tr=     0.000000   -0.000000    0.000000
         Rot=    0.999995   -0.000260    0.000087   -0.003084 Ang=  -0.35 deg.
 Initial guess <Sx>= 0.0000 <Sy>= 0.0000 <Sz>= 0.5000 <S**2>= 0.7545 S= 0.5022
 ExpMin= 1.61D-01 ExpMax= 5.48D+03 ExpMxC= 8.25D+02 IAcc=3 IRadAn=         5 AccDes= 0.00D+00
 Harris functional with IExCor=  402 and IRadAn=       5 diagonalized for initial guess.
 HarFok:  IExCor=  402 AccDes= 0.00D+00 IRadAn=         5 IDoV= 1 UseB2=F ITyADJ=14
 ICtDFT=  3500011 ScaDFX=  1.000000  1.000000  1.000000  1.000000
 FoFCou: FMM=F IPFlag=           0 FMFlag=      100000 FMFlg1=           0
         NFxFlg=           0 DoJE=T BraDBF=F KetDBF=T FulRan=T
         wScrn=  0.000000 ICntrl=       500 IOpCl=  0 I1Cent=   200000004 NGrid=           0
         NMat0=    1 NMatS0=      1 NMatT0=    0 NMatD0=    1 NMtDS0=    0 NMtDT0=    0
 Petite list used in FoFCou.
 Keep R1 and R2 ints in memory in canonical form, NReq=18299221.
 Requested convergence on RMS density matrix=1.00D-08 within 128 cycles.
 Requested convergence on MAX density matrix=1.00D-06.
 Requested convergence on             energy=1.00D-06.
 No special actions if energy rises.
 Integral accuracy reduced to 1.0D-05 until final iterations.
 Initial convergence to 1.0D-05 achieved.  Increase integral accuracy.
 SCF Done:  E(UB3LYP) =  -284.105559261     A.U. after   14 cycles
            NFock= 14  Conv=0.62D-08     -V/T= 2.0113
 <Sx>= 0.0000 <Sy>= 0.0000 <Sz>= 0.5000 <S**2>= 0.7544 S= 0.5022
 <L.S>=  0.00000000000    
 Annihilation of the first spin contaminant:
 S**2 before annihilation     0.7544,   after     0.7500
 Calling FoFJK, ICntrl=      2127 FMM=F ISym2X=0 I1Cent= 0 IOpClX= 1 NMat=1 NMatS=1 NMatT=0.
 ***** Axes restored to original set *****
 -------------------------------------------------------------------
 Center     Atomic                   Forces (Hartrees/Bohr)
 Number     Number              X              Y              Z
 -------------------------------------------------------------------
      1        7           0.050053171    0.017299976    0.042534907
      2        1          -0.009957988    0.019625680    0.026433654
      3        1          -0.042617286   -0.018314978   -0.052007236
      4        6          -0.026813836    0.014974280   -0.043895075
      5        1           0.000539532   -0.001651865   -0.001471989
      6        6          -0.056188201    0.010592933    0.003355555
      7        8           0.003317633   -0.054181695    0.023569577
      8        1          -0.006031676   -0.008298018    0.001697373
      9        8           0.076165462    0.028596781   -0.019993946
     10        1           0.006121792   -0.019123285    0.025559353
     11        1           0.005411399    0.010480191   -0.005782173
 -------------------------------------------------------------------
 Cartesian Forces:  Max     0.076165462 RMS     0.029473719

 GradGradGradGradGradGradGradGradGradGradGradGradGradGradGradGradGradGrad
 Berny optimization.
 Using GEDIIS/GDIIS optimizer.
 FormGI is forming the generalized inverse of G from B-inverse, IUseBI=4.
 Internal  Forces:  Max     0.105617303 RMS     0.029377495
 Search for a local minimum.
 Step number   7 out of a maximum of   48
 All quantities printed in internal units (Hartrees-Bohrs-Radians)
 Mixed Optimization -- RFO/linear search
 Update second derivatives using D2CorX and points    5    6    7
 DE= -1.24D-02 DEPred=-1.24D-02 R= 1.00D+00
 TightC=F SS=  1.41D+00  RLast= 9.28D-02 DXNew= 3.4058D+00 2.7832D-01
 Trust test= 1.00D+00 RLast= 9.28D-02 DXMaxT set to 2.03D+00
 ITU=  1  1  1  1  1  1  0
 Use linear search instead of GDIIS.
     Eigenvalues ---    0.01136   0.01275   0.01395   0.01672   0.02057
     Eigenvalues ---    0.02321   0.02449   0.02557   0.10259   0.15272
     Eigenvalues ---    0.15927   0.15996   0.16162   0.16743   0.21886
     Eigenvalues ---    0.24453   0.25082   0.37320   0.38441   0.42125
     Eigenvalues ---    0.44245   0.47692   0.47801   0.55400   0.55468
     Eigenvalues ---    0.61288   0.66987
 RFO step:  Lambda=-1.08206503D-01 EMin= 1.13622773D-02
 Quartic linear search produced a step of  2.00000.
 Iteration  1 RMS(Cart)=  0.00881728 RMS(Int)=  0.13995729
 New curvilinear step failed:  FormB failed.
 Iteration  1 RMS(Cart)=  0.00853414 RMS(Int)=  0.12651224
 Iteration  2 RMS(Cart)=  0.10100437 RMS(Int)=  0.10405178
 New curvilinear step failed, DQL= 4.44D+00 SP=-8.77D-02.
 ITry= 2 IFail=1 DXMaxC= 2.85D-01 DCOld= 1.00D+10 DXMaxT= 2.03D+00 DXLimC= 3.00D+00 Rises=F
 Iteration  1 RMS(Cart)=  0.00780004 RMS(Int)=  0.11356554
 Iteration  2 RMS(Cart)=  0.00039209 RMS(Int)=  0.11325903
 SLEqS3 Cycle:    30 Max:0.258790     RMS: 33171.7     Conv:0.145085    
 Iteration  3 RMS(Cart)=  0.10550645 RMS(Int)=  0.09345981
 Iteration  4 RMS(Cart)=  0.00079439 RMS(Int)=  0.09342506
 SLEqS3 Cycle:    31 Max:0.157033     RMS: 21469.9     Conv:0.935937E-01
 Iteration  5 RMS(Cart)=  0.05286474 RMS(Int)=  0.09555870
 SLEqS3 Cycle:   331 Max:0.572460E-01 RMS:0.123344E-01 Conv:0.453555E-01
 SLEqS3 Cycle:    30 Max:0.237237     RMS: 10366.0     Conv:0.453555E-01
 Iteration  6 RMS(Cart)=  0.00547661 RMS(Int)=  0.09449522
 SLEqS3 Cycle:   331 Max:0.679339E-01 RMS:0.151091E-01 Conv:0.169652E-01
 SLEqS3 Cycle:    30 Max:0.178033     RMS: 3877.22     Conv:0.169652E-01
 Iteration  7 RMS(Cart)=  0.00129025 RMS(Int)=  0.09433784
 SLEqS3 Cycle:    29 Max:0.204529     RMS:0.605990E-01 Conv:0.564327E-02
 Iteration  8 RMS(Cart)=  0.00830083 RMS(Int)=  0.09499159
 SLEqS3 Cycle:   331 Max:0.430073E-01 RMS:0.113811E-01 Conv:0.144794E-02
 SLEqS3 Cycle:    44 Max:0.237107     RMS:0.686620E-01 Conv:0.144794E-02
 Iteration  9 RMS(Cart)=  0.00020678 RMS(Int)=  0.09496291
 SLEqS3 Cycle:   331 Max:0.215234     RMS:0.558258E-01 Conv:0.415434E-04
 SLEqS3 Cycle:   331 Max:0.215230     RMS:0.558250E-01 Conv:0.415434E-04
 Iteration 10 RMS(Cart)=  0.04113246 RMS(Int)=  0.09313185
 SLEqS3 Cycle:   331 Max:0.536872E-01 RMS:0.157236E-01 Conv:0.318730E-02
 SLEqS3 Cycle:    30 Max:0.202595     RMS: 728.629     Conv:0.318730E-02
 Iteration 11 RMS(Cart)=  0.00006337 RMS(Int)=  0.09313120
 SLEqS3 Cycle:    15 Max:0.234758     RMS: 595.240     Conv:0.260381E-02
 Iteration 12 RMS(Cart)=  0.00025320 RMS(Int)=  0.09312927
 SLEqS3 Cycle:    15 Max:0.235021     RMS: 28.9401     Conv:0.126609E-03
 Iteration 13 RMS(Cart)=  0.00200853 RMS(Int)=  0.09311992
 SLEqS3 Cycle:   331 Max:0.380088E-01 RMS:0.108682E-01 Conv:0.481984E-03
 SLEqS3 Cycle:    30 Max:0.234962     RMS: 110.191     Conv:0.481984E-03
 Iteration 14 RMS(Cart)=  0.00001052 RMS(Int)=  0.09311989
 SLEqS3 Cycle:    15 Max:0.234962     RMS: 2.12480     Conv:0.930527E-05
 Iteration 15 RMS(Cart)=  0.00066943 RMS(Int)=  0.09311903
 SLEqS3 Cycle:    15 Max:0.267033     RMS: 61.7483     Conv:0.270096E-03
 Iteration 16 RMS(Cart)=  0.00000711 RMS(Int)=  0.09311902
 SLEqS3 Cycle:    15 Max:0.215887     RMS: 11.3180     Conv:0.495165E-04
 Iteration 17 RMS(Cart)=  0.00002951 RMS(Int)=  0.09311904
 SLEqS3 Cycle:    29 Max:0.234971     RMS:0.605661E-01 Conv:0.127854E-04
 Iteration 18 RMS(Cart)=  0.00019386 RMS(Int)=  0.09311897
 SLEqS3 Cycle:    15 Max:0.234983     RMS: 2.87339     Conv:0.125799E-04
 Iteration 19 RMS(Cart)=  0.00002258 RMS(Int)=  0.09311897
 SLEqS3 Cycle:   331 Max:0.433753E-01 RMS:0.109343E-01 Conv:0.282749E-04
 SLEqS3 Cycle:   331 Max:0.357743E-01 RMS:0.112905E-01 Conv:0.282749E-04
 New curvilinear step failed, DQL= 4.44D+00 SP=-7.08D-02.
 ITry= 3 IFail=1 DXMaxC= 2.64D-01 DCOld= 1.00D+10 DXMaxT= 2.03D+00 DXLimC= 3.00D+00 Rises=F
 Iteration  1 RMS(Cart)=  0.00685368 RMS(Int)=  0.10090107
 Iteration  2 RMS(Cart)=  0.00071290 RMS(Int)=  0.10037445
 SLEqS3 Cycle:    56 Max:0.165881     RMS: 39.0800     Conv:0.171043E-03
 Iteration  3 RMS(Cart)=  0.04405691 RMS(Int)=  0.08750382
 SLEqS3 Cycle:   331 Max:0.733198E-01 RMS:0.190698E-01 Conv:0.152899E-01
 SLEqS3 Cycle:    30 Max:0.164176     RMS: 3498.21     Conv:0.152899E-01
 Iteration  4 RMS(Cart)=  0.00129722 RMS(Int)=  0.08808130
 SLEqS3 Cycle:    34 Max:0.159271     RMS:0.525864E-01 Conv:0.605434E-03
 Iteration  5 RMS(Cart)=  0.00094870 RMS(Int)=  0.08830708
 SLEqS3 Cycle:    33 Max:0.177697     RMS:0.613147E-01 Conv:0.160370E-02
 Iteration  6 RMS(Cart)=  0.00042042 RMS(Int)=  0.08820628
 SLEqS3 Cycle:    32 Max:0.159130     RMS:0.525878E-01 Conv:0.390793E-03
 Iteration  7 RMS(Cart)=  0.00029373 RMS(Int)=  0.08827668
 SLEqS3 Cycle:    33 Max:0.177438     RMS:0.613152E-01 Conv:0.384119E-03
 Iteration  8 RMS(Cart)=  0.00010292 RMS(Int)=  0.08825198
 SLEqS3 Cycle:    33 Max:0.165144     RMS:0.561262E-01 Conv:0.118403E-03
 Iteration  9 RMS(Cart)=  0.00011366 RMS(Int)=  0.08827926
 SLEqS3 Cycle:   331 Max:0.215443     RMS:0.561293E-01 Conv:0.403361E-04
 SLEqS3 Cycle:   331 Max:0.215445     RMS:0.561293E-01 Conv:0.403361E-04
 Iteration 10 RMS(Cart)=  0.04465871 RMS(Int)=  0.08267386
 SLEqS3 Cycle:   331 Max:0.366524E-01 RMS:0.121963E-01 Conv:0.334897E-01
 SLEqS3 Cycle:    30 Max:0.237515     RMS: 7669.29     Conv:0.334897E-01
 Iteration 11 RMS(Cart)=  0.00310019 RMS(Int)=  0.08263772
 SLEqS3 Cycle:    15 Max:0.237793     RMS: 1554.36     Conv:0.679119E-02
 Iteration 12 RMS(Cart)=  0.00051820 RMS(Int)=  0.08263416
 SLEqS3 Cycle:    15 Max:0.272064     RMS: 1201.76     Conv:0.525144E-02
 Iteration 13 RMS(Cart)=  0.00161976 RMS(Int)=  0.08262543
 SLEqS3 Cycle:    30 Max:0.215054     RMS: 1148.18     Conv:0.501971E-02
 Iteration 14 RMS(Cart)=  0.00502552 RMS(Int)=  0.08261519
 SLEqS3 Cycle:    15 Max:0.201437     RMS: 421.703     Conv:0.184621E-02
 Iteration 15 RMS(Cart)=  0.00091820 RMS(Int)=  0.08261523
 SLEqS3 Cycle:    15 Max:0.270880     RMS: 468.988     Conv:0.205324E-02
 Iteration 16 RMS(Cart)=  0.00003446 RMS(Int)=  0.08261519
 SLEqS3 Cycle:   331 Max:0.490153E-01 RMS:0.118020E-01 Conv:0.439373E-03
 SLEqS3 Cycle:   331 Max:0.404948E-01 RMS:0.991330E-02 Conv:0.439373E-03
 New curvilinear step failed, DQL= 4.44D+00 SP=-5.75D-02.
 ITry= 4 IFail=1 DXMaxC= 2.40D-01 DCOld= 1.00D+10 DXMaxT= 2.03D+00 DXLimC= 3.00D+00 Rises=F
 Iteration  1 RMS(Cart)=  0.00584725 RMS(Int)=  0.08842345
 SLEqS3 Cycle:    30 Max:0.192525     RMS: 42543.0     Conv:0.186226    
 Iteration  2 RMS(Cart)=  0.00057773 RMS(Int)=  0.08801519
 SLEqS3 Cycle:    18 Max:0.166496     RMS: 946.887     Conv:0.414519E-02
 Iteration  3 RMS(Cart)=  0.01949759 RMS(Int)=  0.08160268
 SLEqS3 Cycle:    33 Max:0.154343     RMS:0.550076E-01 Conv:0.353980E-02
 Iteration  4 RMS(Cart)=  0.01897069 RMS(Int)=  0.07675244
 SLEqS3 Cycle:    29 Max:0.175927     RMS:0.598435E-01 Conv:0.115654E-02
 Iteration  5 RMS(Cart)=  0.00064950 RMS(Int)=  0.07661035
 SLEqS3 Cycle:    29 Max:0.153284     RMS:0.544315E-01 Conv:0.837792E-03
 Iteration  6 RMS(Cart)=  0.00075999 RMS(Int)=  0.07677585
 SLEqS3 Cycle:   331 Max:0.210506     RMS:0.544734E-01 Conv:0.912964E-04
 SLEqS3 Cycle:   331 Max:0.210138     RMS:0.544584E-01 Conv:0.912964E-04
 Iteration  7 RMS(Cart)=  0.04017538 RMS(Int)=  0.07216559
 SLEqS3 Cycle:   331 Max:0.406675E-01 RMS:0.125180E-01 Conv:0.184025E-01
 SLEqS3 Cycle:    30 Max:0.233033     RMS: 4210.07     Conv:0.184025E-01
 Iteration  8 RMS(Cart)=  0.00265448 RMS(Int)=  0.07213403
 SLEqS3 Cycle:    30 Max:0.183280     RMS: 2662.31     Conv:0.116430E-01
 Iteration  9 RMS(Cart)=  0.00754445 RMS(Int)=  0.07212065
 SLEqS3 Cycle:   331 Max:0.461676E-01 RMS:0.151201E-01 Conv:0.388735E-03
 SLEqS3 Cycle:    30 Max:0.195333     RMS: 88.6901     Conv:0.388735E-03
 Iteration 10 RMS(Cart)=  0.00007564 RMS(Int)=  0.07212006
 SLEqS3 Cycle:    29 Max:0.209958     RMS:0.538243E-01 Conv:0.459997E-03
 Iteration 11 RMS(Cart)=  0.00039361 RMS(Int)=  0.07212280
 SLEqS3 Cycle:    15 Max:0.268384     RMS: 93.8581     Conv:0.411378E-03
 Iteration 12 RMS(Cart)=  0.00172094 RMS(Int)=  0.07211452
 SLEqS3 Cycle:    94 Max:0.385644E-01 RMS:0.125712E-01 Conv:0.145561E-02
 New curvilinear step failed, DQL= 4.43D+00 SP=-7.33D-02.
 ITry= 5 IFail=1 DXMaxC= 2.15D-01 DCOld= 1.00D+10 DXMaxT= 2.03D+00 DXLimC= 3.00D+00 Rises=F
 Iteration  1 RMS(Cart)=  0.00484986 RMS(Int)=  0.07612500
 SLEqS3 Cycle:    30 Max:0.150468     RMS: 24807.4     Conv:0.108620    
 Iteration  2 RMS(Cart)=  0.00053890 RMS(Int)=  0.07576551
 SLEqS3 Cycle:    38 Max:0.140030     RMS:0.530844E-01 Conv:0.171893E-01
 Iteration  3 RMS(Cart)=  0.02878722 RMS(Int)=  0.06703375
 SLEqS3 Cycle:    29 Max:0.226405     RMS:0.582622E-01 Conv:0.653425E-02
 Iteration  4 RMS(Cart)=  0.04135818 RMS(Int)=  0.06166809
 SLEqS3 Cycle:    15 Max:0.203726     RMS: 1597.11     Conv:0.698588E-02
 Iteration  5 RMS(Cart)=  0.00234912 RMS(Int)=  0.06163617
 SLEqS3 Cycle:   331 Max:0.718735E-01 RMS:0.179883E-01 Conv:0.379661E-03
 SLEqS3 Cycle:    30 Max:0.203662     RMS: 86.7602     Conv:0.379661E-03
 Iteration  6 RMS(Cart)=  0.00149952 RMS(Int)=  0.06162381
 SLEqS3 Cycle:    15 Max:0.203634     RMS: 52.7049     Conv:0.230741E-03
 Iteration  7 RMS(Cart)=  0.00114493 RMS(Int)=  0.06161826
 SLEqS3 Cycle:   331 Max:0.541578E-01 RMS:0.148343E-01 Conv:0.393111E-04
 SLEqS3 Cycle:    30 Max:0.203351     RMS: 8.97587     Conv:0.393111E-04
 Iteration  8 RMS(Cart)=  0.00101464 RMS(Int)=  0.06161469
 SLEqS3 Cycle:    15 Max:0.188226     RMS: 116.121     Conv:0.508675E-03
 Iteration  9 RMS(Cart)=  0.00073815 RMS(Int)=  0.06161278
 SLEqS3 Cycle:   331 Max:0.300160E-01 RMS:0.825687E-02 Conv:0.247353E-03
 SLEqS3 Cycle:    30 Max:0.225351     RMS: 56.4556     Conv:0.247353E-03
 Iteration 10 RMS(Cart)=  0.00056890 RMS(Int)=  0.06161166
 SLEqS3 Cycle:   331 Max:0.474308E-01 RMS:0.130921E-01 Conv:0.274584E-04
 SLEqS3 Cycle:    44 Max:0.224208     RMS:0.573528E-01 Conv:0.274584E-04
 Iteration 11 RMS(Cart)=  0.00040409 RMS(Int)=  0.06161102
 SLEqS3 Cycle:    30 Max:0.176559     RMS: 120.714     Conv:0.529045E-03
 Iteration 12 RMS(Cart)=  0.00162619 RMS(Int)=  0.06161031
 SLEqS3 Cycle:   331 Max:0.500933E-01 RMS:0.145185E-01 Conv:0.583239E-03
 SLEqS3 Cycle:   331 Max:0.535357E-01 RMS:0.147321E-01 Conv:0.583239E-03
 New curvilinear step failed, DQL= 4.43D+00 SP=-7.53D-02.
 ITry= 6 IFail=1 DXMaxC= 1.90D-01 DCOld= 1.00D+10 DXMaxT= 2.03D+00 DXLimC= 3.00D+00 Rises=F
 Iteration  1 RMS(Cart)=  0.00391045 RMS(Int)=  0.06407670
 SLEqS3 Cycle:    30 Max:0.129659     RMS: 26628.1     Conv:0.116606    
 Iteration  2 RMS(Cart)=  0.00024034 RMS(Int)=  0.06392501
 SLEqS3 Cycle:    15 Max:0.217543     RMS: 8156.82     Conv:0.357192E-01
 Iteration  3 RMS(Cart)=  0.06133659 RMS(Int)=  0.05121050
 New curvilinear step failed, DQL= 4.43D+00 SP=-7.82D-02.
 ITry= 7 IFail=1 DXMaxC= 1.64D-01 DCOld= 1.00D+10 DXMaxT= 2.03D+00 DXLimC= 3.00D+00 Rises=F
 Iteration  1 RMS(Cart)=  0.00305672 RMS(Int)=  0.05246697
 SLEqS3 Cycle:    30 Max:0.113045     RMS: 8206.14     Conv:0.359344E-01
 Iteration  2 RMS(Cart)=  0.00018517 RMS(Int)=  0.05235753
 SLEqS3 Cycle:    34 Max:0.939519E-01 RMS:0.413134E-01 Conv:0.219088E-02
 Iteration  3 RMS(Cart)=  0.01492213 RMS(Int)=  0.04722890
 SLEqS3 Cycle:    20 Max:0.125675     RMS: 11290.3     Conv:0.494356E-01
 Iteration  4 RMS(Cart)=  0.00554221 RMS(Int)=  0.04903718
 SLEqS3 Cycle:   248 Max:0.747261E-01 RMS: 3772.85     Conv:0.165200E-01
 New curvilinear step failed, DQL= 4.43D+00 SP=-3.95D-02.
 ITry= 8 IFail=1 DXMaxC= 2.78D-02 DCOld= 1.00D+10 DXMaxT= 2.03D+00 DXLimC= 3.00D+00 Rises=F
 Iteration  1 RMS(Cart)=  0.00290498 RMS(Int)=  0.04133938
 SLEqS3 Cycle:    44 Max:0.942633E-01 RMS:0.393037E-01 Conv:0.281189E-01
 Iteration  2 RMS(Cart)=  0.00024667 RMS(Int)=  0.04118995
 SLEqS3 Cycle:    29 Max:0.153448     RMS:0.392909E-01 Conv:0.307930E-02
 Iteration  3 RMS(Cart)=  0.04591142 RMS(Int)=  0.03019315
 New curvilinear step failed, DQL= 4.44D+00 SP=-5.45D-02.
 ITry= 9 IFail=1 DXMaxC= 1.22D-01 DCOld= 1.00D+10 DXMaxT= 2.03D+00 DXLimC= 3.00D+00 Rises=F
 Iteration  1 RMS(Cart)=  0.00263020 RMS(Int)=  0.03205766
 SLEqS3 Cycle:    30 Max:0.647637E-01 RMS: 8787.68     Conv:0.384636E-01
 Iteration  2 RMS(Cart)=  0.00037810 RMS(Int)=  0.03177846
 SLEqS3 Cycle:    18 Max:0.975198E-01 RMS: 1234.47     Conv:0.540338E-02
 Iteration  3 RMS(Cart)=  0.03917610 RMS(Int)=  0.01970765
 SLEqS3 Cycle:   331 Max:0.470440E-01 RMS:0.111764E-01 Conv:0.337564E-01
 SLEqS3 Cycle:    30 Max:0.877033E-01 RMS: 7707.92     Conv:0.337564E-01
 Iteration  4 RMS(Cart)=  0.00204589 RMS(Int)=  0.01964714
 SLEqS3 Cycle:    15 Max:0.943417E-01 RMS: 3267.29     Conv:0.143142E-01
 Iteration  5 RMS(Cart)=  0.00075929 RMS(Int)=  0.01963435
 SLEqS3 Cycle:   331 Max:0.314207E-01 RMS:0.788708E-02 Conv:0.427185E-03
 SLEqS3 Cycle:    30 Max:0.875486E-01 RMS: 97.4843     Conv:0.427185E-03
 Iteration  6 RMS(Cart)=  0.00087594 RMS(Int)=  0.01962394
 SLEqS3 Cycle:    15 Max:0.941168E-01 RMS: 298.033     Conv:0.130637E-02
 Iteration  7 RMS(Cart)=  0.00056154 RMS(Int)=  0.01961919
 SLEqS3 Cycle:    29 Max:0.102997     RMS:0.260884E-01 Conv:0.260806E-04
 Iteration  8 RMS(Cart)=  0.00059099 RMS(Int)=  0.01961531
 SLEqS3 Cycle:   331 Max:0.474220E-01 RMS:0.112401E-01 Conv:0.225519E-03
 SLEqS3 Cycle:    30 Max:0.103003     RMS: 51.4345     Conv:0.225519E-03
 Iteration  9 RMS(Cart)=  0.00044199 RMS(Int)=  0.01961313
 SLEqS3 Cycle:   331 Max:0.424555E-01 RMS:0.104699E-01 Conv:0.102948E-03
 SLEqS3 Cycle:    30 Max:0.116077     RMS: 23.4751     Conv:0.102948E-03
 Iteration 10 RMS(Cart)=  0.00035880 RMS(Int)=  0.01961180
 SLEqS3 Cycle:    30 Max:0.873902E-01 RMS: 68.1877     Conv:0.299042E-03
 Iteration 11 RMS(Cart)=  0.00026064 RMS(Int)=  0.01961107
 SLEqS3 Cycle:   331 Max:0.462370E-01 RMS:0.111816E-01 Conv:0.198587E-03
 SLEqS3 Cycle:   331 Max:0.466886E-01 RMS:0.111405E-01 Conv:0.198587E-03
 New curvilinear step failed, DQL= 4.44D+00 SP=-6.20D-02.
 ITry=10 IFail=1 DXMaxC= 1.07D-01 DCOld= 1.00D+10 DXMaxT= 2.03D+00 DXLimC= 3.00D+00 Rises=F
 RedQX1 iteration     1 Try  1 RMS(Cart)=  0.04355420 RMS(Int)=  0.73990533 XScale=  0.20780303
 RedQX1 iteration     2 Try  1 RMS(Cart)=  0.00871084 RMS(Int)=  0.74011869 XScale=  0.20778389
 RedQX1 iteration     3 Try  1 RMS(Cart)=  0.00174217 RMS(Int)=  0.74025819 XScale=  0.20775150
 RedQX1 iteration     4 Try  1 RMS(Cart)=  0.00034843 RMS(Int)=  0.74028998 XScale=  0.20774388
 RedQX1 iteration     5 Try  1 RMS(Cart)=  0.00006969 RMS(Int)=  0.74029650 XScale=  0.20774231
 RedQX1 iteration     6 Try  1 RMS(Cart)=  0.00001394 RMS(Int)=  0.74029780 XScale=  0.20774200
 RedQX1 iteration     7 Try  1 RMS(Cart)=  0.00000279 RMS(Int)=  0.74029807 XScale=  0.20774194
 RedQX1 iteration     8 Try  1 RMS(Cart)=  0.00000056 RMS(Int)=  0.74029812 XScale=  0.20774192
 RedQX1 iteration     9 Try  1 RMS(Cart)=  0.00000011 RMS(Int)=  0.71643293 XScale=  0.20774192
 RedQX1 iteration    10 Try  1 RMS(Cart)=  0.00000002 RMS(Int)=  0.71643293 XScale=  0.20774192
 Old curvilinear step not converged, using linear step:
 SCX= 1.14D+00 DXMaxT= 2.03D+00 SCLim= 1.01D+00 Fact= 8.86D-01
 B after Tr=    -0.000000    0.000000    0.000000
         Rot=    1.000000    0.000000    0.000000   -0.000000 Ang=   0.00 deg.
 Variable       Old X    -DE/DX   Delta X   Delta X   Delta X     New X
                                 (Linear)    (Quad)   (Total)
    R1        2.03143  -0.01230  -0.00824  -0.02660  -0.02491   2.00652
    R2        2.09439  -0.01511  -0.00752  -0.03213   0.22930   2.32368
    R3        2.80475  -0.01805  -0.00619  -0.02763  -0.02226   2.78248
    R4        2.03579  -0.01052  -0.00649  -0.02285  -0.01669   2.01910
    R5        2.05104   0.00103   0.00044   0.00062   0.00191   2.05295
    R6        2.78649  -0.02607  -0.01351  -0.03778  -0.04508   2.74142
    R7        2.55239  -0.06731  -0.05277  -0.12744  -0.15726   2.39512
    R8        2.59375  -0.09361  -0.07317  -0.18657  -0.23005   2.36370
    R9        1.86896  -0.00132  -0.00027  -0.00253   0.01589   1.88485
   R10        1.87019  -0.00142  -0.00047  -0.00314   0.01957   1.88976
    A1        1.39481   0.05128   0.03904   0.22807   0.22602   1.62083
    A2        1.74678   0.01600  -0.00920   0.13904   0.11624   1.86303
    A3        2.14960  -0.03138  -0.05908  -0.06381  -0.10946   2.04014
    A4        3.14159   0.10562   0.05045   0.57633  -0.55597   2.58562
    A5        1.38076   0.03361   0.02995   0.12919   0.19142   1.57218
    A6        1.76083  -0.00246  -0.01733   0.04075   0.02708   1.78791
    A7        2.06195  -0.00284  -0.00801  -0.00591  -0.01173   2.05023
    A8        2.04959   0.00393   0.00582   0.01341   0.01629   2.06589
    A9        2.15734  -0.00092   0.00105  -0.00019   0.00047   2.15781
   A10        2.01513   0.00448   0.00389   0.01341   0.01469   2.02981
   A11        1.98971  -0.00141  -0.00224  -0.00150  -0.00247   1.98724
   A12        2.27797  -0.00304  -0.00196  -0.00996  -0.01221   2.26576
   A13        2.15419  -0.01835  -0.02095  -0.03902  -0.06440   2.08979
   A14        2.18924  -0.02411  -0.02581  -0.05309  -0.07327   2.11597
    D1       -0.28388  -0.01483  -0.05192   0.07453   0.02735  -0.25652
    D2        3.03198  -0.01574  -0.04514   0.03043  -0.00646   3.02552
    D3       -1.20947   0.00045  -0.03115   0.13627  -3.13687   1.93684
    D4        2.10638  -0.00045  -0.02436   0.09217   3.11250  -1.06430
    D5       -2.49817   0.01405   0.02259   0.07668   0.08843  -2.40974
    D6        0.81769   0.01314   0.02937   0.03257   0.05461   0.87230
    D7       -0.19911   0.00148  -0.00205   0.02570   0.01845  -0.18066
    D8        2.91614   0.00248  -0.01417   0.09370   0.07121   2.98735
    D9        3.12710   0.00069   0.00607  -0.02052  -0.01643   3.11067
   D10       -0.04084   0.00169  -0.00606   0.04748   0.03634  -0.00450
   D11       -2.98695  -0.00183   0.03518  -0.20501  -0.13970  -3.12665
   D12        0.18631  -0.00309   0.04974  -0.28699  -0.20282  -0.01652
   D13        2.97050   0.00094  -0.03795   0.21107   0.14500   3.11551
   D14       -0.20238   0.00227  -0.05226   0.29232   0.20713   0.00475
         Item               Value     Threshold  Converged?
 Maximum Force            0.105617     0.000450     NO 
 RMS     Force            0.029377     0.000300     NO 
 Maximum Displacement     0.654256     0.001800     NO 
 RMS     Displacement     0.193038     0.001200     NO 
 Predicted change in Energy=-3.090452D-01
 GradGradGradGradGradGradGradGradGradGradGradGradGradGradGradGradGradGrad

                          Input orientation:                          
 ---------------------------------------------------------------------
 Center     Atomic      Atomic             Coordinates (Angstroms)
 Number     Number       Type             X           Y           Z
 ---------------------------------------------------------------------
      1          7           0        1.363360   -0.043093   -0.449405
      2          1           0        2.145472   -0.713727   -0.192536
      3          1           0        1.938969    0.335439   -1.467934
      4          6           0        0.135136   -0.565820    0.172093
      5          1           0        0.154170   -1.589182    0.536211
      6          6           0       -1.068992    0.240328    0.103409
      7          8           0       -0.925925    1.429183   -0.312010
      8          1           0       -1.718191    2.032577   -0.367476
      9          8           0       -2.097398   -0.351557    0.499130
     10          1           0        1.422358    0.944963   -0.047071
     11          1           0       -2.984963    0.108688    0.520050
 ---------------------------------------------------------------------
                    Distance matrix (angstroms):
                    1          2          3          4          5
     1  N    0.000000
     2  H    1.061805   0.000000
     3  H    1.229640   1.664342   0.000000
     4  C    1.472426   2.048484   2.599187   0.000000
     5  H    2.196354   2.294075   3.302465   1.086376   0.000000
     6  C    2.510432   3.366094   3.394996   1.450695   2.242889
     7  O    2.725308   3.746975   3.277202   2.310897   3.316114
     8  H    3.716326   4.743489   4.179247   3.236916   4.176066
     9  O    3.601627   4.314107   4.542419   2.266510   2.569562
    10  H    1.068460   1.815298   1.630110   1.996858   2.893166
    11  H    4.457667   5.244570   5.314942   3.211083   3.568918
                    6          7          8          9         10
     6  C    0.000000
     7  O    1.267445   0.000000
     8  H    1.963504   0.997420   0.000000
     9  O    1.250817   2.280643   2.564937   0.000000
    10  H    2.593450   2.412280   3.338954   3.790512   0.000000
    11  H    1.965162   2.583731   2.468555   1.000017   4.521666
                   11
    11  H    0.000000
 Stoichiometry    C2H6NO2(2+,2)
 Framework group  C1[X(C2H6NO2)]
 Deg. of freedom    27
 Full point group                 C1      NOp   1
 Largest Abelian subgroup         C1      NOp   1
 Largest concise Abelian subgroup C1      NOp   1
                         Standard orientation:                         
 ---------------------------------------------------------------------
 Center     Atomic      Atomic             Coordinates (Angstroms)
 Number     Number       Type             X           Y           Z
 ---------------------------------------------------------------------
      1          7           0        1.895055   -0.008672   -0.052935
      2          1           0        2.676547   -0.699766    0.144780
      3          1           0        2.619266    0.707716   -0.741644
      4          6           0        0.629769   -0.750228    0.078156
      5          1           0        0.683861   -1.835174    0.091537
      6          6           0       -0.614763   -0.008644    0.002587
      7          8           0       -0.518221    1.254800    0.030967
      8          1           0       -1.342743    1.814907   -0.004951
      9          8           0       -1.632958   -0.733131   -0.051632
     10          1           0        1.767504    0.789496    0.645825
     11          1           0       -2.550424   -0.336604   -0.084146
 ---------------------------------------------------------------------
 Rotational constants (GHZ):          10.0779395           3.7807852           2.7851241
 Standard basis: 6-31G(d) (6D, 7F)
 There are    87 symmetry adapted cartesian basis functions of A   symmetry.
 There are    87 symmetry adapted basis functions of A   symmetry.
    87 basis functions,   164 primitive gaussians,    87 cartesian basis functions
    20 alpha electrons       19 beta electrons
       nuclear repulsion energy       188.6734319406 Hartrees.
 NAtoms=   11 NActive=   11 NUniq=   11 SFac= 1.00D+00 NAtFMM=   60 NAOKFM=F Big=F
 Integral buffers will be    131072 words long.
 Raffenetti 2 integral format.
 Two-electron integral symmetry is turned on.
 One-electron integrals computed using PRISM.
 NBasis=    87 RedAO= T EigKep=  2.58D-03  NBF=    87
 NBsUse=    87 1.00D-06 EigRej= -1.00D+00 NBFU=    87
 Initial guess from the checkpoint file:  "glycine-rad_doubly_protonated.chk"
 B after Tr=    -0.000000   -0.000000   -0.000000
         Rot=    0.999832   -0.004633   -0.000961   -0.017727 Ang=  -2.10 deg.
 Initial guess <Sx>= 0.0000 <Sy>= 0.0000 <Sz>= 0.5000 <S**2>= 0.7541 S= 0.5021
 ExpMin= 1.61D-01 ExpMax= 5.48D+03 ExpMxC= 8.25D+02 IAcc=3 IRadAn=         5 AccDes= 0.00D+00
 Harris functional with IExCor=  402 and IRadAn=       5 diagonalized for initial guess.
 HarFok:  IExCor=  402 AccDes= 0.00D+00 IRadAn=         5 IDoV= 1 UseB2=F ITyADJ=14
 ICtDFT=  3500011 ScaDFX=  1.000000  1.000000  1.000000  1.000000
 FoFCou: FMM=F IPFlag=           0 FMFlag=      100000 FMFlg1=           0
         NFxFlg=           0 DoJE=T BraDBF=F KetDBF=T FulRan=T
         wScrn=  0.000000 ICntrl=       500 IOpCl=  0 I1Cent=   200000004 NGrid=           0
         NMat0=    1 NMatS0=      1 NMatT0=    0 NMatD0=    1 NMtDS0=    0 NMtDT0=    0
 Petite list used in FoFCou.
 Keep R1 and R2 ints in memory in canonical form, NReq=18299221.
 Requested convergence on RMS density matrix=1.00D-08 within 128 cycles.
 Requested convergence on MAX density matrix=1.00D-06.
 Requested convergence on             energy=1.00D-06.
 No special actions if energy rises.
 Integral accuracy reduced to 1.0D-05 until final iterations.
 Initial convergence to 1.0D-05 achieved.  Increase integral accuracy.
 SCF Done:  E(UB3LYP) =  -284.186561816     A.U. after   16 cycles
            NFock= 16  Conv=0.51D-08     -V/T= 2.0097
 <Sx>= 0.0000 <Sy>= 0.0000 <Sz>= 0.5000 <S**2>= 0.7545 S= 0.5022
 <L.S>=  0.00000000000    
 Annihilation of the first spin contaminant:
 S**2 before annihilation     0.7545,   after     0.7500
 Calling FoFJK, ICntrl=      2127 FMM=F ISym2X=0 I1Cent= 0 IOpClX= 1 NMat=1 NMatS=1 NMatT=0.
 ***** Axes restored to original set *****
 -------------------------------------------------------------------
 Center     Atomic                   Forces (Hartrees/Bohr)
 Number     Number              X              Y              Z
 -------------------------------------------------------------------
      1        7           0.060949770    0.038508296   -0.012001888
      2        1          -0.010359679    0.021065225    0.012803450
      3        1          -0.063418015   -0.034159249    0.027771892
      4        6           0.006709094   -0.002252699   -0.039910549
      5        1          -0.000983936   -0.000353892   -0.000178589
      6        6           0.020721769   -0.010028766    0.001837149
      7        8          -0.005221603    0.030942943   -0.010509981
      8        1           0.006863588   -0.004822348    0.000149928
      9        8          -0.040754647   -0.010450802    0.011823188
     10        1           0.016479148   -0.023752706    0.008036798
     11        1           0.009014512   -0.004696004    0.000178602
 -------------------------------------------------------------------
 Cartesian Forces:  Max     0.063418015 RMS     0.023531669

 GradGradGradGradGradGradGradGradGradGradGradGradGradGradGradGradGradGrad
 Berny optimization.
 Using GEDIIS/GDIIS optimizer.
 FormGI is forming the generalized inverse of G from B-inverse, IUseBI=4.
 Internal  Forces:  Max     0.073845619 RMS     0.020184023
 Search for a local minimum.
 Step number   8 out of a maximum of   48
 All quantities printed in internal units (Hartrees-Bohrs-Radians)
 Mixed Optimization -- RFO/linear search
 Update second derivatives using D2CorX and points    7    8
 DE= -8.10D-02 DEPred=-3.09D-01 R= 2.62D-01
 Trust test= 2.62D-01 RLast= 4.50D+00 DXMaxT set to 2.03D+00
 ITU=  0  1  1  1  1  1  1  0
 Use linear search instead of GDIIS.
     Eigenvalues ---   -1.64861   0.01198   0.01303   0.01659   0.01875
     Eigenvalues ---    0.02056   0.02405   0.04486   0.08198   0.15375
     Eigenvalues ---    0.15806   0.15972   0.16077   0.16577   0.20613
     Eigenvalues ---    0.23337   0.25040   0.25990   0.37321   0.40585
     Eigenvalues ---    0.43235   0.45009   0.47715   0.49400   0.55402
     Eigenvalues ---    0.55474   0.65768
 RFO step:  Lambda=-1.65458777D+00 EMin=-1.64860564D+00
 I=     1 Eig=   -1.65D+00 Dot1= -5.96D-02
 I=     1 Stepn= -6.00D-01 RXN=   6.00D-01 EDone=F
 Mixed    1 eigenvectors in step.  Raw Step.Grad=  5.96D-02.
 RFO eigenvector is Hessian eigenvector with negative curvature.
 Taking step of  6.00D-01 in eigenvector direction(s).  Step.Grad=  1.25D-03.
 Skip linear search -- no minimum in search direction.
 Iteration  1 RMS(Cart)=  0.11311331 RMS(Int)=  0.03097118
 Iteration  2 RMS(Cart)=  0.04715497 RMS(Int)=  0.00468059
 Iteration  3 RMS(Cart)=  0.00229319 RMS(Int)=  0.00394196
 Iteration  4 RMS(Cart)=  0.00000914 RMS(Int)=  0.00394196
 Iteration  5 RMS(Cart)=  0.00000009 RMS(Int)=  0.00394196
 Variable       Old X    -DE/DX   Delta X   Delta X   Delta X     New X
                                 (Linear)    (Quad)   (Total)
    R1        2.00652  -0.01784   0.00000  -0.00799  -0.00799   1.99853
    R2        2.32368  -0.06321   0.00000  -0.10825  -0.10825   2.21543
    R3        2.78248  -0.01182   0.00000   0.00766   0.00766   2.79014
    R4        2.01910  -0.01803   0.00000  -0.01322  -0.01322   2.00588
    R5        2.05295   0.00026   0.00000  -0.00122  -0.00122   2.05174
    R6        2.74142   0.00814   0.00000   0.06475   0.06475   2.80616
    R7        2.39512   0.02808   0.00000   0.21656   0.21656   2.61169
    R8        2.36370   0.03706   0.00000   0.30992   0.30992   2.67362
    R9        1.88485  -0.00838   0.00000  -0.01624  -0.01624   1.86861
   R10        1.88976  -0.01016   0.00000  -0.01938  -0.01938   1.87037
    A1        1.62083   0.03092   0.00000   0.08793   0.08470   1.70552
    A2        1.86303   0.01539   0.00000   0.11512   0.10440   1.96743
    A3        2.04014  -0.02358   0.00000   0.01801   0.00407   2.04421
    A4        2.58562  -0.07385   0.00000  -0.37479  -0.37318   2.21244
    A5        1.57218   0.02024   0.00000   0.04412   0.05210   1.62428
    A6        1.78791   0.01918   0.00000   0.11198   0.10837   1.89628
    A7        2.05023  -0.00279   0.00000   0.00373   0.00373   2.05396
    A8        2.06589   0.00777   0.00000   0.00598   0.00598   2.07187
    A9        2.15781  -0.00479   0.00000  -0.00937  -0.00937   2.14844
   A10        2.02981  -0.00032   0.00000  -0.01332  -0.01333   2.01649
   A11        1.98724   0.00307   0.00000   0.01016   0.01015   1.99739
   A12        2.26576  -0.00274   0.00000   0.00325   0.00325   2.26901
   A13        2.08979   0.00078   0.00000   0.03993   0.03993   2.12973
   A14        2.11597   0.00030   0.00000   0.05094   0.05094   2.16691
    D1       -0.25652  -0.00191   0.00000   0.08049   0.08457  -0.17195
    D2        3.02552  -0.00290   0.00000   0.07869   0.08276   3.10828
    D3        1.93684  -0.00555   0.00000  -0.02445  -0.02052   1.91632
    D4       -1.06430  -0.00654   0.00000  -0.02624  -0.02233  -1.08663
    D5       -2.40974   0.00821   0.00000  -0.04990  -0.05789  -2.46763
    D6        0.87230   0.00722   0.00000  -0.05170  -0.05970   0.81260
    D7       -0.18066   0.00196   0.00000   0.00217   0.00216  -0.17850
    D8        2.98735   0.00180   0.00000  -0.00094  -0.00094   2.98641
    D9        3.11067   0.00064   0.00000  -0.00098  -0.00097   3.10969
   D10       -0.00450   0.00048   0.00000  -0.00409  -0.00408  -0.00858
   D11       -3.12665  -0.00030   0.00000   0.00518   0.00519  -3.12146
   D12       -0.01652   0.00000   0.00000   0.00894   0.00894  -0.00758
   D13        3.11551  -0.00016   0.00000  -0.00418  -0.00416   3.11135
   D14        0.00475  -0.00041   0.00000  -0.00752  -0.00753  -0.00278
         Item               Value     Threshold  Converged?
 Maximum Force            0.073846     0.000450     NO 
 RMS     Force            0.020184     0.000300     NO 
 Maximum Displacement     0.549789     0.001800     NO 
 RMS     Displacement     0.155757     0.001200     NO 
 Predicted change in Energy=-3.543989D-01
 GradGradGradGradGradGradGradGradGradGradGradGradGradGradGradGradGradGrad

                          Input orientation:                          
 ---------------------------------------------------------------------
 Center     Atomic      Atomic             Coordinates (Angstroms)
 Number     Number       Type             X           Y           Z
 ---------------------------------------------------------------------
      1          7           0        1.439374   -0.032758   -0.363604
      2          1           0        2.265300   -0.676452   -0.215367
      3          1           0        1.648034    0.235292   -1.485668
      4          6           0        0.185741   -0.575061    0.197018
      5          1           0        0.190605   -1.605249    0.539808
      6          6           0       -1.050701    0.241679    0.100845
      7          8           0       -0.871660    1.546672   -0.317464
      8          1           0       -1.627098    2.179464   -0.399094
      9          8           0       -2.231745   -0.436829    0.483565
     10          1           0        1.546713    0.973713   -0.043920
     11          1           0       -3.130566   -0.022671    0.498343
 ---------------------------------------------------------------------
                    Distance matrix (angstroms):
                    1          2          3          4          5
     1  N    0.000000
     2  H    1.057577   0.000000
     3  H    1.172355   1.681059   0.000000
     4  C    1.476478   2.122477   2.372004   0.000000
     5  H    2.201887   2.395269   3.100684   1.085733   0.000000
     6  C    2.547843   3.455260   3.130532   1.484958   2.268187
     7  O    2.799573   3.846197   3.071364   2.425807   3.434812
     8  H    3.781328   4.831229   3.960673   3.350991   4.302282
     9  O    3.789207   4.557339   4.402534   2.438330   2.690009
    10  H    1.061463   1.807985   1.623012   2.075813   2.971668
    11  H    4.650528   5.481987   5.180526   3.375473   3.679192
                    6          7          8          9         10
     6  C    0.000000
     7  O    1.382045   0.000000
     8  H    2.082591   0.988825   0.000000
     9  O    1.414819   2.534908   2.826601   0.000000
    10  H    2.702478   2.500327   3.413657   4.067507   0.000000
    11  H    2.133945   2.868978   2.813397   0.989760   4.812875
                   11
    11  H    0.000000
 Stoichiometry    C2H6NO2(2+,2)
 Framework group  C1[X(C2H6NO2)]
 Deg. of freedom    27
 Full point group                 C1      NOp   1
 Largest Abelian subgroup         C1      NOp   1
 Largest concise Abelian subgroup C1      NOp   1
                         Standard orientation:                         
 ---------------------------------------------------------------------
 Center     Atomic      Atomic             Coordinates (Angstroms)
 Number     Number       Type             X           Y           Z
 ---------------------------------------------------------------------
      1          7           0        1.946755   -0.078811   -0.030400
      2          1           0        2.776535   -0.725569    0.077489
      3          1           0        2.331955    0.517224   -0.963555
      4          6           0        0.654906   -0.782247    0.097240
      5          1           0        0.671465   -1.867658    0.117809
      6          6           0       -0.599276    0.008077    0.010552
      7          8           0       -0.441290    1.380850    0.034712
      8          1           0       -1.212942    1.998172   -0.000522
      9          8           0       -1.778668   -0.770711   -0.054541
     10          1           0        1.924340    0.786315    0.584221
     11          1           0       -2.692761   -0.392894   -0.090764
 ---------------------------------------------------------------------
 Rotational constants (GHZ):           8.7127307           3.5138047           2.5416910
 Standard basis: 6-31G(d) (6D, 7F)
 There are    87 symmetry adapted cartesian basis functions of A   symmetry.
 There are    87 symmetry adapted basis functions of A   symmetry.
    87 basis functions,   164 primitive gaussians,    87 cartesian basis functions
    20 alpha electrons       19 beta electrons
       nuclear repulsion energy       180.0051542601 Hartrees.
 NAtoms=   11 NActive=   11 NUniq=   11 SFac= 1.00D+00 NAtFMM=   60 NAOKFM=F Big=F
 Integral buffers will be    131072 words long.
 Raffenetti 2 integral format.
 Two-electron integral symmetry is turned on.
 One-electron integrals computed using PRISM.
 NBasis=    87 RedAO= T EigKep=  3.48D-03  NBF=    87
 NBsUse=    87 1.00D-06 EigRej= -1.00D+00 NBFU=    87
 Initial guess from the checkpoint file:  "glycine-rad_doubly_protonated.chk"
 B after Tr=    -0.000000    0.000000    0.000000
         Rot=    0.999841    0.006657   -0.005380    0.015652 Ang=   2.04 deg.
 Initial guess <Sx>= 0.0000 <Sy>= 0.0000 <Sz>= 0.5000 <S**2>= 0.7545 S= 0.5023
 ExpMin= 1.61D-01 ExpMax= 5.48D+03 ExpMxC= 8.25D+02 IAcc=3 IRadAn=         5 AccDes= 0.00D+00
 Harris functional with IExCor=  402 and IRadAn=       5 diagonalized for initial guess.
 HarFok:  IExCor=  402 AccDes= 0.00D+00 IRadAn=         5 IDoV= 1 UseB2=F ITyADJ=14
 ICtDFT=  3500011 ScaDFX=  1.000000  1.000000  1.000000  1.000000
 FoFCou: FMM=F IPFlag=           0 FMFlag=      100000 FMFlg1=           0
         NFxFlg=           0 DoJE=T BraDBF=F KetDBF=T FulRan=T
         wScrn=  0.000000 ICntrl=       500 IOpCl=  0 I1Cent=   200000004 NGrid=           0
         NMat0=    1 NMatS0=      1 NMatT0=    0 NMatD0=    1 NMtDS0=    0 NMtDT0=    0
 Petite list used in FoFCou.
 Keep R1 and R2 ints in memory in canonical form, NReq=18299221.
 Requested convergence on RMS density matrix=1.00D-08 within 128 cycles.
 Requested convergence on MAX density matrix=1.00D-06.
 Requested convergence on             energy=1.00D-06.
 No special actions if energy rises.
 Integral accuracy reduced to 1.0D-05 until final iterations.
 Initial convergence to 1.0D-05 achieved.  Increase integral accuracy.
 SCF Done:  E(UB3LYP) =  -284.192622480     A.U. after   16 cycles
            NFock= 16  Conv=0.96D-08     -V/T= 2.0123
 <Sx>= 0.0000 <Sy>= 0.0000 <Sz>= 0.5000 <S**2>= 0.7557 S= 0.5028
 <L.S>=  0.00000000000    
 Annihilation of the first spin contaminant:
 S**2 before annihilation     0.7557,   after     0.7500
 Calling FoFJK, ICntrl=      2127 FMM=F ISym2X=0 I1Cent= 0 IOpClX= 1 NMat=1 NMatS=1 NMatT=0.
 ***** Axes restored to original set *****
 -------------------------------------------------------------------
 Center     Atomic                   Forces (Hartrees/Bohr)
 Number     Number              X              Y              Z
 -------------------------------------------------------------------
      1        7           0.018558499    0.031650665   -0.050085657
      2        1          -0.010484989    0.015652262    0.014589180
      3        1          -0.032979332   -0.026652036    0.045536274
      4        6          -0.016911343    0.019502072   -0.027861675
      5        1          -0.002251516   -0.000875413    0.001483925
      6        6          -0.064247343    0.019002386    0.007592286
      7        8          -0.001009351   -0.077711141    0.022473778
      8        1          -0.005798271   -0.007446774    0.002960122
      9        8           0.096344823    0.035772098   -0.024432219
     10        1           0.012571316   -0.020544632    0.012022244
     11        1           0.006207509    0.011650512   -0.004278259
 -------------------------------------------------------------------
 Cartesian Forces:  Max     0.096344823 RMS     0.031627669

 GradGradGradGradGradGradGradGradGradGradGradGradGradGradGradGradGradGrad
 Berny optimization.
 Using GEDIIS/GDIIS optimizer.
 FormGI is forming the generalized inverse of G from B-inverse, IUseBI=4.
 Internal  Forces:  Max     0.116116227 RMS     0.028415595
 Search for a local minimum.
 Step number   9 out of a maximum of   48
 All quantities printed in internal units (Hartrees-Bohrs-Radians)
 Mixed Optimization -- RFO/linear search
 Update second derivatives using D2CorX and points    8    9
 ITU=  0  0  1  1  1  1  1  1  0
 Use linear search instead of GDIIS.
     Eigenvalues ---    0.01201   0.01303   0.01656   0.01872   0.02057
     Eigenvalues ---    0.02406   0.06846   0.07665   0.10997   0.15732
     Eigenvalues ---    0.15945   0.15973   0.16076   0.17640   0.22222
     Eigenvalues ---    0.24766   0.25086   0.37315   0.38919   0.40764
     Eigenvalues ---    0.44611   0.46929   0.47736   0.55349   0.55472
     Eigenvalues ---    0.62252   0.65979
 RFO step:  Lambda=-4.55639923D-02 EMin= 1.20050113D-02
 Quartic linear search produced a step of -0.46453.
 Iteration  1 RMS(Cart)=  0.10692320 RMS(Int)=  0.00747382
 Iteration  2 RMS(Cart)=  0.00900701 RMS(Int)=  0.00137687
 Iteration  3 RMS(Cart)=  0.00001406 RMS(Int)=  0.00137681
 Iteration  4 RMS(Cart)=  0.00000003 RMS(Int)=  0.00137681
 Variable       Old X    -DE/DX   Delta X   Delta X   Delta X     New X
                                 (Linear)    (Quad)   (Total)
    R1        1.99853  -0.01567   0.00371  -0.05210  -0.04839   1.95014
    R2        2.21543  -0.05555   0.05029  -0.14127  -0.09098   2.12445
    R3        2.79014  -0.01881  -0.00356  -0.02015  -0.02370   2.76644
    R4        2.00588  -0.01459   0.00614  -0.04846  -0.04232   1.96355
    R5        2.05174   0.00129   0.00056   0.00314   0.00370   2.05544
    R6        2.80616  -0.03681  -0.03008  -0.01685  -0.04693   2.75924
    R7        2.61169  -0.08899  -0.10060  -0.04449  -0.14509   2.46660
    R8        2.67362  -0.11612  -0.14397  -0.08762  -0.23158   2.44204
    R9        1.86861  -0.00058   0.00755  -0.01046  -0.00291   1.86569
   R10        1.87037  -0.00083   0.00900  -0.01345  -0.00445   1.86593
    A1        1.70552   0.02149  -0.03934   0.14231   0.10520   1.81073
    A2        1.96743   0.00024  -0.04850   0.04607   0.00184   1.96926
    A3        2.04421  -0.01544  -0.00189  -0.18503  -0.18178   1.86243
    A4        2.21244  -0.03883   0.17335  -0.29167  -0.11685   2.09559
    A5        1.62428   0.02029  -0.02420   0.15656   0.13258   1.75686
    A6        1.89628   0.01029  -0.05034   0.09584   0.04848   1.94476
    A7        2.05396   0.00172  -0.00173  -0.00193  -0.00367   2.05028
    A8        2.07187   0.00200  -0.00278   0.04241   0.03962   2.11149
    A9        2.14844  -0.00346   0.00435  -0.04177  -0.03742   2.11102
   A10        2.01649   0.00427   0.00619   0.01353   0.01969   2.03618
   A11        1.99739  -0.00300  -0.00472   0.01292   0.00818   2.00558
   A12        2.26901  -0.00128  -0.00151  -0.02669  -0.02822   2.24079
   A13        2.12973  -0.01845  -0.01855  -0.02962  -0.04817   2.08156
   A14        2.16691  -0.02591  -0.02367  -0.04450  -0.06817   2.09875
    D1       -0.17195  -0.00286  -0.03929  -0.05638  -0.09692  -0.26888
    D2        3.10828  -0.00453  -0.03845  -0.04296  -0.08260   3.02568
    D3        1.91632  -0.00466   0.00953  -0.05080  -0.04200   1.87432
    D4       -1.08663  -0.00633   0.01037  -0.03738  -0.02767  -1.11430
    D5       -2.46763   0.00912   0.02689   0.07521   0.10398  -2.36365
    D6        0.81260   0.00744   0.02773   0.08863   0.11831   0.93091
    D7       -0.17850   0.00237  -0.00100   0.00824   0.00719  -0.17131
    D8        2.98641   0.00239   0.00044   0.01838   0.01896   3.00537
    D9        3.10969   0.00014   0.00045   0.01857   0.01888   3.12858
   D10       -0.00858   0.00016   0.00189   0.02872   0.03066   0.02207
   D11       -3.12146  -0.00007  -0.00241  -0.01299  -0.01546  -3.13692
   D12       -0.00758  -0.00010  -0.00415  -0.02426  -0.02835  -0.03593
   D13        3.11135  -0.00007   0.00193   0.00623   0.00825   3.11960
   D14       -0.00278  -0.00013   0.00350   0.01739   0.02079   0.01801
         Item               Value     Threshold  Converged?
 Maximum Force            0.116116     0.000450     NO 
 RMS     Force            0.028416     0.000300     NO 
 Maximum Displacement     0.256737     0.001800     NO 
 RMS     Displacement     0.111475     0.001200     NO 
 Predicted change in Energy=-3.742318D-02
 GradGradGradGradGradGradGradGradGradGradGradGradGradGradGradGradGradGrad

                          Input orientation:                          
 ---------------------------------------------------------------------
 Center     Atomic      Atomic             Coordinates (Angstroms)
 Number     Number       Type             X           Y           Z
 ---------------------------------------------------------------------
      1          7           0        1.435216   -0.020243   -0.374644
      2          1           0        2.242576   -0.625355   -0.157904
      3          1           0        1.536943    0.176296   -1.476855
      4          6           0        0.176563   -0.537557    0.165064
      5          1           0        0.158648   -1.575633    0.489336
      6          6           0       -1.052745    0.246595    0.088422
      7          8           0       -0.932633    1.487957   -0.296694
      8          1           0       -1.738944    2.054351   -0.358244
      9          8           0       -2.121854   -0.380085    0.454811
     10          1           0        1.654935    0.919941    0.009335
     11          1           0       -2.994706    0.081532    0.451835
 ---------------------------------------------------------------------
                    Distance matrix (angstroms):
                    1          2          3          4          5
     1  N    0.000000
     2  H    1.031972   0.000000
     3  H    1.124208   1.697113   0.000000
     4  C    1.463935   2.092947   2.248581   0.000000
     5  H    2.189823   2.380064   2.972349   1.087693   0.000000
     6  C    2.544717   3.417618   3.026800   1.460125   2.224572
     7  O    2.808461   3.816714   3.035135   2.355046   3.345791
     8  H    3.792031   4.803484   3.938250   3.265119   4.182826
     9  O    3.670181   4.414049   4.174648   2.321954   2.575115
    10  H    1.039068   1.661695   1.666040   2.081858   2.949095
    11  H    4.507509   5.319830   4.925918   3.243833   3.562477
                    6          7          8          9         10
     6  C    0.000000
     7  O    1.305267   0.000000
     8  H    1.984531   0.987283   0.000000
     9  O    1.292270   2.338500   2.595025   0.000000
    10  H    2.791269   2.666797   3.597279   4.019036   0.000000
    11  H    1.982556   2.605853   2.474910   0.987405   4.745303
                   11
    11  H    0.000000
 Stoichiometry    C2H6NO2(2+,2)
 Framework group  C1[X(C2H6NO2)]
 Deg. of freedom    27
 Full point group                 C1      NOp   1
 Largest Abelian subgroup         C1      NOp   1
 Largest concise Abelian subgroup C1      NOp   1
                         Standard orientation:                         
 ---------------------------------------------------------------------
 Center     Atomic      Atomic             Coordinates (Angstroms)
 Number     Number       Type             X           Y           Z
 ---------------------------------------------------------------------
      1          7           0        1.937826    0.002681   -0.033563
      2          1           0        2.758413   -0.597046    0.145131
      3          1           0        2.198982    0.535140   -0.988617
      4          6           0        0.670136   -0.720638    0.079918
      5          1           0        0.710397   -1.807573    0.074711
      6          6           0       -0.606533   -0.016060    0.004751
      7          8           0       -0.558372    1.288027    0.032266
      8          1           0       -1.399473    1.803093   -0.012280
      9          8           0       -1.647954   -0.779858   -0.040171
     10          1           0        1.988615    0.788302    0.644584
     11          1           0       -2.552731   -0.385845   -0.073368
 ---------------------------------------------------------------------
 Rotational constants (GHZ):           9.7136591           3.6670323           2.7068156
 Standard basis: 6-31G(d) (6D, 7F)
 There are    87 symmetry adapted cartesian basis functions of A   symmetry.
 There are    87 symmetry adapted basis functions of A   symmetry.
    87 basis functions,   164 primitive gaussians,    87 cartesian basis functions
    20 alpha electrons       19 beta electrons
       nuclear repulsion energy       186.5054350350 Hartrees.
 NAtoms=   11 NActive=   11 NUniq=   11 SFac= 1.00D+00 NAtFMM=   60 NAOKFM=F Big=F
 Integral buffers will be    131072 words long.
 Raffenetti 2 integral format.
 Two-electron integral symmetry is turned on.
 One-electron integrals computed using PRISM.
 NBasis=    87 RedAO= T EigKep=  2.85D-03  NBF=    87
 NBsUse=    87 1.00D-06 EigRej= -1.00D+00 NBFU=    87
 Initial guess from the checkpoint file:  "glycine-rad_doubly_protonated.chk"
 B after Tr=     0.000000    0.000000   -0.000000
         Rot=    0.999733   -0.000098   -0.001069   -0.023084 Ang=  -2.65 deg.
 Initial guess <Sx>= 0.0000 <Sy>= 0.0000 <Sz>= 0.5000 <S**2>= 0.7553 S= 0.5027
 ExpMin= 1.61D-01 ExpMax= 5.48D+03 ExpMxC= 8.25D+02 IAcc=3 IRadAn=         5 AccDes= 0.00D+00
 Harris functional with IExCor=  402 and IRadAn=       5 diagonalized for initial guess.
 HarFok:  IExCor=  402 AccDes= 0.00D+00 IRadAn=         5 IDoV= 1 UseB2=F ITyADJ=14
 ICtDFT=  3500011 ScaDFX=  1.000000  1.000000  1.000000  1.000000
 FoFCou: FMM=F IPFlag=           0 FMFlag=      100000 FMFlg1=           0
         NFxFlg=           0 DoJE=T BraDBF=F KetDBF=T FulRan=T
         wScrn=  0.000000 ICntrl=       500 IOpCl=  0 I1Cent=   200000004 NGrid=           0
         NMat0=    1 NMatS0=      1 NMatT0=    0 NMatD0=    1 NMtDS0=    0 NMtDT0=    0
 Petite list used in FoFCou.
 Keep R1 and R2 ints in memory in canonical form, NReq=18299221.
 Requested convergence on RMS density matrix=1.00D-08 within 128 cycles.
 Requested convergence on MAX density matrix=1.00D-06.
 Requested convergence on             energy=1.00D-06.
 No special actions if energy rises.
 Integral accuracy reduced to 1.0D-05 until final iterations.
 Initial convergence to 1.0D-05 achieved.  Increase integral accuracy.
 SCF Done:  E(UB3LYP) =  -284.236305042     A.U. after   15 cycles
            NFock= 15  Conv=0.73D-08     -V/T= 2.0100
 <Sx>= 0.0000 <Sy>= 0.0000 <Sz>= 0.5000 <S**2>= 0.7542 S= 0.5021
 <L.S>=  0.00000000000    
 Annihilation of the first spin contaminant:
 S**2 before annihilation     0.7542,   after     0.7500
 Calling FoFJK, ICntrl=      2127 FMM=F ISym2X=0 I1Cent= 0 IOpClX= 1 NMat=1 NMatS=1 NMatT=0.
 ***** Axes restored to original set *****
 -------------------------------------------------------------------
 Center     Atomic                   Forces (Hartrees/Bohr)
 Number     Number              X              Y              Z
 -------------------------------------------------------------------
      1        7           0.008576694    0.024574439   -0.038879686
      2        1          -0.000217018   -0.004960741    0.004489209
      3        1          -0.015134996   -0.015188860    0.040894579
      4        6          -0.001949633   -0.002199606   -0.014100584
      5        1          -0.000327119    0.000583948    0.001087730
      6        6          -0.009722334    0.010715535    0.003492995
      7        8           0.001299595   -0.017671798    0.002784186
      8        1          -0.000560864   -0.000774794    0.000517778
      9        8           0.016303203    0.004605520   -0.004679004
     10        1           0.001169899   -0.000895681    0.004500098
     11        1           0.000562572    0.001212039   -0.000107301
 -------------------------------------------------------------------
 Cartesian Forces:  Max     0.040894579 RMS     0.012854330

 GradGradGradGradGradGradGradGradGradGradGradGradGradGradGradGradGradGrad
 Berny optimization.
 Using GEDIIS/GDIIS optimizer.
 FormGI is forming the generalized inverse of G from B-inverse, IUseBI=4.
 Internal  Forces:  Max     0.044119399 RMS     0.009360972
 Search for a local minimum.
 Step number  10 out of a maximum of   48
 All quantities printed in internal units (Hartrees-Bohrs-Radians)
 Mixed Optimization -- RFO/linear search
 Update second derivatives using D2CorX and points    9   10
 DE= -4.37D-02 DEPred=-3.74D-02 R= 1.17D+00
 TightC=F SS=  1.41D+00  RLast= 4.75D-01 DXNew= 3.4058D+00 1.4249D+00
 Trust test= 1.17D+00 RLast= 4.75D-01 DXMaxT set to 2.03D+00
 ITU=  1  0  0  1  1  1  1  1  1  0
 Use linear search instead of GDIIS.
     Eigenvalues ---    0.01204   0.01304   0.01668   0.01887   0.02056
     Eigenvalues ---    0.02406   0.07133   0.08231   0.11300   0.15843
     Eigenvalues ---    0.15895   0.15963   0.16132   0.17609   0.22391
     Eigenvalues ---    0.24909   0.25095   0.35795   0.37354   0.40883
     Eigenvalues ---    0.42063   0.47711   0.48495   0.52614   0.55452
     Eigenvalues ---    0.55479   0.65596
 RFO step:  Lambda=-8.42311449D-03 EMin= 1.20430639D-02
 Quartic linear search produced a step of  0.22085.
 Iteration  1 RMS(Cart)=  0.04639948 RMS(Int)=  0.00259821
 Iteration  2 RMS(Cart)=  0.00251049 RMS(Int)=  0.00115746
 Iteration  3 RMS(Cart)=  0.00001194 RMS(Int)=  0.00115743
 Iteration  4 RMS(Cart)=  0.00000004 RMS(Int)=  0.00115743
 Variable       Old X    -DE/DX   Delta X   Delta X   Delta X     New X
                                 (Linear)    (Quad)   (Total)
    R1        1.95014   0.00368  -0.01069   0.01069   0.00001   1.95015
    R2        2.12445  -0.04412  -0.02009  -0.11816  -0.13826   1.98619
    R3        2.76644  -0.00763  -0.00523  -0.00549  -0.01073   2.75571
    R4        1.96355   0.00110  -0.00935   0.00373  -0.00562   1.95793
    R5        2.05544  -0.00023   0.00082  -0.00093  -0.00011   2.05533
    R6        2.75924  -0.00777  -0.01036   0.00172  -0.00865   2.75059
    R7        2.46660  -0.01845  -0.03204   0.00251  -0.02953   2.43707
    R8        2.44204  -0.01813  -0.05114   0.01190  -0.03924   2.40280
    R9        1.86569  -0.00002  -0.00064  -0.00156  -0.00221   1.86349
   R10        1.86593   0.00007  -0.00098  -0.00209  -0.00308   1.86285
    A1        1.81073   0.00943   0.02323   0.01429   0.03370   1.84442
    A2        1.96926  -0.00390   0.00041  -0.01601  -0.01788   1.95138
    A3        1.86243   0.00088  -0.04015   0.04837   0.00787   1.87030
    A4        2.09559  -0.01695  -0.02581  -0.10468  -0.13099   1.96460
    A5        1.75686   0.00971   0.02928   0.03751   0.06948   1.82634
    A6        1.94476   0.00363   0.01071   0.03883   0.05083   1.99559
    A7        2.05028   0.00203  -0.00081   0.01621   0.01460   2.06488
    A8        2.11149  -0.00249   0.00875  -0.00864  -0.00070   2.11079
    A9        2.11102   0.00068  -0.00826   0.00283  -0.00628   2.10474
   A10        2.03618  -0.00108   0.00435  -0.00660  -0.00253   2.03365
   A11        2.00558  -0.00256   0.00181  -0.00626  -0.00473   2.00085
   A12        2.24079   0.00367  -0.00623   0.01439   0.00788   2.24868
   A13        2.08156  -0.00199  -0.01064   0.01953   0.00889   2.09045
   A14        2.09875  -0.00242  -0.01505   0.02637   0.01131   2.11006
    D1       -0.26888   0.00261  -0.02141   0.09446   0.07187  -0.19700
    D2        3.02568   0.00098  -0.01824   0.01812  -0.00166   3.02403
    D3        1.87432  -0.00228  -0.00927   0.00831   0.00174   1.87606
    D4       -1.11430  -0.00392  -0.00611  -0.06802  -0.07180  -1.18610
    D5       -2.36365   0.00161   0.02296   0.01555   0.03754  -2.32611
    D6        0.93091  -0.00003   0.02613  -0.06078  -0.03599   0.89492
    D7       -0.17131   0.00228   0.00159   0.07986   0.08110  -0.09021
    D8        3.00537   0.00140   0.00419   0.03725   0.04131   3.04668
    D9        3.12858   0.00048   0.00417  -0.00025   0.00405   3.13263
   D10        0.02207  -0.00040   0.00677  -0.04286  -0.03574  -0.01366
   D11       -3.13692  -0.00026  -0.00341  -0.00915  -0.01267   3.13360
   D12       -0.03593   0.00059  -0.00626   0.03958   0.03342  -0.00251
   D13        3.11960   0.00016   0.00182   0.01306   0.01497   3.13457
   D14        0.01801  -0.00071   0.00459  -0.03494  -0.03044  -0.01242
         Item               Value     Threshold  Converged?
 Maximum Force            0.044119     0.000450     NO 
 RMS     Force            0.009361     0.000300     NO 
 Maximum Displacement     0.185770     0.001800     NO 
 RMS     Displacement     0.046072     0.001200     NO 
 Predicted change in Energy=-6.562778D-03
 GradGradGradGradGradGradGradGradGradGradGradGradGradGradGradGradGradGrad

                          Input orientation:                          
 ---------------------------------------------------------------------
 Center     Atomic      Atomic             Coordinates (Angstroms)
 Number     Number       Type             X           Y           Z
 ---------------------------------------------------------------------
      1          7           0        1.438397    0.006116   -0.362795
      2          1           0        2.231164   -0.623693   -0.163206
      3          1           0        1.438637    0.141491   -1.405087
      4          6           0        0.177989   -0.536443    0.130680
      5          1           0        0.157254   -1.571602    0.463787
      6          6           0       -1.044695    0.252024    0.086069
      7          8           0       -0.928127    1.473307   -0.311489
      8          1           0       -1.727052    2.048729   -0.366556
      9          8           0       -2.092027   -0.373158    0.445189
     10          1           0        1.682674    0.936494    0.022195
     11          1           0       -2.970218    0.074534    0.455674
 ---------------------------------------------------------------------
                    Distance matrix (angstroms):
                    1          2          3          4          5
     1  N    0.000000
     2  H    1.031976   0.000000
     3  H    1.051047   1.660082   0.000000
     4  C    1.458258   2.075936   2.099383   0.000000
     5  H    2.194029   2.364901   2.840655   1.087633   0.000000
     6  C    2.535290   3.400040   2.898741   1.455549   2.216521
     7  O    2.784909   3.794801   2.927672   2.336257   3.324241
     8  H    3.767274   4.780237   3.838970   3.249544   4.164958
     9  O    3.641509   4.372974   4.019201   2.297510   2.548702
    10  H    1.036094   1.664151   1.651883   2.108410   2.968579
    11  H    4.484469   5.284402   4.785908   3.223371   3.534248
                    6          7          8          9         10
     6  C    0.000000
     7  O    1.289641   0.000000
     8  H    1.974495   0.986116   0.000000
     9  O    1.271505   2.310121   2.580246   0.000000
    10  H    2.812672   2.686223   3.607551   4.017771   0.000000
    11  H    1.968692   2.591378   2.473654   0.985777   4.751872
                   11
    11  H    0.000000
 Stoichiometry    C2H6NO2(2+,2)
 Framework group  C1[X(C2H6NO2)]
 Deg. of freedom    27
 Full point group                 C1      NOp   1
 Largest Abelian subgroup         C1      NOp   1
 Largest concise Abelian subgroup C1      NOp   1
                         Standard orientation:                         
 ---------------------------------------------------------------------
 Center     Atomic      Atomic             Coordinates (Angstroms)
 Number     Number       Type             X           Y           Z
 ---------------------------------------------------------------------
      1          7           0        1.927944    0.018629   -0.020548
      2          1           0        2.740591   -0.599386    0.129903
      3          1           0        2.081140    0.465797   -0.959308
      4          6           0        0.669328   -0.714331    0.051381
      5          1           0        0.705167   -1.801349    0.058565
      6          6           0       -0.606894   -0.015462    0.013092
      7          8           0       -0.558060    1.273246    0.017376
      8          1           0       -1.394188    1.795074   -0.014419
      9          8           0       -1.626094   -0.774705   -0.025740
     10          1           0        2.007310    0.798399    0.657059
     11          1           0       -2.536998   -0.398515   -0.047890
 ---------------------------------------------------------------------
 Rotational constants (GHZ):           9.9166947           3.7332076           2.7547587
 Standard basis: 6-31G(d) (6D, 7F)
 There are    87 symmetry adapted cartesian basis functions of A   symmetry.
 There are    87 symmetry adapted basis functions of A   symmetry.
    87 basis functions,   164 primitive gaussians,    87 cartesian basis functions
    20 alpha electrons       19 beta electrons
       nuclear repulsion energy       188.3246276002 Hartrees.
 NAtoms=   11 NActive=   11 NUniq=   11 SFac= 1.00D+00 NAtFMM=   60 NAOKFM=F Big=F
 Integral buffers will be    131072 words long.
 Raffenetti 2 integral format.
 Two-electron integral symmetry is turned on.
 One-electron integrals computed using PRISM.
 NBasis=    87 RedAO= T EigKep=  2.65D-03  NBF=    87
 NBsUse=    87 1.00D-06 EigRej= -1.00D+00 NBFU=    87
 Initial guess from the checkpoint file:  "glycine-rad_doubly_protonated.chk"
 B after Tr=     0.000000   -0.000000   -0.000000
         Rot=    0.999995    0.002314   -0.001460   -0.001383 Ang=   0.35 deg.
 Initial guess <Sx>= 0.0000 <Sy>= 0.0000 <Sz>= 0.5000 <S**2>= 0.7542 S= 0.5021
 ExpMin= 1.61D-01 ExpMax= 5.48D+03 ExpMxC= 8.25D+02 IAcc=3 IRadAn=         5 AccDes= 0.00D+00
 Harris functional with IExCor=  402 and IRadAn=       5 diagonalized for initial guess.
 HarFok:  IExCor=  402 AccDes= 0.00D+00 IRadAn=         5 IDoV= 1 UseB2=F ITyADJ=14
 ICtDFT=  3500011 ScaDFX=  1.000000  1.000000  1.000000  1.000000
 FoFCou: FMM=F IPFlag=           0 FMFlag=      100000 FMFlg1=           0
         NFxFlg=           0 DoJE=T BraDBF=F KetDBF=T FulRan=T
         wScrn=  0.000000 ICntrl=       500 IOpCl=  0 I1Cent=   200000004 NGrid=           0
         NMat0=    1 NMatS0=      1 NMatT0=    0 NMatD0=    1 NMtDS0=    0 NMtDT0=    0
 Petite list used in FoFCou.
 Keep R1 and R2 ints in memory in canonical form, NReq=18299221.
 Requested convergence on RMS density matrix=1.00D-08 within 128 cycles.
 Requested convergence on MAX density matrix=1.00D-06.
 Requested convergence on             energy=1.00D-06.
 No special actions if energy rises.
 Integral accuracy reduced to 1.0D-05 until final iterations.
 Initial convergence to 1.0D-05 achieved.  Increase integral accuracy.
 SCF Done:  E(UB3LYP) =  -284.242992414     A.U. after   13 cycles
            NFock= 13  Conv=0.99D-08     -V/T= 2.0092
 <Sx>= 0.0000 <Sy>= 0.0000 <Sz>= 0.5000 <S**2>= 0.7541 S= 0.5020
 <L.S>=  0.00000000000    
 Annihilation of the first spin contaminant:
 S**2 before annihilation     0.7541,   after     0.7500
 Calling FoFJK, ICntrl=      2127 FMM=F ISym2X=0 I1Cent= 0 IOpClX= 1 NMat=1 NMatS=1 NMatT=0.
 ***** Axes restored to original set *****
 -------------------------------------------------------------------
 Center     Atomic                   Forces (Hartrees/Bohr)
 Number     Number              X              Y              Z
 -------------------------------------------------------------------
      1        7          -0.000397545    0.005729183   -0.012875763
      2        1           0.001834697   -0.003298776    0.002930605
      3        1          -0.000878948   -0.002429410    0.005860301
      4        6          -0.002614003   -0.002234885   -0.000175943
      5        1           0.000604156    0.000335010    0.000185060
      6        6           0.005066575    0.005206357   -0.002613199
      7        8           0.002913219   -0.000393119   -0.000643148
      8        1          -0.001236538    0.000054879    0.000406186
      9        8          -0.003831357   -0.006016491    0.003209633
     10        1          -0.000542085    0.001647156    0.003770437
     11        1          -0.000918171    0.001400097   -0.000054171
 -------------------------------------------------------------------
 Cartesian Forces:  Max     0.012875763 RMS     0.003595271

 GradGradGradGradGradGradGradGradGradGradGradGradGradGradGradGradGradGrad
 Berny optimization.
 Using GEDIIS/GDIIS optimizer.
 FormGI is forming the generalized inverse of G from B-inverse, IUseBI=4.
 Internal  Forces:  Max     0.007073187 RMS     0.002098930
 Search for a local minimum.
 Step number  11 out of a maximum of   48
 All quantities printed in internal units (Hartrees-Bohrs-Radians)
 Mixed Optimization -- RFO/linear search
 Update second derivatives using D2CorX and points   10   11
 DE= -6.69D-03 DEPred=-6.56D-03 R= 1.02D+00
 TightC=F SS=  1.41D+00  RLast= 2.71D-01 DXNew= 3.4058D+00 8.1297D-01
 Trust test= 1.02D+00 RLast= 2.71D-01 DXMaxT set to 2.03D+00
 ITU=  1  1  0  0  1  1  1  1  1  1  0
 Use linear search instead of GDIIS.
     Eigenvalues ---    0.01203   0.01303   0.01671   0.01823   0.02057
     Eigenvalues ---    0.02406   0.07475   0.08469   0.12503   0.15766
     Eigenvalues ---    0.15880   0.15990   0.16141   0.17324   0.22215
     Eigenvalues ---    0.24672   0.25085   0.35241   0.37330   0.41182
     Eigenvalues ---    0.43038   0.47685   0.48072   0.54351   0.55452
     Eigenvalues ---    0.55477   0.65773
 RFO step:  Lambda=-8.83163325D-04 EMin= 1.20251144D-02
 Quartic linear search produced a step of  0.07147.
 Iteration  1 RMS(Cart)=  0.03420197 RMS(Int)=  0.00084109
 Iteration  2 RMS(Cart)=  0.00120775 RMS(Int)=  0.00021457
 Iteration  3 RMS(Cart)=  0.00000046 RMS(Int)=  0.00021457
 Variable       Old X    -DE/DX   Delta X   Delta X   Delta X     New X
                                 (Linear)    (Quad)   (Total)
    R1        1.95015   0.00399   0.00000   0.00745   0.00745   1.95760
    R2        1.98619  -0.00612  -0.00988  -0.01634  -0.02623   1.95996
    R3        2.75571   0.00073  -0.00077   0.00050  -0.00026   2.75545
    R4        1.95793   0.00275  -0.00040   0.00493   0.00453   1.96247
    R5        2.05533  -0.00027  -0.00001  -0.00093  -0.00094   2.05439
    R6        2.75059  -0.00155  -0.00062  -0.00486  -0.00548   2.74511
    R7        2.43707  -0.00010  -0.00211   0.00149  -0.00062   2.43644
    R8        2.40280   0.00707  -0.00280   0.02014   0.01733   2.42013
    R9        1.86349   0.00101  -0.00016   0.00156   0.00140   1.86489
   R10        1.86285   0.00145  -0.00022   0.00241   0.00219   1.86504
    A1        1.84442   0.00177   0.00241   0.00953   0.01166   1.85608
    A2        1.95138  -0.00266  -0.00128  -0.02338  -0.02507   1.92631
    A3        1.87030   0.00139   0.00056  -0.00062  -0.00053   1.86977
    A4        1.96460  -0.00020  -0.00936   0.01315   0.00373   1.96832
    A5        1.82634   0.00288   0.00497   0.02359   0.02871   1.85505
    A6        1.99559  -0.00249   0.00363  -0.01808  -0.01461   1.98098
    A7        2.06488   0.00029   0.00104   0.00201   0.00260   2.06749
    A8        2.11079  -0.00156  -0.00005  -0.00604  -0.00654   2.10425
    A9        2.10474   0.00134  -0.00045   0.00728   0.00638   2.11112
   A10        2.03365  -0.00094  -0.00018  -0.00328  -0.00382   2.02983
   A11        2.00085  -0.00083  -0.00034  -0.00229  -0.00299   1.99786
   A12        2.24868   0.00178   0.00056   0.00580   0.00600   2.25468
   A13        2.09045  -0.00148   0.00064  -0.01285  -0.01222   2.07823
   A14        2.11006  -0.00151   0.00081  -0.01329  -0.01248   2.09758
    D1       -0.19700  -0.00053   0.00514   0.00089   0.00608  -0.19092
    D2        3.02403  -0.00151  -0.00012  -0.04596  -0.04600   2.97803
    D3        1.87606  -0.00025   0.00012   0.00589   0.00617   1.88223
    D4       -1.18610  -0.00123  -0.00513  -0.04096  -0.04591  -1.23201
    D5       -2.32611   0.00158   0.00268   0.03366   0.03610  -2.29001
    D6        0.89492   0.00060  -0.00257  -0.01319  -0.01599   0.87893
    D7       -0.09021   0.00073   0.00580   0.02345   0.02935  -0.06086
    D8        3.04668   0.00132   0.00295   0.07053   0.07343   3.12011
    D9        3.13263  -0.00022   0.00029  -0.02421  -0.02386   3.10877
   D10       -0.01366   0.00037  -0.00255   0.02287   0.02022   0.00656
   D11        3.13360   0.00051  -0.00091   0.04758   0.04673  -3.10286
   D12       -0.00251  -0.00016   0.00239  -0.00733  -0.00499  -0.00751
   D13        3.13457  -0.00049   0.00107  -0.04564  -0.04464   3.08992
   D14       -0.01242   0.00017  -0.00218   0.00841   0.00630  -0.00612
         Item               Value     Threshold  Converged?
 Maximum Force            0.007073     0.000450     NO 
 RMS     Force            0.002099     0.000300     NO 
 Maximum Displacement     0.100913     0.001800     NO 
 RMS     Displacement     0.034462     0.001200     NO 
 Predicted change in Energy=-5.023482D-04
 GradGradGradGradGradGradGradGradGradGradGradGradGradGradGradGradGradGrad

                          Input orientation:                          
 ---------------------------------------------------------------------
 Center     Atomic      Atomic             Coordinates (Angstroms)
 Number     Number       Type             X           Y           Z
 ---------------------------------------------------------------------
      1          7           0        1.435346    0.014729   -0.370161
      2          1           0        2.220701   -0.615677   -0.127408
      3          1           0        1.467583    0.138183   -1.399451
      4          6           0        0.171764   -0.547604    0.091633
      5          1           0        0.159984   -1.576656    0.442026
      6          6           0       -1.047072    0.241637    0.050070
      7          8           0       -0.923810    1.462641   -0.345251
      8          1           0       -1.720133    2.045395   -0.357644
      9          8           0       -2.092237   -0.374498    0.460122
     10          1           0        1.650278    0.943623    0.041451
     11          1           0       -2.958406    0.096027    0.509074
 ---------------------------------------------------------------------
                    Distance matrix (angstroms):
                    1          2          3          4          5
     1  N    0.000000
     2  H    1.035916   0.000000
     3  H    1.037168   1.659393   0.000000
     4  C    1.458119   2.061736   2.091120   0.000000
     5  H    2.195154   2.343990   2.835759   1.087135   0.000000
     6  C    2.527940   3.383020   2.904360   1.452650   2.217387
     7  O    2.768156   3.775554   2.929896   2.330716   3.321406
     8  H    3.752441   4.760723   3.858025   3.241106   4.158554
     9  O    3.644819   4.359448   4.048848   2.300315   2.553039
    10  H    1.038492   1.668925   1.660816   2.100543   2.955206
    11  H    4.481598   5.266382   4.820128   3.222807   3.539311
                    6          7          8          9         10
     6  C    0.000000
     7  O    1.289311   0.000000
     8  H    1.967939   0.986857   0.000000
     9  O    1.280677   2.321406   2.581296   0.000000
    10  H    2.787213   2.654213   3.568312   3.989881   0.000000
    11  H    1.971062   2.595590   2.466690   0.986935   4.709253
                   11
    11  H    0.000000
 Stoichiometry    C2H6NO2(2+,2)
 Framework group  C1[X(C2H6NO2)]
 Deg. of freedom    27
 Full point group                 C1      NOp   1
 Largest Abelian subgroup         C1      NOp   1
 Largest concise Abelian subgroup C1      NOp   1
                         Standard orientation:                         
 ---------------------------------------------------------------------
 Center     Atomic      Atomic             Coordinates (Angstroms)
 Number     Number       Type             X           Y           Z
 ---------------------------------------------------------------------
      1          7           0        1.923638    0.016571   -0.006425
      2          1           0        2.717814   -0.621924    0.179935
      3          1           0        2.112510    0.456528   -0.926470
      4          6           0        0.664552   -0.718355    0.020024
      5          1           0        0.699151   -1.804789    0.038097
      6          6           0       -0.604140   -0.011547   -0.012126
      7          8           0       -0.541338    1.276104    0.006091
      8          1           0       -1.379446    1.796966    0.018953
      9          8           0       -1.634964   -0.771499   -0.009104
     10          1           0        1.972832    0.779245    0.696692
     11          1           0       -2.540380   -0.379446    0.014480
 ---------------------------------------------------------------------
 Rotational constants (GHZ):           9.9071509           3.7436469           2.7584336
 Standard basis: 6-31G(d) (6D, 7F)
 There are    87 symmetry adapted cartesian basis functions of A   symmetry.
 There are    87 symmetry adapted basis functions of A   symmetry.
    87 basis functions,   164 primitive gaussians,    87 cartesian basis functions
    20 alpha electrons       19 beta electrons
       nuclear repulsion energy       188.3246185237 Hartrees.
 NAtoms=   11 NActive=   11 NUniq=   11 SFac= 1.00D+00 NAtFMM=   60 NAOKFM=F Big=F
 Integral buffers will be    131072 words long.
 Raffenetti 2 integral format.
 Two-electron integral symmetry is turned on.
 One-electron integrals computed using PRISM.
 NBasis=    87 RedAO= T EigKep=  2.65D-03  NBF=    87
 NBsUse=    87 1.00D-06 EigRej= -1.00D+00 NBFU=    87
 Initial guess from the checkpoint file:  "glycine-rad_doubly_protonated.chk"
 B after Tr=     0.000000    0.000000    0.000000
         Rot=    0.999996   -0.000300    0.000676    0.002642 Ang=  -0.31 deg.
 Initial guess <Sx>= 0.0000 <Sy>= 0.0000 <Sz>= 0.5000 <S**2>= 0.7541 S= 0.5020
 ExpMin= 1.61D-01 ExpMax= 5.48D+03 ExpMxC= 8.25D+02 IAcc=3 IRadAn=         5 AccDes= 0.00D+00
 Harris functional with IExCor=  402 and IRadAn=       5 diagonalized for initial guess.
 HarFok:  IExCor=  402 AccDes= 0.00D+00 IRadAn=         5 IDoV= 1 UseB2=F ITyADJ=14
 ICtDFT=  3500011 ScaDFX=  1.000000  1.000000  1.000000  1.000000
 FoFCou: FMM=F IPFlag=           0 FMFlag=      100000 FMFlg1=           0
         NFxFlg=           0 DoJE=T BraDBF=F KetDBF=T FulRan=T
         wScrn=  0.000000 ICntrl=       500 IOpCl=  0 I1Cent=   200000004 NGrid=           0
         NMat0=    1 NMatS0=      1 NMatT0=    0 NMatD0=    1 NMtDS0=    0 NMtDT0=    0
 Petite list used in FoFCou.
 Keep R1 and R2 ints in memory in canonical form, NReq=18299221.
 Requested convergence on RMS density matrix=1.00D-08 within 128 cycles.
 Requested convergence on MAX density matrix=1.00D-06.
 Requested convergence on             energy=1.00D-06.
 No special actions if energy rises.
 Integral accuracy reduced to 1.0D-05 until final iterations.
 Initial convergence to 1.0D-05 achieved.  Increase integral accuracy.
 SCF Done:  E(UB3LYP) =  -284.243314652     A.U. after   13 cycles
            NFock= 13  Conv=0.67D-08     -V/T= 2.0092
 <Sx>= 0.0000 <Sy>= 0.0000 <Sz>= 0.5000 <S**2>= 0.7541 S= 0.5021
 <L.S>=  0.00000000000    
 Annihilation of the first spin contaminant:
 S**2 before annihilation     0.7541,   after     0.7500
 Calling FoFJK, ICntrl=      2127 FMM=F ISym2X=0 I1Cent= 0 IOpClX= 1 NMat=1 NMatS=1 NMatT=0.
 ***** Axes restored to original set *****
 -------------------------------------------------------------------
 Center     Atomic                   Forces (Hartrees/Bohr)
 Number     Number              X              Y              Z
 -------------------------------------------------------------------
      1        7           0.001760385    0.000270138    0.001827503
      2        1           0.001057308   -0.000163941    0.000459478
      3        1          -0.000058084    0.000158829   -0.003317088
      4        6          -0.003588644   -0.001901457   -0.000939922
      5        1           0.000250243   -0.000183936   -0.000302253
      6        6          -0.000552692    0.000485022    0.005440365
      7        8          -0.000512900   -0.000378745   -0.000870644
      8        1          -0.000450261    0.000488656   -0.000658362
      9        8           0.002694151    0.000382624   -0.001338639
     10        1          -0.000062576    0.000521630    0.000402646
     11        1          -0.000536932    0.000321180   -0.000703084
 -------------------------------------------------------------------
 Cartesian Forces:  Max     0.005440365 RMS     0.001548831

 GradGradGradGradGradGradGradGradGradGradGradGradGradGradGradGradGradGrad
 Berny optimization.
 Using GEDIIS/GDIIS optimizer.
 FormGI is forming the generalized inverse of G from B-inverse, IUseBI=4.
 Internal  Forces:  Max     0.003309008 RMS     0.001044502
 Search for a local minimum.
 Step number  12 out of a maximum of   48
 All quantities printed in internal units (Hartrees-Bohrs-Radians)
 Mixed Optimization -- RFO/linear search
 Update second derivatives using D2CorX and points   10   11   12
 DE= -3.22D-04 DEPred=-5.02D-04 R= 6.41D-01
 TightC=F SS=  1.41D+00  RLast= 1.44D-01 DXNew= 3.4058D+00 4.3166D-01
 Trust test= 6.41D-01 RLast= 1.44D-01 DXMaxT set to 2.03D+00
 ITU=  1  1  1  0  0  1  1  1  1  1  1  0
 Use linear search instead of GDIIS.
     Eigenvalues ---    0.01203   0.01300   0.01573   0.02014   0.02339
     Eigenvalues ---    0.02603   0.07371   0.08524   0.12358   0.15639
     Eigenvalues ---    0.15800   0.16086   0.16297   0.17439   0.21863
     Eigenvalues ---    0.24530   0.25297   0.37317   0.37907   0.41792
     Eigenvalues ---    0.43804   0.46890   0.47818   0.54760   0.55342
     Eigenvalues ---    0.55477   0.66543
 RFO step:  Lambda=-3.28413580D-04 EMin= 1.20335917D-02
 Quartic linear search produced a step of -0.24993.
 Iteration  1 RMS(Cart)=  0.01674448 RMS(Int)=  0.00039031
 Iteration  2 RMS(Cart)=  0.00050809 RMS(Int)=  0.00024237
 Iteration  3 RMS(Cart)=  0.00000009 RMS(Int)=  0.00024237
 Variable       Old X    -DE/DX   Delta X   Delta X   Delta X     New X
                                 (Linear)    (Quad)   (Total)
    R1        1.95760   0.00101  -0.00186   0.00660   0.00474   1.96234
    R2        1.95996   0.00331   0.00655  -0.00796  -0.00140   1.95856
    R3        2.75545   0.00284   0.00007   0.00482   0.00488   2.76033
    R4        1.96247   0.00061  -0.00113   0.00431   0.00318   1.96565
    R5        2.05439   0.00007   0.00024  -0.00024  -0.00000   2.05438
    R6        2.74511   0.00011   0.00137  -0.00162  -0.00025   2.74486
    R7        2.43644   0.00048   0.00016  -0.00110  -0.00095   2.43550
    R8        2.42013  -0.00275  -0.00433   0.00263  -0.00170   2.41843
    R9        1.86489   0.00066  -0.00035   0.00203   0.00168   1.86657
   R10        1.86504   0.00059  -0.00055   0.00236   0.00181   1.86685
    A1        1.85608   0.00002  -0.00291   0.00614   0.00322   1.85930
    A2        1.92631   0.00063   0.00627  -0.00916  -0.00284   1.92347
    A3        1.86977  -0.00023   0.00013  -0.00258  -0.00235   1.86742
    A4        1.96832  -0.00028  -0.00093  -0.00071  -0.00164   1.96668
    A5        1.85505   0.00031  -0.00718   0.01567   0.00849   1.86354
    A6        1.98098  -0.00043   0.00365  -0.00791  -0.00421   1.97677
    A7        2.06749  -0.00025  -0.00065  -0.00064  -0.00124   2.06624
    A8        2.10425  -0.00015   0.00164  -0.00467  -0.00298   2.10126
    A9        2.11112   0.00040  -0.00159   0.00606   0.00452   2.11564
   A10        2.02983   0.00088   0.00095   0.00094   0.00105   2.03088
   A11        1.99786  -0.00046   0.00075  -0.00308  -0.00318   1.99468
   A12        2.25468  -0.00034  -0.00150   0.00471   0.00236   2.25703
   A13        2.07823   0.00064   0.00305  -0.00036   0.00269   2.08092
   A14        2.09758  -0.00051   0.00312  -0.00559  -0.00247   2.09511
    D1       -0.19092  -0.00025  -0.00152  -0.00123  -0.00280  -0.19371
    D2        2.97803  -0.00036   0.01150  -0.03257  -0.02111   2.95692
    D3        1.88223   0.00001  -0.00154  -0.00018  -0.00173   1.88050
    D4       -1.23201  -0.00009   0.01148  -0.03152  -0.02004  -1.25205
    D5       -2.29001  -0.00012  -0.00902   0.01409   0.00510  -2.28492
    D6        0.87893  -0.00022   0.00400  -0.01726  -0.01322   0.86572
    D7       -0.06086   0.00111  -0.00734   0.06555   0.05815  -0.00272
    D8        3.12011  -0.00075  -0.01835   0.00350  -0.01476   3.10535
    D9        3.10877   0.00102   0.00596   0.03353   0.03940  -3.13501
   D10        0.00656  -0.00085  -0.00505  -0.02852  -0.03350  -0.02695
   D11       -3.10286  -0.00156  -0.01168  -0.04474  -0.05651   3.12382
   D12       -0.00751   0.00063   0.00125   0.02790   0.02924   0.02173
   D13        3.08992   0.00164   0.01116   0.05063   0.06180  -3.13146
   D14       -0.00612  -0.00054  -0.00157  -0.02099  -0.02258  -0.02870
         Item               Value     Threshold  Converged?
 Maximum Force            0.003309     0.000450     NO 
 RMS     Force            0.001045     0.000300     NO 
 Maximum Displacement     0.064051     0.001800     NO 
 RMS     Displacement     0.016736     0.001200     NO 
 Predicted change in Energy=-2.080473D-04
 GradGradGradGradGradGradGradGradGradGradGradGradGradGradGradGradGradGrad

                          Input orientation:                          
 ---------------------------------------------------------------------
 Center     Atomic      Atomic             Coordinates (Angstroms)
 Number     Number       Type             X           Y           Z
 ---------------------------------------------------------------------
      1          7           0        1.434531    0.016045   -0.372478
      2          1           0        2.220377   -0.620278   -0.136121
      3          1           0        1.460411    0.147487   -1.400210
      4          6           0        0.170231   -0.549674    0.091379
      5          1           0        0.159828   -1.582253    0.431276
      6          6           0       -1.040550    0.252675    0.083964
      7          8           0       -0.922786    1.462410   -0.344641
      8          1           0       -1.722593    2.040807   -0.382152
      9          8           0       -2.087617   -0.370876    0.474690
     10          1           0        1.652319    0.939515    0.053828
     11          1           0       -2.960154    0.091942    0.494926
 ---------------------------------------------------------------------
                    Distance matrix (angstroms):
                    1          2          3          4          5
     1  N    0.000000
     2  H    1.038425   0.000000
     3  H    1.036427   1.662809   0.000000
     4  C    1.460704   2.063938   2.091754   0.000000
     5  H    2.196689   2.343757   2.835112   1.087133   0.000000
     6  C    2.527916   3.382917   2.910094   1.452519   2.220022
     7  O    2.765807   3.776314   2.919397   2.330940   3.323262
     8  H    3.750625   4.763289   3.840914   3.243086   4.163141
     9  O    3.643203   4.358222   4.046289   2.297123   2.553494
    10  H    1.040176   1.670846   1.666843   2.101351   2.954540
    11  H    4.480113   5.267199   4.809992   3.220844   3.541366
                    6          7          8          9         10
     6  C    0.000000
     7  O    1.288809   0.000000
     8  H    1.969737   0.987746   0.000000
     9  O    1.279778   2.321437   2.585273   0.000000
    10  H    2.779244   2.657699   3.576724   3.985143   0.000000
    11  H    1.969671   2.594980   2.469595   0.987892   4.710398
                   11
    11  H    0.000000
 Stoichiometry    C2H6NO2(2+,2)
 Framework group  C1[X(C2H6NO2)]
 Deg. of freedom    27
 Full point group                 C1      NOp   1
 Largest Abelian subgroup         C1      NOp   1
 Largest concise Abelian subgroup C1      NOp   1
                         Standard orientation:                         
 ---------------------------------------------------------------------
 Center     Atomic      Atomic             Coordinates (Angstroms)
 Number     Number       Type             X           Y           Z
 ---------------------------------------------------------------------
      1          7           0        1.922950    0.017831   -0.007604
      2          1           0        2.718277   -0.625299    0.171740
      3          1           0        2.108276    0.467993   -0.922584
      4          6           0        0.662739   -0.720505    0.011937
      5          1           0        0.700265   -1.806985    0.015413
      6          6           0       -0.604701   -0.011000    0.014948
      7          8           0       -0.540031    1.276127    0.002763
      8          1           0       -1.376687    1.800966   -0.011085
      9          8           0       -1.633717   -0.771498   -0.009566
     10          1           0        1.970628    0.768153    0.711222
     11          1           0       -2.539660   -0.377644   -0.018367
 ---------------------------------------------------------------------
 Rotational constants (GHZ):           9.8949037           3.7484121           2.7602770
 Standard basis: 6-31G(d) (6D, 7F)
 There are    87 symmetry adapted cartesian basis functions of A   symmetry.
 There are    87 symmetry adapted basis functions of A   symmetry.
    87 basis functions,   164 primitive gaussians,    87 cartesian basis functions
    20 alpha electrons       19 beta electrons
       nuclear repulsion energy       188.3232321270 Hartrees.
 NAtoms=   11 NActive=   11 NUniq=   11 SFac= 1.00D+00 NAtFMM=   60 NAOKFM=F Big=F
 Integral buffers will be    131072 words long.
 Raffenetti 2 integral format.
 Two-electron integral symmetry is turned on.
 One-electron integrals computed using PRISM.
 NBasis=    87 RedAO= T EigKep=  2.64D-03  NBF=    87
 NBsUse=    87 1.00D-06 EigRej= -1.00D+00 NBFU=    87
 Initial guess from the checkpoint file:  "glycine-rad_doubly_protonated.chk"
 B after Tr=     0.000000    0.000000    0.000000
         Rot=    1.000000   -0.000641   -0.000029    0.000113 Ang=  -0.07 deg.
 Initial guess <Sx>= 0.0000 <Sy>= 0.0000 <Sz>= 0.5000 <S**2>= 0.7541 S= 0.5021
 ExpMin= 1.61D-01 ExpMax= 5.48D+03 ExpMxC= 8.25D+02 IAcc=3 IRadAn=         5 AccDes= 0.00D+00
 Harris functional with IExCor=  402 and IRadAn=       5 diagonalized for initial guess.
 HarFok:  IExCor=  402 AccDes= 0.00D+00 IRadAn=         5 IDoV= 1 UseB2=F ITyADJ=14
 ICtDFT=  3500011 ScaDFX=  1.000000  1.000000  1.000000  1.000000
 FoFCou: FMM=F IPFlag=           0 FMFlag=      100000 FMFlg1=           0
         NFxFlg=           0 DoJE=T BraDBF=F KetDBF=T FulRan=T
         wScrn=  0.000000 ICntrl=       500 IOpCl=  0 I1Cent=   200000004 NGrid=           0
         NMat0=    1 NMatS0=      1 NMatT0=    0 NMatD0=    1 NMtDS0=    0 NMtDT0=    0
 Petite list used in FoFCou.
 Keep R1 and R2 ints in memory in canonical form, NReq=18299221.
 Requested convergence on RMS density matrix=1.00D-08 within 128 cycles.
 Requested convergence on MAX density matrix=1.00D-06.
 Requested convergence on             energy=1.00D-06.
 No special actions if energy rises.
 Integral accuracy reduced to 1.0D-05 until final iterations.
 Initial convergence to 1.0D-05 achieved.  Increase integral accuracy.
 SCF Done:  E(UB3LYP) =  -284.243367681     A.U. after   12 cycles
            NFock= 12  Conv=0.43D-08     -V/T= 2.0092
 <Sx>= 0.0000 <Sy>= 0.0000 <Sz>= 0.5000 <S**2>= 0.7541 S= 0.5021
 <L.S>=  0.00000000000    
 Annihilation of the first spin contaminant:
 S**2 before annihilation     0.7541,   after     0.7500
 Calling FoFJK, ICntrl=      2127 FMM=F ISym2X=0 I1Cent= 0 IOpClX= 1 NMat=1 NMatS=1 NMatT=0.
 ***** Axes restored to original set *****
 -------------------------------------------------------------------
 Center     Atomic                   Forces (Hartrees/Bohr)
 Number     Number              X              Y              Z
 -------------------------------------------------------------------
      1        7           0.002080776   -0.000915411    0.004802816
      2        1          -0.000258901    0.000994797   -0.000436844
      3        1           0.000240654    0.000686445   -0.003553031
      4        6          -0.001288350    0.000120762    0.001613077
      5        1          -0.000043416   -0.000131250   -0.000282497
      6        6          -0.001351081   -0.003135053   -0.003623326
      7        8          -0.000532995    0.001168933    0.001171358
      8        1           0.000200128    0.000109980    0.000159999
      9        8           0.000886095    0.001594664    0.001032360
     10        1          -0.000119968   -0.000467406   -0.000985836
     11        1           0.000187058   -0.000026460    0.000101924
 -------------------------------------------------------------------
 Cartesian Forces:  Max     0.004802816 RMS     0.001562226

 GradGradGradGradGradGradGradGradGradGradGradGradGradGradGradGradGradGrad
 Berny optimization.
 Using GEDIIS/GDIIS optimizer.
 FormGI is forming the generalized inverse of G from B-inverse, IUseBI=4.
 Internal  Forces:  Max     0.003616341 RMS     0.000897742
 Search for a local minimum.
 Step number  13 out of a maximum of   48
 All quantities printed in internal units (Hartrees-Bohrs-Radians)
 Mixed Optimization -- En-DIIS/RFO-DIIS
 Update second derivatives using D2CorX and points   10   11   12   13
 DE= -5.30D-05 DEPred=-2.08D-04 R= 2.55D-01
 Trust test= 2.55D-01 RLast= 1.26D-01 DXMaxT set to 2.03D+00
 ITU=  0  1  1  1  0  0  1  1  1  1  1  1  0
 Use linear search instead of GDIIS.
     Eigenvalues ---    0.01194   0.01304   0.01546   0.01986   0.02295
     Eigenvalues ---    0.04785   0.07563   0.08440   0.11690   0.15597
     Eigenvalues ---    0.15781   0.16054   0.16227   0.17489   0.21902
     Eigenvalues ---    0.24735   0.25395   0.37311   0.37538   0.42004
     Eigenvalues ---    0.44268   0.47146   0.48355   0.55020   0.55476
     Eigenvalues ---    0.55737   0.66137
 RFO step:  Lambda=-6.60586221D-05 EMin= 1.19370215D-02
 Quartic linear search produced a step of -0.42549.
 Iteration  1 RMS(Cart)=  0.00745510 RMS(Int)=  0.00007643
 Iteration  2 RMS(Cart)=  0.00008986 RMS(Int)=  0.00005220
 Iteration  3 RMS(Cart)=  0.00000000 RMS(Int)=  0.00005220
 Variable       Old X    -DE/DX   Delta X   Delta X   Delta X     New X
                                 (Linear)    (Quad)   (Total)
    R1        1.96234  -0.00090  -0.00202   0.00044  -0.00158   1.96076
    R2        1.95856   0.00362   0.00060   0.00804   0.00864   1.96720
    R3        2.76033   0.00185  -0.00208   0.00319   0.00111   2.76144
    R4        1.96565  -0.00084  -0.00135   0.00011  -0.00124   1.96441
    R5        2.05438   0.00004   0.00000   0.00002   0.00002   2.05440
    R6        2.74486   0.00036   0.00011   0.00080   0.00091   2.74577
    R7        2.43550   0.00073   0.00040   0.00140   0.00181   2.43730
    R8        2.41843  -0.00130   0.00072  -0.00299  -0.00227   2.41616
    R9        1.86657  -0.00010  -0.00071   0.00050  -0.00022   1.86635
   R10        1.86685  -0.00018  -0.00077   0.00043  -0.00034   1.86651
    A1        1.85930  -0.00035  -0.00137  -0.00012  -0.00150   1.85780
    A2        1.92347   0.00090   0.00121   0.00401   0.00521   1.92868
    A3        1.86742  -0.00034   0.00100  -0.00119  -0.00019   1.86723
    A4        1.96668  -0.00005   0.00070   0.00048   0.00117   1.96785
    A5        1.86354  -0.00054  -0.00361  -0.00178  -0.00540   1.85815
    A6        1.97677   0.00029   0.00179  -0.00154   0.00026   1.97703
    A7        2.06624  -0.00020   0.00053  -0.00157  -0.00102   2.06522
    A8        2.10126   0.00037   0.00127   0.00002   0.00131   2.10257
    A9        2.11564  -0.00016  -0.00192   0.00156  -0.00035   2.11529
   A10        2.03088   0.00056  -0.00045   0.00209   0.00182   2.03270
   A11        1.99468   0.00040   0.00135  -0.00029   0.00124   1.99592
   A12        2.25703  -0.00090  -0.00100  -0.00165  -0.00247   2.25456
   A13        2.08092   0.00025  -0.00115   0.00274   0.00160   2.08252
   A14        2.09511  -0.00005   0.00105  -0.00058   0.00047   2.09557
    D1       -0.19371  -0.00005   0.00119  -0.00502  -0.00382  -0.19754
    D2        2.95692  -0.00006   0.00898  -0.00688   0.00209   2.95901
    D3        1.88050   0.00009   0.00073  -0.00214  -0.00140   1.87911
    D4       -1.25205   0.00007   0.00853  -0.00400   0.00452  -1.24753
    D5       -2.28492  -0.00044  -0.00217  -0.00529  -0.00745  -2.29237
    D6        0.86572  -0.00046   0.00562  -0.00715  -0.00153   0.86418
    D7       -0.00272  -0.00074  -0.02474   0.00474  -0.02002  -0.02273
    D8        3.10535   0.00093   0.00628   0.00864   0.01492   3.12027
    D9       -3.13501  -0.00075  -0.01677   0.00284  -0.01393   3.13425
   D10       -0.02695   0.00091   0.01426   0.00674   0.02101  -0.00594
   D11        3.12382   0.00118   0.02405  -0.00457   0.01949  -3.13988
   D12        0.02173  -0.00082  -0.01244  -0.00921  -0.02167   0.00007
   D13       -3.13146  -0.00108  -0.02630   0.00996  -0.01631   3.13542
   D14       -0.02870   0.00088   0.00961   0.01457   0.02415  -0.00455
         Item               Value     Threshold  Converged?
 Maximum Force            0.003616     0.000450     NO 
 RMS     Force            0.000898     0.000300     NO 
 Maximum Displacement     0.026510     0.001800     NO 
 RMS     Displacement     0.007436     0.001200     NO 
 Predicted change in Energy=-9.788296D-05
 GradGradGradGradGradGradGradGradGradGradGradGradGradGradGradGradGradGrad

                          Input orientation:                          
 ---------------------------------------------------------------------
 Center     Atomic      Atomic             Coordinates (Angstroms)
 Number     Number       Type             X           Y           Z
 ---------------------------------------------------------------------
      1          7           0        1.436012    0.014037   -0.370488
      2          1           0        2.224271   -0.616030   -0.129120
      3          1           0        1.467618    0.143348   -1.402939
      4          6           0        0.169489   -0.551212    0.089709
      5          1           0        0.158990   -1.583248    0.431281
      6          6           0       -1.044189    0.247412    0.069935
      7          8           0       -0.925689    1.463001   -0.344546
      8          1           0       -1.723855    2.043933   -0.373908
      9          8           0       -2.088252   -0.369837    0.474530
     10          1           0        1.648735    0.940986    0.049172
     11          1           0       -2.959133    0.095409    0.500835
 ---------------------------------------------------------------------
                    Distance matrix (angstroms):
                    1          2          3          4          5
     1  N    0.000000
     2  H    1.037590   0.000000
     3  H    1.040998   1.664870   0.000000
     4  C    1.461290   2.067417   2.096557   0.000000
     5  H    2.196573   2.348391   2.838662   1.087143   0.000000
     6  C    2.529790   3.386441   2.913652   1.452999   2.220254
     7  O    2.770885   3.780347   2.930801   2.333462   3.325367
     8  H    3.755696   4.766867   3.854430   3.245685   4.165318
     9  O    3.644427   4.361520   4.053697   2.297472   2.554277
    10  H    1.039519   1.669529   1.666630   2.101539   2.955858
    11  H    4.481420   5.269788   4.819002   3.221090   3.541952
                    6          7          8          9         10
     6  C    0.000000
     7  O    1.289765   0.000000
     8  H    1.971404   0.987630   0.000000
     9  O    1.278577   2.319857   2.584361   0.000000
    10  H    2.780884   2.656157   3.573493   3.982996   0.000000
    11  H    1.968702   2.592272   2.467353   0.987715   4.706532
                   11
    11  H    0.000000
 Stoichiometry    C2H6NO2(2+,2)
 Framework group  C1[X(C2H6NO2)]
 Deg. of freedom    27
 Full point group                 C1      NOp   1
 Largest Abelian subgroup         C1      NOp   1
 Largest concise Abelian subgroup C1      NOp   1
                         Standard orientation:                         
 ---------------------------------------------------------------------
 Center     Atomic      Atomic             Coordinates (Angstroms)
 Number     Number       Type             X           Y           Z
 ---------------------------------------------------------------------
      1          7           0        1.924784    0.018635   -0.005100
      2          1           0        2.722067   -0.618715    0.181231
      3          1           0        2.115580    0.468291   -0.924384
      4          6           0        0.664101   -0.720121    0.011800
      5          1           0        0.702861   -1.806557    0.017581
      6          6           0       -0.604807   -0.012321    0.001833
      7          8           0       -0.544363    1.276026    0.003984
      8          1           0       -1.381848    1.799482   -0.001044
      9          8           0       -1.632699   -0.772670   -0.006295
     10          1           0        1.967470    0.774599    0.707147
     11          1           0       -2.538893   -0.379745   -0.008139
 ---------------------------------------------------------------------
 Rotational constants (GHZ):           9.8922797           3.7430698           2.7570783
 Standard basis: 6-31G(d) (6D, 7F)
 There are    87 symmetry adapted cartesian basis functions of A   symmetry.
 There are    87 symmetry adapted basis functions of A   symmetry.
    87 basis functions,   164 primitive gaussians,    87 cartesian basis functions
    20 alpha electrons       19 beta electrons
       nuclear repulsion energy       188.2544663789 Hartrees.
 NAtoms=   11 NActive=   11 NUniq=   11 SFac= 1.00D+00 NAtFMM=   60 NAOKFM=F Big=F
 Integral buffers will be    131072 words long.
 Raffenetti 2 integral format.
 Two-electron integral symmetry is turned on.
 One-electron integrals computed using PRISM.
 NBasis=    87 RedAO= T EigKep=  2.64D-03  NBF=    87
 NBsUse=    87 1.00D-06 EigRej= -1.00D+00 NBFU=    87
 Initial guess from the checkpoint file:  "glycine-rad_doubly_protonated.chk"
 B after Tr=    -0.000000    0.000000    0.000000
         Rot=    1.000000    0.000182    0.000105   -0.000666 Ang=   0.08 deg.
 Initial guess <Sx>= 0.0000 <Sy>= 0.0000 <Sz>= 0.5000 <S**2>= 0.7541 S= 0.5021
 ExpMin= 1.61D-01 ExpMax= 5.48D+03 ExpMxC= 8.25D+02 IAcc=3 IRadAn=         5 AccDes= 0.00D+00
 Harris functional with IExCor=  402 and IRadAn=       5 diagonalized for initial guess.
 HarFok:  IExCor=  402 AccDes= 0.00D+00 IRadAn=         5 IDoV= 1 UseB2=F ITyADJ=14
 ICtDFT=  3500011 ScaDFX=  1.000000  1.000000  1.000000  1.000000
 FoFCou: FMM=F IPFlag=           0 FMFlag=      100000 FMFlg1=           0
         NFxFlg=           0 DoJE=T BraDBF=F KetDBF=T FulRan=T
         wScrn=  0.000000 ICntrl=       500 IOpCl=  0 I1Cent=   200000004 NGrid=           0
         NMat0=    1 NMatS0=      1 NMatT0=    0 NMatD0=    1 NMtDS0=    0 NMtDT0=    0
 Petite list used in FoFCou.
 Keep R1 and R2 ints in memory in canonical form, NReq=18299221.
 Requested convergence on RMS density matrix=1.00D-08 within 128 cycles.
 Requested convergence on MAX density matrix=1.00D-06.
 Requested convergence on             energy=1.00D-06.
 No special actions if energy rises.
 Integral accuracy reduced to 1.0D-05 until final iterations.
 Initial convergence to 1.0D-05 achieved.  Increase integral accuracy.
 SCF Done:  E(UB3LYP) =  -284.243471598     A.U. after   11 cycles
            NFock= 11  Conv=0.58D-08     -V/T= 2.0093
 <Sx>= 0.0000 <Sy>= 0.0000 <Sz>= 0.5000 <S**2>= 0.7541 S= 0.5021
 <L.S>=  0.00000000000    
 Annihilation of the first spin contaminant:
 S**2 before annihilation     0.7541,   after     0.7500
 Calling FoFJK, ICntrl=      2127 FMM=F ISym2X=0 I1Cent= 0 IOpClX= 1 NMat=1 NMatS=1 NMatT=0.
 ***** Axes restored to original set *****
 -------------------------------------------------------------------
 Center     Atomic                   Forces (Hartrees/Bohr)
 Number     Number              X              Y              Z
 -------------------------------------------------------------------
      1        7           0.001338262    0.000351991    0.000742189
      2        1          -0.000164238    0.000283573   -0.000045481
      3        1          -0.000029223   -0.000097791   -0.000337994
      4        6          -0.001039204   -0.000137672    0.000130582
      5        1          -0.000084043   -0.000123275   -0.000267553
      6        6           0.000102708    0.000069455   -0.000001948
      7        8          -0.000029809   -0.000290057    0.000100371
      8        1           0.000032662   -0.000094266    0.000039249
      9        8          -0.000047076    0.000192133    0.000105197
     10        1          -0.000128237   -0.000128559   -0.000435427
     11        1           0.000048198   -0.000025532   -0.000029184
 -------------------------------------------------------------------
 Cartesian Forces:  Max     0.001338262 RMS     0.000361317

 GradGradGradGradGradGradGradGradGradGradGradGradGradGradGradGradGradGrad
 Berny optimization.
 Using GEDIIS/GDIIS optimizer.
 FormGI is forming the generalized inverse of G from B-inverse, IUseBI=4.
 Internal  Forces:  Max     0.001063608 RMS     0.000232461
 Search for a local minimum.
 Step number  14 out of a maximum of   48
 All quantities printed in internal units (Hartrees-Bohrs-Radians)
 Mixed Optimization -- En-DIIS/RFO-DIIS
 Swapping is turned off.
 Update second derivatives using D2CorX and points   10   11   12   13   14
 DE= -1.04D-04 DEPred=-9.79D-05 R= 1.06D+00
 TightC=F SS=  1.41D+00  RLast= 5.68D-02 DXNew= 3.4058D+00 1.7030D-01
 Trust test= 1.06D+00 RLast= 5.68D-02 DXMaxT set to 2.03D+00
 ITU=  1  0  1  1  1  0  0  1  1  1  1  1  1  0
     Eigenvalues ---    0.01201   0.01308   0.01589   0.01928   0.02183
     Eigenvalues ---    0.04897   0.07442   0.08457   0.12718   0.15682
     Eigenvalues ---    0.15795   0.16071   0.16221   0.17675   0.21922
     Eigenvalues ---    0.24668   0.25513   0.37289   0.38102   0.42610
     Eigenvalues ---    0.45869   0.47083   0.47977   0.55249   0.55484
     Eigenvalues ---    0.56020   0.62010
 En-DIIS/RFO-DIIS/Sim-DIIS IScMMF=       -3 using points:    14   13
 RFO step:  Lambda=-1.46080328D-05.
 DidBck=F Rises=F RFO-DIIS coefs:    1.07320   -0.07320
 Iteration  1 RMS(Cart)=  0.00412336 RMS(Int)=  0.00001202
 Iteration  2 RMS(Cart)=  0.00001441 RMS(Int)=  0.00000468
 Iteration  3 RMS(Cart)=  0.00000000 RMS(Int)=  0.00000468
 Variable       Old X    -DE/DX   Delta X   Delta X   Delta X     New X
                                 (Linear)    (Quad)   (Total)
    R1        1.96076  -0.00031  -0.00012  -0.00030  -0.00042   1.96034
    R2        1.96720   0.00032   0.00063   0.00057   0.00120   1.96840
    R3        2.76144   0.00106   0.00008   0.00235   0.00243   2.76386
    R4        1.96441  -0.00032  -0.00009  -0.00052  -0.00061   1.96379
    R5        2.05440   0.00003   0.00000   0.00002   0.00002   2.05442
    R6        2.74577  -0.00017   0.00007  -0.00026  -0.00020   2.74557
    R7        2.43730  -0.00041   0.00013  -0.00084  -0.00070   2.43660
    R8        2.41616  -0.00006  -0.00017   0.00050   0.00033   2.41649
    R9        1.86635  -0.00008  -0.00002  -0.00005  -0.00007   1.86629
   R10        1.86651  -0.00006  -0.00002   0.00003   0.00000   1.86651
    A1        1.85780  -0.00002  -0.00011   0.00034   0.00023   1.85803
    A2        1.92868   0.00017   0.00038   0.00121   0.00159   1.93027
    A3        1.86723  -0.00002  -0.00001   0.00004   0.00002   1.86725
    A4        1.96785  -0.00023   0.00009  -0.00197  -0.00188   1.96597
    A5        1.85815  -0.00008  -0.00039  -0.00025  -0.00064   1.85750
    A6        1.97703   0.00016   0.00002   0.00065   0.00067   1.97769
    A7        2.06522  -0.00000  -0.00007  -0.00028  -0.00035   2.06487
    A8        2.10257   0.00005   0.00010  -0.00021  -0.00011   2.10246
    A9        2.11529  -0.00005  -0.00003   0.00052   0.00049   2.11578
   A10        2.03270  -0.00009   0.00013  -0.00035  -0.00023   2.03248
   A11        1.99592   0.00020   0.00009   0.00061   0.00068   1.99660
   A12        2.25456  -0.00012  -0.00018  -0.00026  -0.00046   2.25410
   A13        2.08252  -0.00012   0.00012  -0.00054  -0.00042   2.08210
   A14        2.09557  -0.00002   0.00003  -0.00005  -0.00001   2.09556
    D1       -0.19754  -0.00006  -0.00028  -0.00678  -0.00705  -0.20459
    D2        2.95901  -0.00008   0.00015  -0.00914  -0.00899   2.95002
    D3        1.87911  -0.00012  -0.00010  -0.00681  -0.00691   1.87220
    D4       -1.24753  -0.00013   0.00033  -0.00917  -0.00884  -1.25637
    D5       -2.29237  -0.00027  -0.00055  -0.00813  -0.00868  -2.30104
    D6        0.86418  -0.00029  -0.00011  -0.01050  -0.01061   0.85357
    D7       -0.02273   0.00004  -0.00147   0.00616   0.00469  -0.01804
    D8        3.12027   0.00010   0.00109   0.00523   0.00632   3.12659
    D9        3.13425   0.00002  -0.00102   0.00373   0.00271   3.13696
   D10       -0.00594   0.00008   0.00154   0.00280   0.00434  -0.00160
   D11       -3.13988   0.00005   0.00143   0.00003   0.00146  -3.13842
   D12        0.00007  -0.00002  -0.00159   0.00112  -0.00046  -0.00039
   D13        3.13542  -0.00001  -0.00119   0.00336   0.00217   3.13758
   D14       -0.00455   0.00005   0.00177   0.00229   0.00405  -0.00050
         Item               Value     Threshold  Converged?
 Maximum Force            0.001064     0.000450     NO 
 RMS     Force            0.000232     0.000300     YES
 Maximum Displacement     0.010921     0.001800     NO 
 RMS     Displacement     0.004122     0.001200     NO 
 Predicted change in Energy=-7.306479D-06
 GradGradGradGradGradGradGradGradGradGradGradGradGradGradGradGradGradGrad

                          Input orientation:                          
 ---------------------------------------------------------------------
 Center     Atomic      Atomic             Coordinates (Angstroms)
 Number     Number       Type             X           Y           Z
 ---------------------------------------------------------------------
      1          7           0        1.436844    0.014188   -0.369814
      2          1           0        2.226280   -0.612051   -0.123341
      3          1           0        1.471028    0.139344   -1.403334
      4          6           0        0.168380   -0.552736    0.087045
      5          1           0        0.157656   -1.585667    0.425926
      6          6           0       -1.044636    0.246750    0.069260
      7          8           0       -0.925574    1.461964   -0.345005
      8          1           0       -1.723186    2.043721   -0.371805
      9          8           0       -2.088835   -0.368610    0.476922
     10          1           0        1.645386    0.943540    0.045810
     11          1           0       -2.959346    0.097356    0.502796
 ---------------------------------------------------------------------
                    Distance matrix (angstroms):
                    1          2          3          4          5
     1  N    0.000000
     2  H    1.037369   0.000000
     3  H    1.041632   1.665347   0.000000
     4  C    1.462574   2.069477   2.096925   0.000000
     5  H    2.197512   2.351346   2.836689   1.087153   0.000000
     6  C    2.530734   3.387260   2.916957   1.452895   2.220467
     7  O    2.770864   3.779531   2.934806   2.332899   3.325023
     8  H    3.755636   4.765831   3.859237   3.245020   4.164901
     9  O    3.646082   4.363462   4.057833   2.298027   2.555495
    10  H    1.039196   1.669106   1.666478   2.102876   2.958837
    11  H    4.482728   5.271246   4.823206   3.221512   3.543188
                    6          7          8          9         10
     6  C    0.000000
     7  O    1.289393   0.000000
     8  H    1.970805   0.987596   0.000000
     9  O    1.278753   2.319428   2.583289   0.000000
    10  H    2.778900   2.651666   3.568204   3.981458   0.000000
    11  H    1.968854   2.591747   2.466041   0.987716   4.704086
                   11
    11  H    0.000000
 Stoichiometry    C2H6NO2(2+,2)
 Framework group  C1[X(C2H6NO2)]
 Deg. of freedom    27
 Full point group                 C1      NOp   1
 Largest Abelian subgroup         C1      NOp   1
 Largest concise Abelian subgroup C1      NOp   1
                         Standard orientation:                         
 ---------------------------------------------------------------------
 Center     Atomic      Atomic             Coordinates (Angstroms)
 Number     Number       Type             X           Y           Z
 ---------------------------------------------------------------------
      1          7           0        1.925604    0.018370   -0.003331
      2          1           0        2.722557   -0.617070    0.189586
      3          1           0        2.120052    0.464380   -0.924342
      4          6           0        0.663573   -0.720714    0.009100
      5          1           0        0.702401   -1.807170    0.012211
      6          6           0       -0.604940   -0.012400    0.000719
      7          8           0       -0.543644    1.275534    0.002932
      8          1           0       -1.380978    1.799184    0.000209
      9          8           0       -1.633850   -0.771694   -0.004366
     10          1           0        1.964479    0.777774    0.704992
     11          1           0       -2.539589   -0.377724   -0.006781
 ---------------------------------------------------------------------
 Rotational constants (GHZ):           9.8993909           3.7404659           2.7561701
 Standard basis: 6-31G(d) (6D, 7F)
 There are    87 symmetry adapted cartesian basis functions of A   symmetry.
 There are    87 symmetry adapted basis functions of A   symmetry.
    87 basis functions,   164 primitive gaussians,    87 cartesian basis functions
    20 alpha electrons       19 beta electrons
       nuclear repulsion energy       188.2365422567 Hartrees.
 NAtoms=   11 NActive=   11 NUniq=   11 SFac= 1.00D+00 NAtFMM=   60 NAOKFM=F Big=F
 Integral buffers will be    131072 words long.
 Raffenetti 2 integral format.
 Two-electron integral symmetry is turned on.
 One-electron integrals computed using PRISM.
 NBasis=    87 RedAO= T EigKep=  2.64D-03  NBF=    87
 NBsUse=    87 1.00D-06 EigRej= -1.00D+00 NBFU=    87
 Initial guess from the checkpoint file:  "glycine-rad_doubly_protonated.chk"
 B after Tr=     0.000000    0.000000   -0.000000
         Rot=    1.000000    0.000201    0.000076    0.000176 Ang=   0.03 deg.
 Initial guess <Sx>= 0.0000 <Sy>= 0.0000 <Sz>= 0.5000 <S**2>= 0.7541 S= 0.5021
 Keep R1 and R2 ints in memory in canonical form, NReq=18299221.
 Requested convergence on RMS density matrix=1.00D-08 within 128 cycles.
 Requested convergence on MAX density matrix=1.00D-06.
 Requested convergence on             energy=1.00D-06.
 No special actions if energy rises.
 SCF Done:  E(UB3LYP) =  -284.243483322     A.U. after    9 cycles
            NFock=  9  Conv=0.99D-08     -V/T= 2.0093
 <Sx>= 0.0000 <Sy>= 0.0000 <Sz>= 0.5000 <S**2>= 0.7541 S= 0.5021
 <L.S>=  0.00000000000    
 Annihilation of the first spin contaminant:
 S**2 before annihilation     0.7541,   after     0.7500
 Calling FoFJK, ICntrl=      2127 FMM=F ISym2X=0 I1Cent= 0 IOpClX= 1 NMat=1 NMatS=1 NMatT=0.
 ***** Axes restored to original set *****
 -------------------------------------------------------------------
 Center     Atomic                   Forces (Hartrees/Bohr)
 Number     Number              X              Y              Z
 -------------------------------------------------------------------
      1        7           0.000483943    0.000292983    0.000117840
      2        1          -0.000163151    0.000049713    0.000027465
      3        1           0.000061266   -0.000208403    0.000103875
      4        6          -0.000313760   -0.000014686    0.000143465
      5        1          -0.000065280   -0.000122953   -0.000283294
      6        6          -0.000060166   -0.000176302    0.000324855
      7        8          -0.000037774    0.000107959   -0.000058917
      8        1           0.000036505   -0.000036609    0.000004993
      9        8           0.000164261    0.000114384   -0.000088293
     10        1          -0.000174388    0.000010357   -0.000286002
     11        1           0.000068545   -0.000016443   -0.000005986
 -------------------------------------------------------------------
 Cartesian Forces:  Max     0.000483943 RMS     0.000171030

 GradGradGradGradGradGradGradGradGradGradGradGradGradGradGradGradGradGrad
 Berny optimization.
 Using GEDIIS/GDIIS optimizer.
 FormGI is forming the generalized inverse of G from B-inverse, IUseBI=4.
 Internal  Forces:  Max     0.000267241 RMS     0.000108243
 Search for a local minimum.
 Step number  15 out of a maximum of   48
 All quantities printed in internal units (Hartrees-Bohrs-Radians)
 Mixed Optimization -- En-DIIS/RFO-DIIS
 Swapping is turned off.
 Update second derivatives using D2CorX and points   10   11   12   13   14
                                                     15
 DE= -1.17D-05 DEPred=-7.31D-06 R= 1.60D+00
 TightC=F SS=  1.41D+00  RLast= 2.39D-02 DXNew= 3.4058D+00 7.1794D-02
 Trust test= 1.60D+00 RLast= 2.39D-02 DXMaxT set to 2.03D+00
 ITU=  1  1  0  1  1  1  0  0  1  1  1  1  1  1  0
     Eigenvalues ---    0.00486   0.01289   0.01316   0.01798   0.02115
     Eigenvalues ---    0.05029   0.07508   0.08455   0.13111   0.15713
     Eigenvalues ---    0.16046   0.16201   0.16284   0.18350   0.21952
     Eigenvalues ---    0.25327   0.25662   0.37329   0.41546   0.43114
     Eigenvalues ---    0.46844   0.47879   0.48957   0.55276   0.55513
     Eigenvalues ---    0.56548   0.68221
 En-DIIS/RFO-DIIS/Sim-DIIS IScMMF=       -3 using points:    15   14   13
 RFO step:  Lambda=-3.32020167D-05.
 DidBck=F Rises=F RFO-DIIS coefs:    3.00000   -1.97149   -0.02851
 Iteration  1 RMS(Cart)=  0.01379025 RMS(Int)=  0.00013726
 Iteration  2 RMS(Cart)=  0.00015935 RMS(Int)=  0.00000326
 Iteration  3 RMS(Cart)=  0.00000002 RMS(Int)=  0.00000326
 Variable       Old X    -DE/DX   Delta X   Delta X   Delta X     New X
                                 (Linear)    (Quad)   (Total)
    R1        1.96034  -0.00015  -0.00088   0.00010  -0.00078   1.95957
    R2        1.96840  -0.00013   0.00264  -0.00074   0.00190   1.97030
    R3        2.76386   0.00025   0.00489   0.00066   0.00555   2.76941
    R4        1.96379  -0.00014  -0.00126  -0.00006  -0.00132   1.96247
    R5        2.05442   0.00003   0.00004   0.00010   0.00014   2.05456
    R6        2.74557  -0.00015  -0.00037  -0.00055  -0.00092   2.74465
    R7        2.43660   0.00008  -0.00135   0.00141   0.00005   2.43665
    R8        2.41649  -0.00027   0.00060  -0.00152  -0.00092   2.41558
    R9        1.86629  -0.00005  -0.00014   0.00006  -0.00008   1.86621
   R10        1.86651  -0.00007  -0.00000  -0.00003  -0.00004   1.86648
    A1        1.85803  -0.00001   0.00043  -0.00020   0.00023   1.85826
    A2        1.93027  -0.00010   0.00333  -0.00235   0.00098   1.93125
    A3        1.86725   0.00013   0.00004   0.00184   0.00188   1.86913
    A4        1.96597  -0.00004  -0.00373   0.00021  -0.00352   1.96245
    A5        1.85750  -0.00002  -0.00144   0.00112  -0.00032   1.85718
    A6        1.97769   0.00005   0.00134  -0.00042   0.00091   1.97861
    A7        2.06487  -0.00000  -0.00074  -0.00036  -0.00110   2.06376
    A8        2.10246   0.00001  -0.00019  -0.00031  -0.00050   2.10197
    A9        2.11578  -0.00001   0.00097   0.00066   0.00163   2.11741
   A10        2.03248   0.00003  -0.00040   0.00086   0.00044   2.03292
   A11        1.99660  -0.00004   0.00140  -0.00108   0.00030   1.99690
   A12        2.25410   0.00001  -0.00098   0.00023  -0.00076   2.25335
   A13        2.08210  -0.00002  -0.00079   0.00042  -0.00037   2.08173
   A14        2.09556  -0.00003  -0.00001  -0.00100  -0.00101   2.09455
    D1       -0.20459  -0.00010  -0.01422  -0.01319  -0.02741  -0.23200
    D2        2.95002  -0.00007  -0.01792  -0.01275  -0.03067   2.91935
    D3        1.87220  -0.00020  -0.01386  -0.01491  -0.02877   1.84343
    D4       -1.25637  -0.00018  -0.01756  -0.01447  -0.03203  -1.28840
    D5       -2.30104  -0.00023  -0.01756  -0.01359  -0.03116  -2.33220
    D6        0.85357  -0.00020  -0.02127  -0.01315  -0.03442   0.81915
    D7       -0.01804   0.00000   0.00881   0.00177   0.01058  -0.00746
    D8        3.12659  -0.00001   0.01307   0.00020   0.01327   3.13986
    D9        3.13696   0.00003   0.00501   0.00223   0.00724  -3.13899
   D10       -0.00160   0.00001   0.00927   0.00066   0.00993   0.00833
   D11       -3.13842  -0.00001   0.00347  -0.00049   0.00298  -3.13544
   D12       -0.00039   0.00001  -0.00154   0.00136  -0.00018  -0.00057
   D13        3.13758   0.00001   0.00387  -0.00034   0.00353   3.14111
   D14       -0.00050  -0.00001   0.00879  -0.00216   0.00663   0.00612
         Item               Value     Threshold  Converged?
 Maximum Force            0.000267     0.000450     YES
 RMS     Force            0.000108     0.000300     YES
 Maximum Displacement     0.039389     0.001800     NO 
 RMS     Displacement     0.013789     0.001200     NO 
 Predicted change in Energy=-1.669764D-05
 GradGradGradGradGradGradGradGradGradGradGradGradGradGradGradGradGradGrad

                          Input orientation:                          
 ---------------------------------------------------------------------
 Center     Atomic      Atomic             Coordinates (Angstroms)
 Number     Number       Type             X           Y           Z
 ---------------------------------------------------------------------
      1          7           0        1.438395    0.014752   -0.368980
      2          1           0        2.229418   -0.600513   -0.102497
      3          1           0        1.483314    0.121955   -1.405119
      4          6           0        0.165479   -0.556317    0.079673
      5          1           0        0.154109   -1.592246    0.409497
      6          6           0       -1.045380    0.245667    0.068195
      7          8           0       -0.925620    1.461727   -0.343465
      8          1           0       -1.721930    2.045476   -0.363303
      9          8           0       -2.088712   -0.366839    0.480823
     10          1           0        1.632940    0.952872    0.031715
     11          1           0       -2.958016    0.101265    0.507921
 ---------------------------------------------------------------------
                    Distance matrix (angstroms):
                    1          2          3          4          5
     1  N    0.000000
     2  H    1.036958   0.000000
     3  H    1.042638   1.665969   0.000000
     4  C    1.465511   2.072434   2.097939   0.000000
     5  H    2.199513   2.356392   2.828092   1.087227   0.000000
     6  C    2.532505   3.386659   2.929207   1.452408   2.221077
     7  O    2.771815   3.776926   2.953822   2.332819   3.325585
     8  H    3.756531   4.762607   3.880580   3.244667   4.165304
     9  O    3.648049   4.363612   4.068792   2.297434   2.556746
    10  H    1.038496   1.669372   1.666524   2.105562   2.967707
    11  H    4.483845   5.270159   4.835862   3.220564   3.544430
                    6          7          8          9         10
     6  C    0.000000
     7  O    1.289421   0.000000
     8  H    1.970589   0.987555   0.000000
     9  O    1.278268   2.318596   2.581926   0.000000
    10  H    2.770354   2.635512   3.550348   3.974170   0.000000
    11  H    1.967839   2.589662   2.463107   0.987697   4.693493
                   11
    11  H    0.000000
 Stoichiometry    C2H6NO2(2+,2)
 Framework group  C1[X(C2H6NO2)]
 Deg. of freedom    27
 Full point group                 C1      NOp   1
 Largest Abelian subgroup         C1      NOp   1
 Largest concise Abelian subgroup C1      NOp   1
                         Standard orientation:                         
 ---------------------------------------------------------------------
 Center     Atomic      Atomic             Coordinates (Angstroms)
 Number     Number       Type             X           Y           Z
 ---------------------------------------------------------------------
      1          7           0        1.927110    0.018769    0.000547
      2          1           0        2.720777   -0.612032    0.218410
      3          1           0        2.135656    0.446739   -0.927055
      4          6           0        0.662452   -0.721741    0.003361
      5          1           0        0.702389   -1.808228   -0.000246
      6          6           0       -0.605197   -0.012845   -0.001440
      7          8           0       -0.543634    1.275105    0.000457
      8          1           0       -1.381025    1.798590    0.002653
      9          8           0       -1.634453   -0.770867   -0.000351
     10          1           0        1.953005    0.792286    0.692988
     11          1           0       -2.539399   -0.375125   -0.002952
 ---------------------------------------------------------------------
 Rotational constants (GHZ):           9.9035089           3.7374850           2.7548220
 Standard basis: 6-31G(d) (6D, 7F)
 There are    87 symmetry adapted cartesian basis functions of A   symmetry.
 There are    87 symmetry adapted basis functions of A   symmetry.
    87 basis functions,   164 primitive gaussians,    87 cartesian basis functions
    20 alpha electrons       19 beta electrons
       nuclear repulsion energy       188.2068001664 Hartrees.
 NAtoms=   11 NActive=   11 NUniq=   11 SFac= 1.00D+00 NAtFMM=   60 NAOKFM=F Big=F
 Integral buffers will be    131072 words long.
 Raffenetti 2 integral format.
 Two-electron integral symmetry is turned on.
 One-electron integrals computed using PRISM.
 NBasis=    87 RedAO= T EigKep=  2.64D-03  NBF=    87
 NBsUse=    87 1.00D-06 EigRej= -1.00D+00 NBFU=    87
 Initial guess from the checkpoint file:  "glycine-rad_doubly_protonated.chk"
 B after Tr=    -0.000000   -0.000000   -0.000000
         Rot=    1.000000    0.000910    0.000284    0.000074 Ang=   0.11 deg.
 Initial guess <Sx>= 0.0000 <Sy>= 0.0000 <Sz>= 0.5000 <S**2>= 0.7541 S= 0.5021
 ExpMin= 1.61D-01 ExpMax= 5.48D+03 ExpMxC= 8.25D+02 IAcc=3 IRadAn=         5 AccDes= 0.00D+00
 Harris functional with IExCor=  402 and IRadAn=       5 diagonalized for initial guess.
 HarFok:  IExCor=  402 AccDes= 0.00D+00 IRadAn=         5 IDoV= 1 UseB2=F ITyADJ=14
 ICtDFT=  3500011 ScaDFX=  1.000000  1.000000  1.000000  1.000000
 FoFCou: FMM=F IPFlag=           0 FMFlag=      100000 FMFlg1=           0
         NFxFlg=           0 DoJE=T BraDBF=F KetDBF=T FulRan=T
         wScrn=  0.000000 ICntrl=       500 IOpCl=  0 I1Cent=   200000004 NGrid=           0
         NMat0=    1 NMatS0=      1 NMatT0=    0 NMatD0=    1 NMtDS0=    0 NMtDT0=    0
 Petite list used in FoFCou.
 Keep R1 and R2 ints in memory in canonical form, NReq=18299221.
 Requested convergence on RMS density matrix=1.00D-08 within 128 cycles.
 Requested convergence on MAX density matrix=1.00D-06.
 Requested convergence on             energy=1.00D-06.
 No special actions if energy rises.
 Integral accuracy reduced to 1.0D-05 until final iterations.
 Initial convergence to 1.0D-05 achieved.  Increase integral accuracy.
 SCF Done:  E(UB3LYP) =  -284.243507191     A.U. after   10 cycles
            NFock= 10  Conv=0.83D-08     -V/T= 2.0093
 <Sx>= 0.0000 <Sy>= 0.0000 <Sz>= 0.5000 <S**2>= 0.7541 S= 0.5021
 <L.S>=  0.00000000000    
 Annihilation of the first spin contaminant:
 S**2 before annihilation     0.7541,   after     0.7500
 Calling FoFJK, ICntrl=      2127 FMM=F ISym2X=0 I1Cent= 0 IOpClX= 1 NMat=1 NMatS=1 NMatT=0.
 ***** Axes restored to original set *****
 -------------------------------------------------------------------
 Center     Atomic                   Forces (Hartrees/Bohr)
 Number     Number              X              Y              Z
 -------------------------------------------------------------------
      1        7          -0.001415043   -0.000239982   -0.000715299
      2        1           0.000004938   -0.000192435    0.000154421
      3        1           0.000188981   -0.000357547    0.000774821
      4        6           0.001516261    0.000541930   -0.000056280
      5        1          -0.000077074   -0.000083284   -0.000320494
      6        6           0.000207024    0.000282498    0.000458587
      7        8           0.000062614    0.000135730   -0.000092702
      8        1           0.000034527   -0.000004982   -0.000037552
      9        8          -0.000372757   -0.000219660   -0.000176470
     10        1          -0.000155931    0.000232626   -0.000058453
     11        1           0.000006460   -0.000094893    0.000069420
 -------------------------------------------------------------------
 Cartesian Forces:  Max     0.001516261 RMS     0.000453554

 GradGradGradGradGradGradGradGradGradGradGradGradGradGradGradGradGradGrad
 Berny optimization.
 Using GEDIIS/GDIIS optimizer.
 FormGI is forming the generalized inverse of G from B-inverse, IUseBI=4.
 Internal  Forces:  Max     0.001460810 RMS     0.000310386
 Search for a local minimum.
 Step number  16 out of a maximum of   48
 All quantities printed in internal units (Hartrees-Bohrs-Radians)
 Mixed Optimization -- En-DIIS/RFO-DIIS
 Swapping is turned off.
 Update second derivatives using D2CorX and points   10   11   12   13   14
                                                     15   16
 DE= -2.39D-05 DEPred=-1.67D-05 R= 1.43D+00
 TightC=F SS=  1.41D+00  RLast= 7.92D-02 DXNew= 3.4058D+00 2.3750D-01
 Trust test= 1.43D+00 RLast= 7.92D-02 DXMaxT set to 2.03D+00
 ITU=  1  1  1  0  1  1  1  0  0  1  1  1  1  1  1  0
     Eigenvalues ---    0.00194   0.01294   0.01315   0.01860   0.02348
     Eigenvalues ---    0.05087   0.07634   0.08412   0.13640   0.15713
     Eigenvalues ---    0.16141   0.16242   0.16369   0.18007   0.22032
     Eigenvalues ---    0.25254   0.25776   0.37334   0.39482   0.43305
     Eigenvalues ---    0.47214   0.48428   0.50180   0.55320   0.55533
     Eigenvalues ---    0.57903   1.01327
 En-DIIS/RFO-DIIS/Sim-DIIS IScMMF=       -3 using points:    16   15   14   13
 RFO step:  Lambda=-3.88546854D-05.
 DidBck=F Rises=F RFO-DIIS coefs:    0.93042    2.03106   -2.00000    0.03853
 Iteration  1 RMS(Cart)=  0.01573830 RMS(Int)=  0.00018341
 Iteration  2 RMS(Cart)=  0.00020858 RMS(Int)=  0.00000446
 Iteration  3 RMS(Cart)=  0.00000004 RMS(Int)=  0.00000446
 Variable       Old X    -DE/DX   Delta X   Delta X   Delta X     New X
                                 (Linear)    (Quad)   (Total)
    R1        1.95957   0.00016  -0.00071   0.00027  -0.00044   1.95913
    R2        1.97030  -0.00080   0.00188  -0.00096   0.00093   1.97123
    R3        2.76941  -0.00146   0.00433   0.00098   0.00532   2.77473
    R4        1.96247   0.00016  -0.00106  -0.00010  -0.00116   1.96131
    R5        2.05456  -0.00002   0.00003   0.00009   0.00012   2.05468
    R6        2.74465   0.00010  -0.00036  -0.00057  -0.00093   2.74373
    R7        2.43665   0.00017  -0.00145   0.00109  -0.00036   2.43629
    R8        2.41558   0.00042   0.00080  -0.00134  -0.00054   2.41504
    R9        1.86621  -0.00003  -0.00011   0.00010  -0.00001   1.86620
   R10        1.86648  -0.00005   0.00002   0.00003   0.00005   1.86653
    A1        1.85826  -0.00006   0.00050  -0.00002   0.00048   1.85874
    A2        1.93125  -0.00028   0.00285  -0.00220   0.00064   1.93189
    A3        1.86913   0.00019  -0.00008   0.00199   0.00190   1.87103
    A4        1.96245   0.00019  -0.00349  -0.00106  -0.00454   1.95791
    A5        1.85718   0.00004  -0.00103   0.00189   0.00085   1.85803
    A6        1.97861  -0.00007   0.00123  -0.00031   0.00091   1.97952
    A7        2.06376  -0.00002  -0.00058  -0.00061  -0.00120   2.06257
    A8        2.10197   0.00006  -0.00024  -0.00025  -0.00049   2.10147
    A9        2.11741  -0.00004   0.00086   0.00086   0.00171   2.11913
   A10        2.03292  -0.00009  -0.00055   0.00078   0.00024   2.03316
   A11        1.99690  -0.00010   0.00127  -0.00097   0.00031   1.99721
   A12        2.25335   0.00019  -0.00075   0.00019  -0.00055   2.25279
   A13        2.08173   0.00005  -0.00086   0.00042  -0.00044   2.08130
   A14        2.09455   0.00019   0.00003  -0.00088  -0.00085   2.09370
    D1       -0.23200  -0.00019  -0.01178  -0.02075  -0.03253  -0.26453
    D2        2.91935  -0.00008  -0.01558  -0.02011  -0.03568   2.88367
    D3        1.84343  -0.00033  -0.01150  -0.02297  -0.03447   1.80896
    D4       -1.28840  -0.00022  -0.01529  -0.02233  -0.03763  -1.32603
    D5       -2.33220  -0.00019  -0.01456  -0.02151  -0.03607  -2.36827
    D6        0.81915  -0.00008  -0.01836  -0.02087  -0.03923   0.77992
    D7       -0.00746  -0.00009   0.00924   0.00193   0.01117   0.00371
    D8        3.13986  -0.00024   0.01090   0.00110   0.01201  -3.13132
    D9       -3.13899   0.00003   0.00534   0.00260   0.00793  -3.13106
   D10        0.00833  -0.00012   0.00701   0.00176   0.00876   0.01710
   D11       -3.13544  -0.00011   0.00190  -0.00051   0.00139  -3.13406
   D12       -0.00057   0.00006  -0.00005   0.00046   0.00041  -0.00016
   D13        3.14111   0.00006   0.00463   0.00007   0.00471  -3.13737
   D14        0.00612  -0.00012   0.00655  -0.00089   0.00566   0.01179
         Item               Value     Threshold  Converged?
 Maximum Force            0.001461     0.000450     NO 
 RMS     Force            0.000310     0.000300     NO 
 Maximum Displacement     0.044785     0.001800     NO 
 RMS     Displacement     0.015738     0.001200     NO 
 Predicted change in Energy=-1.450620D-05
 GradGradGradGradGradGradGradGradGradGradGradGradGradGradGradGradGradGrad

                          Input orientation:                          
 ---------------------------------------------------------------------
 Center     Atomic      Atomic             Coordinates (Angstroms)
 Number     Number       Type             X           Y           Z
 ---------------------------------------------------------------------
      1          7           0        1.439857    0.015518   -0.368509
      2          1           0        2.232168   -0.587072   -0.078798
      3          1           0        1.496482    0.100523   -1.406625
      4          6           0        0.162626   -0.559685    0.071714
      5          1           0        0.150520   -1.598934    0.391103
      6          6           0       -1.045836    0.245096    0.068094
      7          8           0       -0.925138    1.462009   -0.340150
      8          1           0       -1.720179    2.047662   -0.353291
      9          8           0       -2.088677   -0.365341    0.484138
     10          1           0        1.619141    0.963400    0.014339
     11          1           0       -2.956968    0.104623    0.512447
 ---------------------------------------------------------------------
                    Distance matrix (angstroms):
                    1          2          3          4          5
     1  N    0.000000
     2  H    1.036727   0.000000
     3  H    1.043128   1.666476   0.000000
     4  C    1.468323   2.075188   2.097745   0.000000
     5  H    2.201330   2.361764   2.816309   1.087288   0.000000
     6  C    2.534166   3.385172   2.942631   1.451917   2.221722
     7  O    2.772425   3.773012   2.975778   2.332404   3.325830
     8  H    3.757082   4.757963   3.904839   3.244047   4.165489
     9  O    3.650015   4.362999   4.079875   2.297004   2.558204
    10  H    1.037880   1.669862   1.666955   2.108202   2.977307
    11  H    4.485097   5.268315   4.849337   3.219847   3.545887
                    6          7          8          9         10
     6  C    0.000000
     7  O    1.289228   0.000000
     8  H    1.970165   0.987548   0.000000
     9  O    1.277984   2.317862   2.580633   0.000000
    10  H    2.760607   2.616797   3.530132   3.966633   0.000000
    11  H    1.967132   2.588002   2.460599   0.987724   4.682562
                   11
    11  H    0.000000
 Stoichiometry    C2H6NO2(2+,2)
 Framework group  C1[X(C2H6NO2)]
 Deg. of freedom    27
 Full point group                 C1      NOp   1
 Largest Abelian subgroup         C1      NOp   1
 Largest concise Abelian subgroup C1      NOp   1
                         Standard orientation:                         
 ---------------------------------------------------------------------
 Center     Atomic      Atomic             Coordinates (Angstroms)
 Number     Number       Type             X           Y           Z
 ---------------------------------------------------------------------
      1          7           0        1.928513    0.019179    0.004151
      2          1           0        2.717705   -0.606054    0.251262
      3          1           0        2.152640    0.423738   -0.930844
      4          6           0        0.661344   -0.722588   -0.002130
      5          1           0        0.702477   -1.809048   -0.012535
      6          6           0       -0.605437   -0.013132   -0.002817
      7          8           0       -0.543372    1.274602   -0.001971
      8          1           0       -1.380759    1.798049    0.004102
      9          8           0       -1.635163   -0.770013    0.003442
     10          1           0        1.940613    0.809338    0.676979
     11          1           0       -2.539432   -0.372667   -0.000105
 ---------------------------------------------------------------------
 Rotational constants (GHZ):           9.9086431           3.7346429           2.7537091
 Standard basis: 6-31G(d) (6D, 7F)
 There are    87 symmetry adapted cartesian basis functions of A   symmetry.
 There are    87 symmetry adapted basis functions of A   symmetry.
    87 basis functions,   164 primitive gaussians,    87 cartesian basis functions
    20 alpha electrons       19 beta electrons
       nuclear repulsion energy       188.1834953202 Hartrees.
 NAtoms=   11 NActive=   11 NUniq=   11 SFac= 1.00D+00 NAtFMM=   60 NAOKFM=F Big=F
 Integral buffers will be    131072 words long.
 Raffenetti 2 integral format.
 Two-electron integral symmetry is turned on.
 One-electron integrals computed using PRISM.
 NBasis=    87 RedAO= T EigKep=  2.65D-03  NBF=    87
 NBsUse=    87 1.00D-06 EigRej= -1.00D+00 NBFU=    87
 Initial guess from the checkpoint file:  "glycine-rad_doubly_protonated.chk"
 B after Tr=     0.000000   -0.000000    0.000000
         Rot=    0.999999    0.001145    0.000310    0.000109 Ang=   0.14 deg.
 Initial guess <Sx>= 0.0000 <Sy>= 0.0000 <Sz>= 0.5000 <S**2>= 0.7541 S= 0.5021
 ExpMin= 1.61D-01 ExpMax= 5.48D+03 ExpMxC= 8.25D+02 IAcc=3 IRadAn=         5 AccDes= 0.00D+00
 Harris functional with IExCor=  402 and IRadAn=       5 diagonalized for initial guess.
 HarFok:  IExCor=  402 AccDes= 0.00D+00 IRadAn=         5 IDoV= 1 UseB2=F ITyADJ=14
 ICtDFT=  3500011 ScaDFX=  1.000000  1.000000  1.000000  1.000000
 FoFCou: FMM=F IPFlag=           0 FMFlag=      100000 FMFlg1=           0
         NFxFlg=           0 DoJE=T BraDBF=F KetDBF=T FulRan=T
         wScrn=  0.000000 ICntrl=       500 IOpCl=  0 I1Cent=   200000004 NGrid=           0
         NMat0=    1 NMatS0=      1 NMatT0=    0 NMatD0=    1 NMtDS0=    0 NMtDT0=    0
 Petite list used in FoFCou.
 Keep R1 and R2 ints in memory in canonical form, NReq=18299221.
 Requested convergence on RMS density matrix=1.00D-08 within 128 cycles.
 Requested convergence on MAX density matrix=1.00D-06.
 Requested convergence on             energy=1.00D-06.
 No special actions if energy rises.
 Integral accuracy reduced to 1.0D-05 until final iterations.
 Initial convergence to 1.0D-05 achieved.  Increase integral accuracy.
 SCF Done:  E(UB3LYP) =  -284.243523351     A.U. after   10 cycles
            NFock= 10  Conv=0.86D-08     -V/T= 2.0093
 <Sx>= 0.0000 <Sy>= 0.0000 <Sz>= 0.5000 <S**2>= 0.7541 S= 0.5021
 <L.S>=  0.00000000000    
 Annihilation of the first spin contaminant:
 S**2 before annihilation     0.7541,   after     0.7500
 Calling FoFJK, ICntrl=      2127 FMM=F ISym2X=0 I1Cent= 0 IOpClX= 1 NMat=1 NMatS=1 NMatT=0.
 ***** Axes restored to original set *****
 -------------------------------------------------------------------
 Center     Atomic                   Forces (Hartrees/Bohr)
 Number     Number              X              Y              Z
 -------------------------------------------------------------------
      1        7          -0.003207856   -0.000954213   -0.001124484
      2        1           0.000113550   -0.000337326    0.000228600
      3        1           0.000416178   -0.000356281    0.001101888
      4        6           0.003232488    0.001067740   -0.000086145
      5        1          -0.000096213   -0.000052234   -0.000351221
      6        6           0.000284925    0.000350560    0.000496889
      7        8           0.000093457    0.000419869   -0.000133883
      8        1           0.000064283    0.000035742   -0.000064810
      9        8          -0.000747727   -0.000422500   -0.000265712
     10        1          -0.000147106    0.000415548    0.000048958
     11        1          -0.000005979   -0.000166905    0.000149920
 -------------------------------------------------------------------
 Cartesian Forces:  Max     0.003232488 RMS     0.000914682

 GradGradGradGradGradGradGradGradGradGradGradGradGradGradGradGradGradGrad
 Berny optimization.
 Using GEDIIS/GDIIS optimizer.
 FormGI is forming the generalized inverse of G from B-inverse, IUseBI=4.
 Internal  Forces:  Max     0.003016680 RMS     0.000593027
 Search for a local minimum.
 Step number  17 out of a maximum of   48
 All quantities printed in internal units (Hartrees-Bohrs-Radians)
 Mixed Optimization -- En-DIIS/RFO-DIIS
 Swapping is turned off.
 Update second derivatives using D2CorX and points   10   11   12   13   14
                                                     15   16   17
 DE= -1.62D-05 DEPred=-1.45D-05 R= 1.11D+00
 TightC=F SS=  1.41D+00  RLast= 9.11D-02 DXNew= 3.4058D+00 2.7340D-01
 Trust test= 1.11D+00 RLast= 9.11D-02 DXMaxT set to 2.03D+00
 ITU=  1  1  1  1  0  1  1  1  0  0  1  1  1  1  1  1  0
     Eigenvalues ---    0.00120   0.01290   0.01316   0.01844   0.02399
     Eigenvalues ---    0.05018   0.07735   0.08362   0.13696   0.15720
     Eigenvalues ---    0.16124   0.16293   0.16369   0.18004   0.22092
     Eigenvalues ---    0.25252   0.25770   0.37331   0.39028   0.43209
     Eigenvalues ---    0.47258   0.48487   0.50219   0.55336   0.55537
     Eigenvalues ---    0.58109   1.20613
 En-DIIS/RFO-DIIS/Sim-DIIS IScMMF=       -3 using points:    17   16   15   14   13
 RFO step:  Lambda=-4.17819640D-05.
 DIIS inversion failure, remove point   5.
 DIIS inversion failure, remove point   4.
 RFO-DIIS uses    3 points instead of    5
 DidBck=T Rises=F RFO-DIIS coefs:    0.21630    2.78370   -2.00000    0.00000    0.00000
 Iteration  1 RMS(Cart)=  0.01719407 RMS(Int)=  0.00022627
 Iteration  2 RMS(Cart)=  0.00024512 RMS(Int)=  0.00000632
 Iteration  3 RMS(Cart)=  0.00000005 RMS(Int)=  0.00000632
 Variable       Old X    -DE/DX   Delta X   Delta X   Delta X     New X
                                 (Linear)    (Quad)   (Total)
    R1        1.95913   0.00035  -0.00121   0.00058  -0.00063   1.95850
    R2        1.97123  -0.00110   0.00308  -0.00248   0.00060   1.97182
    R3        2.77473  -0.00302   0.00693  -0.00235   0.00459   2.77932
    R4        1.96131   0.00037  -0.00173   0.00045  -0.00128   1.96003
    R5        2.05468  -0.00005   0.00019  -0.00007   0.00012   2.05480
    R6        2.74373   0.00038  -0.00111   0.00029  -0.00082   2.74291
    R7        2.43629   0.00051   0.00039  -0.00120  -0.00081   2.43548
    R8        2.41504   0.00086  -0.00141   0.00179   0.00037   2.41541
    R9        1.86620  -0.00003  -0.00014   0.00002  -0.00013   1.86607
   R10        1.86653  -0.00007  -0.00011   0.00006  -0.00005   1.86648
    A1        1.85874  -0.00017   0.00009  -0.00000   0.00008   1.85882
    A2        1.93189  -0.00043   0.00145  -0.00063   0.00081   1.93271
    A3        1.87103   0.00024   0.00227   0.00009   0.00234   1.87337
    A4        1.95791   0.00055  -0.00348  -0.00169  -0.00518   1.95273
    A5        1.85803  -0.00003  -0.00131   0.00200   0.00068   1.85871
    A6        1.97952  -0.00016   0.00111   0.00036   0.00146   1.98098
    A7        2.06257  -0.00004  -0.00127   0.00007  -0.00120   2.06137
    A8        2.10147   0.00013  -0.00061   0.00049  -0.00013   2.10134
    A9        2.11913  -0.00009   0.00192  -0.00059   0.00132   2.12045
   A10        2.03316  -0.00013   0.00070  -0.00098  -0.00029   2.03287
   A11        1.99721  -0.00019   0.00037   0.00037   0.00073   1.99794
   A12        2.25279   0.00032  -0.00109   0.00065  -0.00045   2.25235
   A13        2.08130   0.00016  -0.00040  -0.00037  -0.00077   2.08053
   A14        2.09370   0.00036  -0.00136   0.00136  -0.00000   2.09369
    D1       -0.26453  -0.00029  -0.02932  -0.00834  -0.03766  -0.30219
    D2        2.88367  -0.00009  -0.03337  -0.00339  -0.03675   2.84692
    D3        1.80896  -0.00044  -0.03052  -0.00987  -0.04040   1.76856
    D4       -1.32603  -0.00024  -0.03457  -0.00492  -0.03949  -1.36552
    D5       -2.36827  -0.00018  -0.03404  -0.00825  -0.04230  -2.41058
    D6        0.77992   0.00002  -0.03809  -0.00330  -0.04139   0.73853
    D7        0.00371  -0.00023   0.01241  -0.00561   0.00680   0.01051
    D8       -3.13132  -0.00042   0.01713  -0.01001   0.00713  -3.12418
    D9       -3.13106  -0.00002   0.00827  -0.00050   0.00775  -3.12330
   D10        0.01710  -0.00021   0.01299  -0.00490   0.00809   0.02518
   D11       -3.13406  -0.00014   0.00487  -0.00376   0.00110  -3.13296
   D12       -0.00016   0.00008  -0.00068   0.00139   0.00071   0.00056
   D13       -3.13737   0.00004   0.00336   0.00005   0.00342  -3.13395
   D14        0.01179  -0.00018   0.00881  -0.00501   0.00380   0.01559
         Item               Value     Threshold  Converged?
 Maximum Force            0.003017     0.000450     NO 
 RMS     Force            0.000593     0.000300     NO 
 Maximum Displacement     0.048144     0.001800     NO 
 RMS     Displacement     0.017194     0.001200     NO 
 Predicted change in Energy=-1.479528D-05
 GradGradGradGradGradGradGradGradGradGradGradGradGradGradGradGradGradGrad

                          Input orientation:                          
 ---------------------------------------------------------------------
 Center     Atomic      Atomic             Coordinates (Angstroms)
 Number     Number       Type             X           Y           Z
 ---------------------------------------------------------------------
      1          7           0        1.441275    0.016306   -0.368234
      2          1           0        2.234573   -0.571919   -0.053941
      3          1           0        1.509464    0.075047   -1.407789
      4          6           0        0.160378   -0.562026    0.065288
      5          1           0        0.147076   -1.604947    0.372652
      6          6           0       -1.046097    0.244952    0.068825
      7          8           0       -0.923712    1.463130   -0.333758
      8          1           0       -1.717614    2.050316   -0.340860
      9          8           0       -2.089641   -0.364607    0.484999
     10          1           0        1.605426    0.974871   -0.007688
     11          1           0       -2.957132    0.106678    0.514967
 ---------------------------------------------------------------------
                    Distance matrix (angstroms):
                    1          2          3          4          5
     1  N    0.000000
     2  H    1.036393   0.000000
     3  H    1.043444   1.666510   0.000000
     4  C    1.470750   2.077643   2.096629   0.000000
     5  H    2.202799   2.367862   2.801508   1.087352   0.000000
     6  C    2.535808   3.383068   2.956374   1.451485   2.222183
     7  O    2.772662   3.767557   3.000111   2.331469   3.325462
     8  H    3.757197   4.751655   3.931165   3.242860   4.164987
     9  O    3.652461   4.362598   4.090171   2.297328   2.560072
    10  H    1.037201   1.670486   1.667086   2.110815   2.987792
    11  H    4.487115   5.266684   4.862969   3.219976   3.547678
                    6          7          8          9         10
     6  C    0.000000
     7  O    1.288801   0.000000
     8  H    1.969293   0.987481   0.000000
     9  O    1.278181   2.317407   2.579206   0.000000
    10  H    2.751219   2.596393   3.508586   3.961119   0.000000
    11  H    1.967287   2.587488   2.458978   0.987699   4.673742
                   11
    11  H    0.000000
 Stoichiometry    C2H6NO2(2+,2)
 Framework group  C1[X(C2H6NO2)]
 Deg. of freedom    27
 Full point group                 C1      NOp   1
 Largest Abelian subgroup         C1      NOp   1
 Largest concise Abelian subgroup C1      NOp   1
                         Standard orientation:                         
 ---------------------------------------------------------------------
 Center     Atomic      Atomic             Coordinates (Angstroms)
 Number     Number       Type             X           Y           Z
 ---------------------------------------------------------------------
      1          7           0        1.929908    0.019215    0.006619
      2          1           0        2.713785   -0.598732    0.285527
      3          1           0        2.169651    0.394535   -0.937009
      4          6           0        0.660331   -0.723177   -0.005061
      5          1           0        0.702312   -1.809586   -0.022013
      6          6           0       -0.605672   -0.013219   -0.003484
      7          8           0       -0.542535    1.274035   -0.003633
      8          1           0       -1.379798    1.797520    0.004852
      9          8           0       -1.636516   -0.768878    0.005893
     10          1           0        1.929408    0.829289    0.654358
     11          1           0       -2.540256   -0.370405    0.001137
 ---------------------------------------------------------------------
 Rotational constants (GHZ):           9.9166905           3.7310416           2.7524095
 Standard basis: 6-31G(d) (6D, 7F)
 There are    87 symmetry adapted cartesian basis functions of A   symmetry.
 There are    87 symmetry adapted basis functions of A   symmetry.
    87 basis functions,   164 primitive gaussians,    87 cartesian basis functions
    20 alpha electrons       19 beta electrons
       nuclear repulsion energy       188.1596486120 Hartrees.
 NAtoms=   11 NActive=   11 NUniq=   11 SFac= 1.00D+00 NAtFMM=   60 NAOKFM=F Big=F
 Integral buffers will be    131072 words long.
 Raffenetti 2 integral format.
 Two-electron integral symmetry is turned on.
 One-electron integrals computed using PRISM.
 NBasis=    87 RedAO= T EigKep=  2.65D-03  NBF=    87
 NBsUse=    87 1.00D-06 EigRej= -1.00D+00 NBFU=    87
 Initial guess from the checkpoint file:  "glycine-rad_doubly_protonated.chk"
 B after Tr=     0.000000   -0.000000   -0.000000
         Rot=    0.999999    0.001415    0.000302    0.000222 Ang=   0.17 deg.
 Initial guess <Sx>= 0.0000 <Sy>= 0.0000 <Sz>= 0.5000 <S**2>= 0.7541 S= 0.5021
 ExpMin= 1.61D-01 ExpMax= 5.48D+03 ExpMxC= 8.25D+02 IAcc=3 IRadAn=         5 AccDes= 0.00D+00
 Harris functional with IExCor=  402 and IRadAn=       5 diagonalized for initial guess.
 HarFok:  IExCor=  402 AccDes= 0.00D+00 IRadAn=         5 IDoV= 1 UseB2=F ITyADJ=14
 ICtDFT=  3500011 ScaDFX=  1.000000  1.000000  1.000000  1.000000
 FoFCou: FMM=F IPFlag=           0 FMFlag=      100000 FMFlg1=           0
         NFxFlg=           0 DoJE=T BraDBF=F KetDBF=T FulRan=T
         wScrn=  0.000000 ICntrl=       500 IOpCl=  0 I1Cent=   200000004 NGrid=           0
         NMat0=    1 NMatS0=      1 NMatT0=    0 NMatD0=    1 NMtDS0=    0 NMtDT0=    0
 Petite list used in FoFCou.
 Keep R1 and R2 ints in memory in canonical form, NReq=18299221.
 Requested convergence on RMS density matrix=1.00D-08 within 128 cycles.
 Requested convergence on MAX density matrix=1.00D-06.
 Requested convergence on             energy=1.00D-06.
 No special actions if energy rises.
 Integral accuracy reduced to 1.0D-05 until final iterations.
 Initial convergence to 1.0D-05 achieved.  Increase integral accuracy.
 SCF Done:  E(UB3LYP) =  -284.243540789     A.U. after   11 cycles
            NFock= 11  Conv=0.52D-08     -V/T= 2.0093
 <Sx>= 0.0000 <Sy>= 0.0000 <Sz>= 0.5000 <S**2>= 0.7541 S= 0.5021
 <L.S>=  0.00000000000    
 Annihilation of the first spin contaminant:
 S**2 before annihilation     0.7541,   after     0.7500
 Calling FoFJK, ICntrl=      2127 FMM=F ISym2X=0 I1Cent= 0 IOpClX= 1 NMat=1 NMatS=1 NMatT=0.
 ***** Axes restored to original set *****
 -------------------------------------------------------------------
 Center     Atomic                   Forces (Hartrees/Bohr)
 Number     Number              X              Y              Z
 -------------------------------------------------------------------
      1        7          -0.004920495   -0.001647466   -0.001603122
      2        1           0.000301908   -0.000505276    0.000398643
      3        1           0.000663405   -0.000307710    0.001292755
      4        6           0.004593988    0.001385084   -0.000086496
      5        1          -0.000080171   -0.000014609   -0.000344896
      6        6          -0.000015966    0.000017986    0.000709918
      7        8           0.000058192    0.000926007   -0.000220366
      8        1           0.000065558    0.000146017   -0.000103273
      9        8          -0.000516971   -0.000492032   -0.000445600
     10        1          -0.000143262    0.000636854    0.000217042
     11        1          -0.000006185   -0.000144854    0.000185396
 -------------------------------------------------------------------
 Cartesian Forces:  Max     0.004920495 RMS     0.001326306

 GradGradGradGradGradGradGradGradGradGradGradGradGradGradGradGradGradGrad
 Berny optimization.
 Using GEDIIS/GDIIS optimizer.
 FormGI is forming the generalized inverse of G from B-inverse, IUseBI=4.
 Internal  Forces:  Max     0.004376380 RMS     0.000841144
 Search for a local minimum.
 Step number  18 out of a maximum of   48
 All quantities printed in internal units (Hartrees-Bohrs-Radians)
 Mixed Optimization -- En-DIIS/RFO-DIIS
 Swapping is turned off.
 Update second derivatives using D2CorX and points   10   11   12   13   14
                                                     15   16   17   18
 DE= -1.74D-05 DEPred=-1.48D-05 R= 1.18D+00
 TightC=F SS=  1.41D+00  RLast= 9.89D-02 DXNew= 3.4058D+00 2.9667D-01
 Trust test= 1.18D+00 RLast= 9.89D-02 DXMaxT set to 2.03D+00
 ITU=  1  1  1  1  1  0  1  1  1  0  0  1  1  1  1  1  1  0
     Eigenvalues ---    0.00058   0.01289   0.01316   0.01815   0.02339
     Eigenvalues ---    0.04974   0.07939   0.08348   0.13972   0.15716
     Eigenvalues ---    0.16094   0.16328   0.16453   0.17980   0.22056
     Eigenvalues ---    0.25275   0.25873   0.37328   0.38622   0.43228
     Eigenvalues ---    0.47296   0.48513   0.51302   0.55358   0.55568
     Eigenvalues ---    0.58243   1.57371
 En-DIIS/RFO-DIIS/Sim-DIIS IScMMF=       -3 using points:    18   17   16   15   14   13
 RFO step:  Lambda=-7.63565455D-05.
 DIIS inversion failure, remove point   6.
 DIIS inversion failure, remove point   5.
 DIIS inversion failure, remove point   4.
 RFO-DIIS uses    3 points instead of    6
 DidBck=F Rises=F RFO-DIIS coefs:    2.76038   -2.00000    0.23962    0.00000    0.00000
                  RFO-DIIS coefs:    0.00000
 Iteration  1 RMS(Cart)=  0.05593264 RMS(Int)=  0.00241838
 Iteration  2 RMS(Cart)=  0.00257086 RMS(Int)=  0.00000980
 Iteration  3 RMS(Cart)=  0.00000512 RMS(Int)=  0.00000888
 Iteration  4 RMS(Cart)=  0.00000000 RMS(Int)=  0.00000888
 Variable       Old X    -DE/DX   Delta X   Delta X   Delta X     New X
                                 (Linear)    (Quad)   (Total)
    R1        1.95850   0.00064  -0.00101  -0.00032  -0.00133   1.95717
    R2        1.97182  -0.00126   0.00083   0.00132   0.00216   1.97398
    R3        2.77932  -0.00438   0.00680   0.00369   0.01049   2.78980
    R4        1.96003   0.00064  -0.00198  -0.00128  -0.00326   1.95676
    R5        2.05480  -0.00008   0.00018   0.00018   0.00036   2.05516
    R6        2.74291   0.00060  -0.00122  -0.00094  -0.00216   2.74075
    R7        2.43548   0.00113  -0.00133   0.00013  -0.00121   2.43428
    R8        2.41541   0.00065   0.00078  -0.00117  -0.00039   2.41502
    R9        1.86607   0.00003  -0.00022  -0.00012  -0.00034   1.86573
   R10        1.86648  -0.00006  -0.00010  -0.00012  -0.00022   1.86626
    A1        1.85882  -0.00028   0.00002  -0.00141  -0.00142   1.85740
    A2        1.93271  -0.00058   0.00128  -0.00032   0.00093   1.93364
    A3        1.87337   0.00026   0.00367   0.00303   0.00668   1.88005
    A4        1.95273   0.00098  -0.00803  -0.00219  -0.01023   1.94250
    A5        1.85871  -0.00007   0.00099  -0.00004   0.00095   1.85966
    A6        1.98098  -0.00031   0.00236   0.00098   0.00332   1.98430
    A7        2.06137  -0.00006  -0.00183  -0.00158  -0.00341   2.05796
    A8        2.10134   0.00014  -0.00011   0.00035   0.00024   2.10158
    A9        2.12045  -0.00009   0.00192   0.00121   0.00313   2.12358
   A10        2.03287   0.00004  -0.00056   0.00038  -0.00018   2.03270
   A11        1.99794  -0.00044   0.00121  -0.00005   0.00116   1.99910
   A12        2.25235   0.00041  -0.00065  -0.00034  -0.00099   2.25135
   A13        2.08053   0.00034  -0.00124  -0.00049  -0.00173   2.07880
   A14        2.09369   0.00035   0.00020  -0.00098  -0.00078   2.09291
    D1       -0.30219  -0.00041  -0.05850  -0.06376  -0.12226  -0.42445
    D2        2.84692  -0.00018  -0.05614  -0.06139  -0.11753   2.72939
    D3        1.76856  -0.00050  -0.06287  -0.06718  -0.13003   1.63853
    D4       -1.36552  -0.00028  -0.06050  -0.06481  -0.12530  -1.49083
    D5       -2.41058  -0.00010  -0.06583  -0.06814  -0.13398  -2.54456
    D6        0.73853   0.00012  -0.06347  -0.06577  -0.12925   0.60928
    D7        0.01051  -0.00032   0.00930   0.00278   0.01207   0.02258
    D8       -3.12418  -0.00052   0.00968   0.00385   0.01353  -3.11065
    D9       -3.12330  -0.00009   0.01175   0.00525   0.01700  -3.10630
   D10        0.02518  -0.00029   0.01214   0.00632   0.01847   0.04365
   D11       -3.13296  -0.00015   0.00160   0.00402   0.00562  -3.12734
   D12        0.00056   0.00008   0.00116   0.00276   0.00392   0.00447
   D13       -3.13395   0.00001   0.00489  -0.00120   0.00369  -3.13026
   D14        0.01559  -0.00022   0.00533   0.00004   0.00537   0.02096
         Item               Value     Threshold  Converged?
 Maximum Force            0.004376     0.000450     NO 
 RMS     Force            0.000841     0.000300     NO 
 Maximum Displacement     0.158551     0.001800     NO 
 RMS     Displacement     0.055920     0.001200     NO 
 Predicted change in Energy=-4.153158D-05
 GradGradGradGradGradGradGradGradGradGradGradGradGradGradGradGradGradGrad

                          Input orientation:                          
 ---------------------------------------------------------------------
 Center     Atomic      Atomic             Coordinates (Angstroms)
 Number     Number       Type             X           Y           Z
 ---------------------------------------------------------------------
      1          7           0        1.443995    0.017907   -0.369484
      2          1           0        2.236112   -0.520817    0.024186
      3          1           0        1.555687   -0.008855   -1.407735
      4          6           0        0.154088   -0.567517    0.046307
      5          1           0        0.136988   -1.620281    0.318606
      6          6           0       -1.047051    0.244989    0.070765
      7          8           0       -0.919849    1.469204   -0.309341
      8          1           0       -1.710282    2.060656   -0.296533
      9          8           0       -2.092166   -0.364936    0.481797
     10          1           0        1.563102    1.006498   -0.085388
     11          1           0       -2.956628    0.110952    0.521282
 ---------------------------------------------------------------------
                    Distance matrix (angstroms):
                    1          2          3          4          5
     1  N    0.000000
     2  H    1.035688   0.000000
     3  H    1.044584   1.665978   0.000000
     4  C    1.476301   2.082666   2.095428   0.000000
     5  H    2.205764   2.387850   2.754932   1.087544   0.000000
     6  C    2.539822   3.371616   3.004105   1.450344   2.223197
     7  O    2.774462   3.745866   3.085353   2.329819   3.325077
     8  H    3.758671   4.726615   4.022959   3.240480   4.164145
     9  O    3.657278   4.355192   4.123585   2.297029   2.563523
    10  H    1.035475   1.672615   1.667213   2.116645   3.016120
    11  H    4.490835   5.254597   4.908812   3.219079   3.550874
                    6          7          8          9         10
     6  C    0.000000
     7  O    1.288163   0.000000
     8  H    1.967596   0.987302   0.000000
     9  O    1.277975   2.316095   2.575875   0.000000
    10  H    2.723450   2.535606   3.445413   3.945061   0.000000
    11  H    1.966574   2.585198   2.454292   0.987584   4.647365
                   11
    11  H    0.000000
 Stoichiometry    C2H6NO2(2+,2)
 Framework group  C1[X(C2H6NO2)]
 Deg. of freedom    27
 Full point group                 C1      NOp   1
 Largest Abelian subgroup         C1      NOp   1
 Largest concise Abelian subgroup C1      NOp   1
                         Standard orientation:                         
 ---------------------------------------------------------------------
 Center     Atomic      Atomic             Coordinates (Angstroms)
 Number     Number       Type             X           Y           Z
 ---------------------------------------------------------------------
      1          7           0        1.933147    0.020110    0.011661
      2          1           0        2.695345   -0.567885    0.393715
      3          1           0        2.227797    0.296230   -0.951717
      4          6           0        0.658165   -0.723805   -0.010121
      5          1           0        0.702959   -1.809972   -0.041535
      6          6           0       -0.606395   -0.013622   -0.005150
      7          8           0       -0.542271    1.272942   -0.007175
      8          1           0       -1.379761    1.795564    0.008345
      9          8           0       -1.638361   -0.767296    0.010408
     10          1           0        1.897062    0.891311    0.570154
     11          1           0       -2.541000   -0.366624    0.005172
 ---------------------------------------------------------------------
 Rotational constants (GHZ):           9.9312094           3.7232324           2.7493763
 Standard basis: 6-31G(d) (6D, 7F)
 There are    87 symmetry adapted cartesian basis functions of A   symmetry.
 There are    87 symmetry adapted basis functions of A   symmetry.
    87 basis functions,   164 primitive gaussians,    87 cartesian basis functions
    20 alpha electrons       19 beta electrons
       nuclear repulsion energy       188.1127721918 Hartrees.
 NAtoms=   11 NActive=   11 NUniq=   11 SFac= 1.00D+00 NAtFMM=   60 NAOKFM=F Big=F
 Integral buffers will be    131072 words long.
 Raffenetti 2 integral format.
 Two-electron integral symmetry is turned on.
 One-electron integrals computed using PRISM.
 NBasis=    87 RedAO= T EigKep=  2.65D-03  NBF=    87
 NBsUse=    87 1.00D-06 EigRej= -1.00D+00 NBFU=    87
 Initial guess from the checkpoint file:  "glycine-rad_doubly_protonated.chk"
 B after Tr=    -0.000000    0.000000   -0.000000
         Rot=    0.999988    0.004710    0.001001    0.000242 Ang=   0.55 deg.
 Initial guess <Sx>= 0.0000 <Sy>= 0.0000 <Sz>= 0.5000 <S**2>= 0.7542 S= 0.5021
 ExpMin= 1.61D-01 ExpMax= 5.48D+03 ExpMxC= 8.25D+02 IAcc=3 IRadAn=         5 AccDes= 0.00D+00
 Harris functional with IExCor=  402 and IRadAn=       5 diagonalized for initial guess.
 HarFok:  IExCor=  402 AccDes= 0.00D+00 IRadAn=         5 IDoV= 1 UseB2=F ITyADJ=14
 ICtDFT=  3500011 ScaDFX=  1.000000  1.000000  1.000000  1.000000
 FoFCou: FMM=F IPFlag=           0 FMFlag=      100000 FMFlg1=           0
         NFxFlg=           0 DoJE=T BraDBF=F KetDBF=T FulRan=T
         wScrn=  0.000000 ICntrl=       500 IOpCl=  0 I1Cent=   200000004 NGrid=           0
         NMat0=    1 NMatS0=      1 NMatT0=    0 NMatD0=    1 NMtDS0=    0 NMtDT0=    0
 Petite list used in FoFCou.
 Keep R1 and R2 ints in memory in canonical form, NReq=18299221.
 Requested convergence on RMS density matrix=1.00D-08 within 128 cycles.
 Requested convergence on MAX density matrix=1.00D-06.
 Requested convergence on             energy=1.00D-06.
 No special actions if energy rises.
 Integral accuracy reduced to 1.0D-05 until final iterations.
 Initial convergence to 1.0D-05 achieved.  Increase integral accuracy.
 SCF Done:  E(UB3LYP) =  -284.243613846     A.U. after   12 cycles
            NFock= 12  Conv=0.63D-08     -V/T= 2.0093
 <Sx>= 0.0000 <Sy>= 0.0000 <Sz>= 0.5000 <S**2>= 0.7542 S= 0.5021
 <L.S>=  0.00000000000    
 Annihilation of the first spin contaminant:
 S**2 before annihilation     0.7542,   after     0.7500
 Calling FoFJK, ICntrl=      2127 FMM=F ISym2X=0 I1Cent= 0 IOpClX= 1 NMat=1 NMatS=1 NMatT=0.
 ***** Axes restored to original set *****
 -------------------------------------------------------------------
 Center     Atomic                   Forces (Hartrees/Bohr)
 Number     Number              X              Y              Z
 -------------------------------------------------------------------
      1        7          -0.008542504   -0.003595287   -0.002951338
      2        1           0.000861811   -0.000744967    0.000944055
      3        1           0.000867825   -0.000224381    0.001985246
      4        6           0.007782391    0.002280262   -0.000507069
      5        1          -0.000009518    0.000094287   -0.000301554
      6        6          -0.000100597   -0.000200861    0.001000000
      7        8           0.000025772    0.001777032   -0.000249272
      8        1           0.000047286    0.000389286   -0.000237797
      9        8          -0.000663904   -0.000811450   -0.000575230
     10        1          -0.000146326    0.001211411    0.000651520
     11        1          -0.000122236   -0.000175333    0.000241440
 -------------------------------------------------------------------
 Cartesian Forces:  Max     0.008542504 RMS     0.002306746

 GradGradGradGradGradGradGradGradGradGradGradGradGradGradGradGradGradGrad
 Berny optimization.
 Using GEDIIS/GDIIS optimizer.
 FormGI is forming the generalized inverse of G from B-inverse, IUseBI=4.
 Internal  Forces:  Max     0.007587185 RMS     0.001451115
 Search for a local minimum.
 Step number  19 out of a maximum of   48
 All quantities printed in internal units (Hartrees-Bohrs-Radians)
 Mixed Optimization -- RFO/linear search
 Update second derivatives using D2CorX and points   15   16   17   18   19
 DE= -7.31D-05 DEPred=-4.15D-05 R= 1.76D+00
 TightC=F SS=  1.41D+00  RLast= 3.12D-01 DXNew= 3.4058D+00 9.3627D-01
 Trust test= 1.76D+00 RLast= 3.12D-01 DXMaxT set to 2.03D+00
 ITU=  1  1  1  1  1  1  0  1  1  1  0  0  1  1  1  1  1  1  0
 Use linear search instead of GDIIS.
     Eigenvalues ---    0.00021   0.01282   0.01318   0.01800   0.02363
     Eigenvalues ---    0.04956   0.08028   0.08425   0.13880   0.15724
     Eigenvalues ---    0.16078   0.16316   0.16485   0.18120   0.22140
     Eigenvalues ---    0.25255   0.25916   0.37327   0.38405   0.43288
     Eigenvalues ---    0.47318   0.48558   0.51490   0.55363   0.55578
     Eigenvalues ---    0.58349   3.13726
 RFO step:  Lambda=-6.46675192D-05 EMin= 2.08574959D-04
 Quartic linear search produced a step of  0.97995.
 Iteration  1 RMS(Cart)=  0.08712607 RMS(Int)=  0.00612726
 Iteration  2 RMS(Cart)=  0.00646259 RMS(Int)=  0.00003750
 Iteration  3 RMS(Cart)=  0.00003236 RMS(Int)=  0.00002419
 Iteration  4 RMS(Cart)=  0.00000000 RMS(Int)=  0.00002419
 Variable       Old X    -DE/DX   Delta X   Delta X   Delta X     New X
                                 (Linear)    (Quad)   (Total)
    R1        1.95717   0.00141  -0.00131  -0.00014  -0.00144   1.95572
    R2        1.97398  -0.00187   0.00211  -0.00001   0.00211   1.97608
    R3        2.78980  -0.00759   0.01028   0.00304   0.01332   2.80312
    R4        1.95676   0.00132  -0.00320  -0.00127  -0.00446   1.95230
    R5        2.05516  -0.00017   0.00036   0.00018   0.00053   2.05569
    R6        2.74075   0.00122  -0.00211  -0.00067  -0.00278   2.73797
    R7        2.43428   0.00221  -0.00118  -0.00024  -0.00142   2.43285
    R8        2.41502   0.00101  -0.00038   0.00074   0.00036   2.41538
    R9        1.86573   0.00019  -0.00033  -0.00014  -0.00048   1.86525
   R10        1.86626   0.00003  -0.00021  -0.00010  -0.00031   1.86595
    A1        1.85740  -0.00037  -0.00139  -0.00094  -0.00240   1.85500
    A2        1.93364  -0.00072   0.00091   0.00081   0.00165   1.93529
    A3        1.88005   0.00021   0.00654   0.00314   0.00962   1.88967
    A4        1.94250   0.00150  -0.01003  -0.00593  -0.01599   1.92650
    A5        1.85966   0.00003   0.00093   0.00147   0.00240   1.86206
    A6        1.98430  -0.00064   0.00326   0.00155   0.00477   1.98907
    A7        2.05796  -0.00017  -0.00334  -0.00200  -0.00536   2.05260
    A8        2.10158   0.00024   0.00023   0.00089   0.00111   2.10269
    A9        2.12358  -0.00007   0.00306   0.00108   0.00413   2.12770
   A10        2.03270   0.00026  -0.00018  -0.00013  -0.00031   2.03239
   A11        1.99910  -0.00082   0.00114   0.00052   0.00166   2.00076
   A12        2.25135   0.00057  -0.00097  -0.00038  -0.00136   2.24999
   A13        2.07880   0.00075  -0.00170  -0.00044  -0.00214   2.07667
   A14        2.09291   0.00053  -0.00076   0.00021  -0.00055   2.09236
    D1       -0.42445  -0.00065  -0.11981  -0.07284  -0.19263  -0.61708
    D2        2.72939  -0.00040  -0.11518  -0.06894  -0.18413   2.54526
    D3        1.63853  -0.00062  -0.12742  -0.07729  -0.20468   1.43385
    D4       -1.49083  -0.00037  -0.12279  -0.07339  -0.19617  -1.68700
    D5       -2.54456   0.00007  -0.13129  -0.07865  -0.20995  -2.75451
    D6        0.60928   0.00032  -0.12666  -0.07475  -0.20144   0.40783
    D7        0.02258  -0.00047   0.01183   0.00118   0.01298   0.03557
    D8       -3.11065  -0.00074   0.01326   0.00109   0.01433  -3.09632
    D9       -3.10630  -0.00021   0.01666   0.00525   0.02193  -3.08437
   D10        0.04365  -0.00048   0.01810   0.00516   0.02328   0.06693
   D11       -3.12734  -0.00024   0.00551   0.00016   0.00567  -3.12167
   D12        0.00447   0.00006   0.00384   0.00027   0.00411   0.00859
   D13       -3.13026   0.00003   0.00362   0.00183   0.00545  -3.12481
   D14        0.02096  -0.00027   0.00526   0.00173   0.00699   0.02795
         Item               Value     Threshold  Converged?
 Maximum Force            0.007587     0.000450     NO 
 RMS     Force            0.001451     0.000300     NO 
 Maximum Displacement     0.251776     0.001800     NO 
 RMS     Displacement     0.088116     0.001200     NO 
 Predicted change in Energy=-9.677978D-05
 GradGradGradGradGradGradGradGradGradGradGradGradGradGradGradGradGradGrad

                          Input orientation:                          
 ---------------------------------------------------------------------
 Center     Atomic      Atomic             Coordinates (Angstroms)
 Number     Number       Type             X           Y           Z
 ---------------------------------------------------------------------
      1          7           0        1.447341    0.020641   -0.372972
      2          1           0        2.226411   -0.430488    0.137518
      3          1           0        1.630906   -0.140315   -1.389772
      4          6           0        0.145299   -0.573280    0.017245
      5          1           0        0.122432   -1.638753    0.235439
      6          6           0       -1.048300    0.246014    0.074816
      7          8           0       -0.913695    1.480070   -0.266371
      8          1           0       -1.699257    2.076245   -0.224710
      9          8           0       -2.096594   -0.367029    0.473515
     10          1           0        1.506490    1.040444   -0.218622
     11          1           0       -2.957036    0.114251    0.528374
 ---------------------------------------------------------------------
                    Distance matrix (angstroms):
                    1          2          3          4          5
     1  N    0.000000
     2  H    1.034924   0.000000
     3  H    1.045698   1.664765   0.000000
     4  C    1.483349   2.089468   2.091455   0.000000
     5  H    2.208877   2.428213   2.676214   1.087826   0.000000
     6  C    2.545492   3.344445   3.077728   1.448874   2.224581
     7  O    2.777731   3.697786   3.219110   2.327693   3.324520
     8  H    3.761458   4.671808   4.166592   3.237424   4.163112
     9  O    3.664192   4.336507   4.173427   2.297131   2.568665
    10  H    1.033112   1.675936   1.667712   2.124283   3.049571
    11  H    4.496634   5.226626   4.979286   3.218452   3.555553
                    6          7          8          9         10
     6  C    0.000000
     7  O    1.287409   0.000000
     8  H    1.965504   0.987050   0.000000
     9  O    1.278164   2.314834   2.571961   0.000000
    10  H    2.691501   2.460254   3.368937   3.929663   0.000000
    11  H    1.966303   2.583083   2.449196   0.987421   4.619404
                   11
    11  H    0.000000
 Stoichiometry    C2H6NO2(2+,2)
 Framework group  C1[X(C2H6NO2)]
 Deg. of freedom    27
 Full point group                 C1      NOp   1
 Largest Abelian subgroup         C1      NOp   1
 Largest concise Abelian subgroup C1      NOp   1
                         Standard orientation:                         
 ---------------------------------------------------------------------
 Center     Atomic      Atomic             Coordinates (Angstroms)
 Number     Number       Type             X           Y           Z
 ---------------------------------------------------------------------
      1          7           0        1.937688    0.021963    0.017255
      2          1           0        2.654081   -0.499086    0.552376
      3          1           0        2.318345    0.134100   -0.950221
      4          6           0        0.655753   -0.723634   -0.015199
      5          1           0        0.705120   -1.809188   -0.065201
      6          6           0       -0.607437   -0.014048   -0.006684
      7          8           0       -0.542850    1.271732   -0.011057
      8          1           0       -1.380846    1.792802    0.011644
      9          8           0       -1.640781   -0.765986    0.015523
     10          1           0        1.861028    0.971189    0.417772
     11          1           0       -2.542392   -0.363435    0.008420
 ---------------------------------------------------------------------
 Rotational constants (GHZ):           9.9482870           3.7113123           2.7443626
 Standard basis: 6-31G(d) (6D, 7F)
 There are    87 symmetry adapted cartesian basis functions of A   symmetry.
 There are    87 symmetry adapted basis functions of A   symmetry.
    87 basis functions,   164 primitive gaussians,    87 cartesian basis functions
    20 alpha electrons       19 beta electrons
       nuclear repulsion energy       188.0335855971 Hartrees.
 NAtoms=   11 NActive=   11 NUniq=   11 SFac= 1.00D+00 NAtFMM=   60 NAOKFM=F Big=F
 Integral buffers will be    131072 words long.
 Raffenetti 2 integral format.
 Two-electron integral symmetry is turned on.
 One-electron integrals computed using PRISM.
 NBasis=    87 RedAO= T EigKep=  2.65D-03  NBF=    87
 NBsUse=    87 1.00D-06 EigRej= -1.00D+00 NBFU=    87
 Initial guess from the checkpoint file:  "glycine-rad_doubly_protonated.chk"
 B after Tr=     0.000000   -0.000000    0.000000
         Rot=    0.999970    0.007556    0.001521    0.000210 Ang=   0.88 deg.
 Initial guess <Sx>= 0.0000 <Sy>= 0.0000 <Sz>= 0.5000 <S**2>= 0.7542 S= 0.5021
 ExpMin= 1.61D-01 ExpMax= 5.48D+03 ExpMxC= 8.25D+02 IAcc=3 IRadAn=         5 AccDes= 0.00D+00
 Harris functional with IExCor=  402 and IRadAn=       5 diagonalized for initial guess.
 HarFok:  IExCor=  402 AccDes= 0.00D+00 IRadAn=         5 IDoV= 1 UseB2=F ITyADJ=14
 ICtDFT=  3500011 ScaDFX=  1.000000  1.000000  1.000000  1.000000
 FoFCou: FMM=F IPFlag=           0 FMFlag=      100000 FMFlg1=           0
         NFxFlg=           0 DoJE=T BraDBF=F KetDBF=T FulRan=T
         wScrn=  0.000000 ICntrl=       500 IOpCl=  0 I1Cent=   200000004 NGrid=           0
         NMat0=    1 NMatS0=      1 NMatT0=    0 NMatD0=    1 NMtDS0=    0 NMtDT0=    0
 Petite list used in FoFCou.
 Keep R1 and R2 ints in memory in canonical form, NReq=18299221.
 Requested convergence on RMS density matrix=1.00D-08 within 128 cycles.
 Requested convergence on MAX density matrix=1.00D-06.
 Requested convergence on             energy=1.00D-06.
 No special actions if energy rises.
 Integral accuracy reduced to 1.0D-05 until final iterations.
 Initial convergence to 1.0D-05 achieved.  Increase integral accuracy.
 SCF Done:  E(UB3LYP) =  -284.243706762     A.U. after   12 cycles
            NFock= 12  Conv=0.96D-08     -V/T= 2.0093
 <Sx>= 0.0000 <Sy>= 0.0000 <Sz>= 0.5000 <S**2>= 0.7542 S= 0.5021
 <L.S>=  0.00000000000    
 Annihilation of the first spin contaminant:
 S**2 before annihilation     0.7542,   after     0.7500
 Calling FoFJK, ICntrl=      2127 FMM=F ISym2X=0 I1Cent= 0 IOpClX= 1 NMat=1 NMatS=1 NMatT=0.
 ***** Axes restored to original set *****
 -------------------------------------------------------------------
 Center     Atomic                   Forces (Hartrees/Bohr)
 Number     Number              X              Y              Z
 -------------------------------------------------------------------
      1        7          -0.012878245   -0.007284486   -0.005061073
      2        1           0.001632049   -0.000769548    0.001919280
      3        1           0.001063587    0.000297831    0.002821958
      4        6           0.011540599    0.003539468   -0.001190691
      5        1           0.000134345    0.000268566   -0.000040527
      6        6          -0.000608112   -0.000620207    0.001522590
      7        8          -0.000045544    0.002765322   -0.000258205
      8        1           0.000015775    0.000731992   -0.000371426
      9        8          -0.000347345   -0.001035515   -0.000899313
     10        1          -0.000262668    0.002259500    0.001251361
     11        1          -0.000244441   -0.000152923    0.000306046
 -------------------------------------------------------------------
 Cartesian Forces:  Max     0.012878245 RMS     0.003602416

 GradGradGradGradGradGradGradGradGradGradGradGradGradGradGradGradGradGrad
 Berny optimization.
 Using GEDIIS/GDIIS optimizer.
 FormGI is forming the generalized inverse of G from B-inverse, IUseBI=4.
 Internal  Forces:  Max     0.011614081 RMS     0.002231843
 Search for a local minimum.
 Step number  20 out of a maximum of   48
 All quantities printed in internal units (Hartrees-Bohrs-Radians)
 Mixed Optimization -- RFO/linear search
 Update second derivatives using D2CorX and points   19   20
 DE= -9.29D-05 DEPred=-9.68D-05 R= 9.60D-01
 TightC=F SS=  1.41D+00  RLast= 4.88D-01 DXNew= 3.4058D+00 1.4643D+00
 Trust test= 9.60D-01 RLast= 4.88D-01 DXMaxT set to 2.03D+00
 ITU=  1  1  1  1  1  1  1  0  1  1  1  0  0  1  1  1  1  1  1  0
 Use linear search instead of GDIIS.
     Eigenvalues ---    0.00039   0.01274   0.01318   0.01822   0.02279
     Eigenvalues ---    0.04918   0.08062   0.08571   0.13841   0.15727
     Eigenvalues ---    0.16053   0.16298   0.16500   0.18268   0.22125
     Eigenvalues ---    0.25246   0.25918   0.37323   0.38179   0.43346
     Eigenvalues ---    0.47323   0.48576   0.51429   0.55351   0.55568
     Eigenvalues ---    0.58262   2.36403
 RFO step:  Lambda=-1.05770230D-04 EMin= 3.93033159D-04
 Quartic linear search produced a step of  0.14059.
 Iteration  1 RMS(Cart)=  0.03670449 RMS(Int)=  0.00104694
 Iteration  2 RMS(Cart)=  0.00109250 RMS(Int)=  0.00000314
 Iteration  3 RMS(Cart)=  0.00000078 RMS(Int)=  0.00000306
 Variable       Old X    -DE/DX   Delta X   Delta X   Delta X     New X
                                 (Linear)    (Quad)   (Total)
    R1        1.95572   0.00251  -0.00020   0.00064   0.00044   1.95616
    R2        1.97608  -0.00260   0.00030  -0.00141  -0.00112   1.97497
    R3        2.80312  -0.01161   0.00187  -0.00076   0.00111   2.80424
    R4        1.95230   0.00240  -0.00063   0.00012  -0.00051   1.95179
    R5        2.05569  -0.00027   0.00007   0.00011   0.00019   2.05588
    R6        2.73797   0.00198  -0.00039  -0.00025  -0.00064   2.73733
    R7        2.43285   0.00352  -0.00020  -0.00044  -0.00064   2.43221
    R8        2.41538   0.00087   0.00005   0.00005   0.00010   2.41548
    R9        1.86525   0.00041  -0.00007  -0.00009  -0.00016   1.86509
   R10        1.86595   0.00016  -0.00004  -0.00009  -0.00014   1.86582
    A1        1.85500  -0.00051  -0.00034  -0.00103  -0.00138   1.85362
    A2        1.93529  -0.00080   0.00023  -0.00021   0.00001   1.93530
    A3        1.88967   0.00004   0.00135   0.00111   0.00246   1.89213
    A4        1.92650   0.00240  -0.00225  -0.00065  -0.00290   1.92360
    A5        1.86206   0.00016   0.00034   0.00162   0.00196   1.86402
    A6        1.98907  -0.00124   0.00067  -0.00079  -0.00012   1.98895
    A7        2.05260  -0.00030  -0.00075  -0.00129  -0.00205   2.05056
    A8        2.10269   0.00032   0.00016   0.00120   0.00135   2.10404
    A9        2.12770  -0.00002   0.00058   0.00010   0.00068   2.12838
   A10        2.03239   0.00061  -0.00004  -0.00025  -0.00030   2.03209
   A11        2.00076  -0.00138   0.00023   0.00008   0.00031   2.00107
   A12        2.24999   0.00077  -0.00019   0.00020   0.00001   2.25000
   A13        2.07667   0.00128  -0.00030  -0.00013  -0.00044   2.07623
   A14        2.09236   0.00063  -0.00008   0.00037   0.00030   2.09266
    D1       -0.61708  -0.00098  -0.02708  -0.05176  -0.07884  -0.69592
    D2        2.54526  -0.00081  -0.02589  -0.05195  -0.07784   2.46742
    D3        1.43385  -0.00060  -0.02878  -0.05357  -0.08234   1.35151
    D4       -1.68700  -0.00044  -0.02758  -0.05375  -0.08133  -1.76833
    D5       -2.75451   0.00050  -0.02952  -0.05249  -0.08200  -2.83651
    D6        0.40783   0.00066  -0.02832  -0.05267  -0.08100   0.32684
    D7        0.03557  -0.00056   0.00183  -0.00011   0.00171   0.03728
    D8       -3.09632  -0.00090   0.00201  -0.00261  -0.00060  -3.09692
    D9       -3.08437  -0.00038   0.00308  -0.00029   0.00279  -3.08157
   D10        0.06693  -0.00073   0.00327  -0.00279   0.00048   0.06741
   D11       -3.12167  -0.00034   0.00080  -0.00089  -0.00009  -3.12176
   D12        0.00859   0.00005   0.00058   0.00203   0.00261   0.01119
   D13       -3.12481   0.00004   0.00077  -0.00196  -0.00119  -3.12600
   D14        0.02795  -0.00036   0.00098  -0.00483  -0.00385   0.02410
         Item               Value     Threshold  Converged?
 Maximum Force            0.011614     0.000450     NO 
 RMS     Force            0.002232     0.000300     NO 
 Maximum Displacement     0.110548     0.001800     NO 
 RMS     Displacement     0.036698     0.001200     NO 
 Predicted change in Energy=-5.962728D-05
 GradGradGradGradGradGradGradGradGradGradGradGradGradGradGradGradGradGrad

                          Input orientation:                          
 ---------------------------------------------------------------------
 Center     Atomic      Atomic             Coordinates (Angstroms)
 Number     Number       Type             X           Y           Z
 ---------------------------------------------------------------------
      1          7           0        1.447336    0.020791   -0.376568
      2          1           0        2.217243   -0.389986    0.180256
      3          1           0        1.663566   -0.194050   -1.376237
      4          6           0        0.142579   -0.574178    0.005131
      5          1           0        0.117433   -1.643310    0.204889
      6          6           0       -1.048360    0.247236    0.077159
      7          8           0       -0.910651    1.485474   -0.245873
      8          1           0       -1.694509    2.082937   -0.193876
      9          8           0       -2.098428   -0.369113    0.466143
     10          1           0        1.484965    1.048147   -0.277121
     11          1           0       -2.957179    0.113851    0.530558
 ---------------------------------------------------------------------
                    Distance matrix (angstroms):
                    1          2          3          4          5
     1  N    0.000000
     2  H    1.035156   0.000000
     3  H    1.045107   1.663616   0.000000
     4  C    1.483939   2.090173   2.089516   0.000000
     5  H    2.208160   2.445533   2.644020   1.087924   0.000000
     6  C    2.546693   3.328791   3.108317   1.448532   2.224759
     7  O    2.778935   3.671874   3.274922   2.326900   3.324068
     8  H    3.762581   4.642965   4.226028   3.236473   4.162579
     9  O    3.665329   4.325180   4.192566   2.297106   2.569411
    10  H    1.032843   1.677394   1.668235   2.124524   3.057191
    11  H    4.497921   5.210682   5.008189   3.218378   3.556250
                    6          7          8          9         10
     6  C    0.000000
     7  O    1.287069   0.000000
     8  H    1.964883   0.986965   0.000000
     9  O    1.278216   2.314579   2.571249   0.000000
    10  H    2.680431   2.435407   3.344664   3.924509   0.000000
    11  H    1.966456   2.583112   2.448762   0.987348   4.610628
                   11
    11  H    0.000000
 Stoichiometry    C2H6NO2(2+,2)
 Framework group  C1[X(C2H6NO2)]
 Deg. of freedom    27
 Full point group                 C1      NOp   1
 Largest Abelian subgroup         C1      NOp   1
 Largest concise Abelian subgroup C1      NOp   1
                         Standard orientation:                         
 ---------------------------------------------------------------------
 Center     Atomic      Atomic             Coordinates (Angstroms)
 Number     Number       Type             X           Y           Z
 ---------------------------------------------------------------------
      1          7           0        1.938576    0.022700    0.017298
      2          1           0        2.632030   -0.462396    0.613411
      3          1           0        2.355872    0.065303   -0.939937
      4          6           0        0.655690   -0.722426   -0.015308
      5          1           0        0.706639   -1.807923   -0.067070
      6          6           0       -0.607747   -0.013987   -0.005960
      7          8           0       -0.543801    1.271481   -0.011423
      8          1           0       -1.382180    1.791756    0.011713
      9          8           0       -1.640791   -0.766453    0.015301
     10          1           0        1.849316    0.997194    0.347691
     11          1           0       -2.542634   -0.364578    0.009688
 ---------------------------------------------------------------------
 Rotational constants (GHZ):           9.9535447           3.7088636           2.7433720
 Standard basis: 6-31G(d) (6D, 7F)
 There are    87 symmetry adapted cartesian basis functions of A   symmetry.
 There are    87 symmetry adapted basis functions of A   symmetry.
    87 basis functions,   164 primitive gaussians,    87 cartesian basis functions
    20 alpha electrons       19 beta electrons
       nuclear repulsion energy       188.0353641007 Hartrees.
 NAtoms=   11 NActive=   11 NUniq=   11 SFac= 1.00D+00 NAtFMM=   60 NAOKFM=F Big=F
 Integral buffers will be    131072 words long.
 Raffenetti 2 integral format.
 Two-electron integral symmetry is turned on.
 One-electron integrals computed using PRISM.
 NBasis=    87 RedAO= T EigKep=  2.65D-03  NBF=    87
 NBsUse=    87 1.00D-06 EigRej= -1.00D+00 NBFU=    87
 Initial guess from the checkpoint file:  "glycine-rad_doubly_protonated.chk"
 B after Tr=    -0.000000    0.000000   -0.000000
         Rot=    0.999995    0.003208    0.000650   -0.000105 Ang=   0.38 deg.
 Initial guess <Sx>= 0.0000 <Sy>= 0.0000 <Sz>= 0.5000 <S**2>= 0.7542 S= 0.5021
 ExpMin= 1.61D-01 ExpMax= 5.48D+03 ExpMxC= 8.25D+02 IAcc=3 IRadAn=         5 AccDes= 0.00D+00
 Harris functional with IExCor=  402 and IRadAn=       5 diagonalized for initial guess.
 HarFok:  IExCor=  402 AccDes= 0.00D+00 IRadAn=         5 IDoV= 1 UseB2=F ITyADJ=14
 ICtDFT=  3500011 ScaDFX=  1.000000  1.000000  1.000000  1.000000
 FoFCou: FMM=F IPFlag=           0 FMFlag=      100000 FMFlg1=           0
         NFxFlg=           0 DoJE=T BraDBF=F KetDBF=T FulRan=T
         wScrn=  0.000000 ICntrl=       500 IOpCl=  0 I1Cent=   200000004 NGrid=           0
         NMat0=    1 NMatS0=      1 NMatT0=    0 NMatD0=    1 NMtDS0=    0 NMtDT0=    0
 Petite list used in FoFCou.
 Keep R1 and R2 ints in memory in canonical form, NReq=18299221.
 Requested convergence on RMS density matrix=1.00D-08 within 128 cycles.
 Requested convergence on MAX density matrix=1.00D-06.
 Requested convergence on             energy=1.00D-06.
 No special actions if energy rises.
 Integral accuracy reduced to 1.0D-05 until final iterations.
 Initial convergence to 1.0D-05 achieved.  Increase integral accuracy.
 SCF Done:  E(UB3LYP) =  -284.243810535     A.U. after   11 cycles
            NFock= 11  Conv=0.64D-08     -V/T= 2.0093
 <Sx>= 0.0000 <Sy>= 0.0000 <Sz>= 0.5000 <S**2>= 0.7542 S= 0.5021
 <L.S>=  0.00000000000    
 Annihilation of the first spin contaminant:
 S**2 before annihilation     0.7542,   after     0.7500
 Calling FoFJK, ICntrl=      2127 FMM=F ISym2X=0 I1Cent= 0 IOpClX= 1 NMat=1 NMatS=1 NMatT=0.
 ***** Axes restored to original set *****
 -------------------------------------------------------------------
 Center     Atomic                   Forces (Hartrees/Bohr)
 Number     Number              X              Y              Z
 -------------------------------------------------------------------
      1        7          -0.013296294   -0.007972028   -0.004748125
      2        1           0.001722249   -0.000530036    0.002109619
      3        1           0.001005539    0.000460214    0.002452835
      4        6           0.011956135    0.003488977   -0.001380677
      5        1           0.000127694    0.000324035    0.000067894
      6        6          -0.000739160   -0.001005633    0.001362380
      7        8          -0.000088357    0.003199986   -0.000178876
      8        1          -0.000000755    0.000849047   -0.000397470
      9        8          -0.000188898   -0.001032335   -0.000784950
     10        1          -0.000208093    0.002337848    0.001233440
     11        1          -0.000290061   -0.000120076    0.000263932
 -------------------------------------------------------------------
 Cartesian Forces:  Max     0.013296294 RMS     0.003727331

 GradGradGradGradGradGradGradGradGradGradGradGradGradGradGradGradGradGrad
 Berny optimization.
 Using GEDIIS/GDIIS optimizer.
 FormGI is forming the generalized inverse of G from B-inverse, IUseBI=4.
 Internal  Forces:  Max     0.012031639 RMS     0.002312272
 Search for a local minimum.
 Step number  21 out of a maximum of   48
 All quantities printed in internal units (Hartrees-Bohrs-Radians)
 Mixed Optimization -- RFO/linear search
 Update second derivatives using D2CorX and points   20   21
 DE= -1.04D-04 DEPred=-5.96D-05 R= 1.74D+00
 TightC=F SS=  1.41D+00  RLast= 1.98D-01 DXNew= 3.4058D+00 5.9260D-01
 Trust test= 1.74D+00 RLast= 1.98D-01 DXMaxT set to 2.03D+00
 ITU=  1  1  1  1  1  1  1  1  0  1  1  1  0  0  1  1  1  1  1  1
 ITU=  0
 Use linear search instead of GDIIS.
     Eigenvalues ---    0.00038   0.01216   0.01319   0.01811   0.01895
     Eigenvalues ---    0.04808   0.07631   0.08621   0.13377   0.15722
     Eigenvalues ---    0.15737   0.16330   0.16392   0.18576   0.21661
     Eigenvalues ---    0.25196   0.25966   0.34926   0.37334   0.43056
     Eigenvalues ---    0.47243   0.47397   0.51123   0.55156   0.55502
     Eigenvalues ---    0.57545   0.67845
 RFO step:  Lambda=-6.16922282D-04 EMin= 3.76824909D-04
 Quartic linear search produced a step of  2.00000.
 Iteration  1 RMS(Cart)=  0.08807866 RMS(Int)=  0.00584995
 Iteration  2 RMS(Cart)=  0.00606073 RMS(Int)=  0.00002768
 Iteration  3 RMS(Cart)=  0.00002162 RMS(Int)=  0.00001888
 Iteration  4 RMS(Cart)=  0.00000000 RMS(Int)=  0.00001888
 Variable       Old X    -DE/DX   Delta X   Delta X   Delta X     New X
                                 (Linear)    (Quad)   (Total)
    R1        1.95616   0.00263   0.00088   0.00499   0.00587   1.96203
    R2        1.97497  -0.00223  -0.00223  -0.00965  -0.01188   1.96308
    R3        2.80424  -0.01203   0.00223  -0.02638  -0.02415   2.78009
    R4        1.95179   0.00244  -0.00102   0.00610   0.00508   1.95688
    R5        2.05588  -0.00031   0.00037  -0.00024   0.00013   2.05601
    R6        2.73733   0.00216  -0.00129   0.00331   0.00202   2.73935
    R7        2.43221   0.00403  -0.00129   0.00203   0.00075   2.43296
    R8        2.41548   0.00079   0.00020   0.00184   0.00204   2.41752
    R9        1.86509   0.00049  -0.00032   0.00005  -0.00027   1.86482
   R10        1.86582   0.00021  -0.00027  -0.00028  -0.00055   1.86527
    A1        1.85362  -0.00047  -0.00275  -0.00314  -0.00589   1.84773
    A2        1.93530  -0.00069   0.00002  -0.00279  -0.00278   1.93252
    A3        1.89213  -0.00014   0.00492  -0.00713  -0.00226   1.88987
    A4        1.92360   0.00239  -0.00580   0.01608   0.01028   1.93388
    A5        1.86402   0.00015   0.00391   0.00409   0.00800   1.87202
    A6        1.98895  -0.00118  -0.00024  -0.00688  -0.00714   1.98181
    A7        2.05056  -0.00023  -0.00409   0.00220  -0.00189   2.04866
    A8        2.10404   0.00023   0.00270   0.00488   0.00758   2.11161
    A9        2.12838  -0.00001   0.00135  -0.00705  -0.00570   2.12268
   A10        2.03209   0.00077  -0.00060  -0.00089  -0.00154   2.03055
   A11        2.00107  -0.00149   0.00062  -0.00223  -0.00166   1.99941
   A12        2.25000   0.00073   0.00002   0.00321   0.00318   2.25318
   A13        2.07623   0.00144  -0.00087   0.00305   0.00218   2.07841
   A14        2.09266   0.00058   0.00060   0.00369   0.00428   2.09695
    D1       -0.69592  -0.00100  -0.15768  -0.02201  -0.17967  -0.87560
    D2        2.46742  -0.00088  -0.15567  -0.02324  -0.17889   2.28853
    D3        1.35151  -0.00052  -0.16467  -0.01762  -0.18229   1.16922
    D4       -1.76833  -0.00041  -0.16266  -0.01885  -0.18151  -1.94984
    D5       -2.83651   0.00059  -0.16401  -0.00536  -0.16939  -3.00590
    D6        0.32684   0.00071  -0.16200  -0.00659  -0.16861   0.15823
    D7        0.03728  -0.00057   0.00342  -0.03399  -0.03059   0.00669
    D8       -3.09692  -0.00083  -0.00120  -0.04646  -0.04765   3.13862
    D9       -3.08157  -0.00045   0.00559  -0.03540  -0.02983  -3.11141
   D10        0.06741  -0.00071   0.00097  -0.04788  -0.04689   0.02052
   D11       -3.12176  -0.00030  -0.00019  -0.01407  -0.01427  -3.13604
   D12        0.01119  -0.00001   0.00521   0.00046   0.00569   0.01688
   D13       -3.12600   0.00002  -0.00238  -0.01659  -0.01895   3.13823
   D14        0.02410  -0.00028  -0.00769  -0.03091  -0.03862  -0.01452
         Item               Value     Threshold  Converged?
 Maximum Force            0.012032     0.000450     NO 
 RMS     Force            0.002312     0.000300     NO 
 Maximum Displacement     0.279448     0.001800     NO 
 RMS     Displacement     0.088023     0.001200     NO 
 Predicted change in Energy=-4.788579D-04
 GradGradGradGradGradGradGradGradGradGradGradGradGradGradGradGradGradGrad

                          Input orientation:                          
 ---------------------------------------------------------------------
 Center     Atomic      Atomic             Coordinates (Angstroms)
 Number     Number       Type             X           Y           Z
 ---------------------------------------------------------------------
      1          7           0        1.439535    0.014342   -0.395269
      2          1           0        2.185394   -0.288656    0.260376
      3          1           0        1.733776   -0.319381   -1.333988
      4          6           0        0.143771   -0.569730   -0.015575
      5          1           0        0.111276   -1.642692    0.161688
      6          6           0       -1.044494    0.254051    0.088134
      7          8           0       -0.896960    1.505420   -0.176202
      8          1           0       -1.678740    2.104346   -0.113568
      9          8           0       -2.103687   -0.380357    0.423142
     10          1           0        1.433987    1.049435   -0.424999
     11          1           0       -2.959861    0.101021    0.520721
 ---------------------------------------------------------------------
                    Distance matrix (angstroms):
                    1          2          3          4          5
     1  N    0.000000
     2  H    1.038260   0.000000
     3  H    1.038818   1.657378   0.000000
     4  C    1.471160   2.079273   2.080626   0.000000
     5  H    2.195504   2.478935   2.573074   1.087991   0.000000
     6  C    2.541956   3.279691   3.173333   1.449601   2.222351
     7  O    2.780380   3.593078   3.404576   2.327052   3.322848
     8  H    3.764453   4.560463   4.359947   3.237566   4.161756
     9  O    3.657869   4.293148   4.221060   2.297695   2.562793
    10  H    1.035534   1.680725   1.670267   2.110445   3.056356
    11  H    4.494579   5.166554   5.064279   3.220257   3.549834
                    6          7          8          9         10
     6  C    0.000000
     7  O    1.287465   0.000000
     8  H    1.966353   0.986821   0.000000
     9  O    1.279294   2.317662   2.577282   0.000000
    10  H    2.653075   2.388124   3.301347   3.908809   0.000000
    11  H    1.969564   2.591062   2.461078   0.987056   4.593449
                   11
    11  H    0.000000
 Stoichiometry    C2H6NO2(2+,2)
 Framework group  C1[X(C2H6NO2)]
 Deg. of freedom    27
 Full point group                 C1      NOp   1
 Largest Abelian subgroup         C1      NOp   1
 Largest concise Abelian subgroup C1      NOp   1
                         Standard orientation:                         
 ---------------------------------------------------------------------
 Center     Atomic      Atomic             Coordinates (Angstroms)
 Number     Number       Type             X           Y           Z
 ---------------------------------------------------------------------
      1          7           0        1.934446    0.022424    0.002628
      2          1           0        2.572596   -0.347085    0.733526
      3          1           0        2.433413   -0.102918   -0.899848
      4          6           0        0.661084   -0.714367    0.002362
      5          1           0        0.711724   -1.800939   -0.020519
      6          6           0       -0.607270   -0.012498    0.003541
      7          8           0       -0.548500    1.273609   -0.002903
      8          1           0       -1.388056    1.792195    0.002405
      9          8           0       -1.635858   -0.773145   -0.000305
     10          1           0        1.823120    1.040875    0.153276
     11          1           0       -2.541936   -0.381619    0.003008
 ---------------------------------------------------------------------
 Rotational constants (GHZ):           9.9386427           3.7187350           2.7468489
 Standard basis: 6-31G(d) (6D, 7F)
 There are    87 symmetry adapted cartesian basis functions of A   symmetry.
 There are    87 symmetry adapted basis functions of A   symmetry.
    87 basis functions,   164 primitive gaussians,    87 cartesian basis functions
    20 alpha electrons       19 beta electrons
       nuclear repulsion energy       188.1905731665 Hartrees.
 NAtoms=   11 NActive=   11 NUniq=   11 SFac= 1.00D+00 NAtFMM=   60 NAOKFM=F Big=F
 Integral buffers will be    131072 words long.
 Raffenetti 2 integral format.
 Two-electron integral symmetry is turned on.
 One-electron integrals computed using PRISM.
 NBasis=    87 RedAO= T EigKep=  2.62D-03  NBF=    87
 NBsUse=    87 1.00D-06 EigRej= -1.00D+00 NBFU=    87
 Initial guess from the checkpoint file:  "glycine-rad_doubly_protonated.chk"
 B after Tr=     0.000000   -0.000000    0.000000
         Rot=    0.999966    0.008083    0.001459   -0.001166 Ang=   0.95 deg.
 Initial guess <Sx>= 0.0000 <Sy>= 0.0000 <Sz>= 0.5000 <S**2>= 0.7542 S= 0.5021
 ExpMin= 1.61D-01 ExpMax= 5.48D+03 ExpMxC= 8.25D+02 IAcc=3 IRadAn=         5 AccDes= 0.00D+00
 Harris functional with IExCor=  402 and IRadAn=       5 diagonalized for initial guess.
 HarFok:  IExCor=  402 AccDes= 0.00D+00 IRadAn=         5 IDoV= 1 UseB2=F ITyADJ=14
 ICtDFT=  3500011 ScaDFX=  1.000000  1.000000  1.000000  1.000000
 FoFCou: FMM=F IPFlag=           0 FMFlag=      100000 FMFlg1=           0
         NFxFlg=           0 DoJE=T BraDBF=F KetDBF=T FulRan=T
         wScrn=  0.000000 ICntrl=       500 IOpCl=  0 I1Cent=   200000004 NGrid=           0
         NMat0=    1 NMatS0=      1 NMatT0=    0 NMatD0=    1 NMtDS0=    0 NMtDT0=    0
 Petite list used in FoFCou.
 Keep R1 and R2 ints in memory in canonical form, NReq=18299221.
 Requested convergence on RMS density matrix=1.00D-08 within 128 cycles.
 Requested convergence on MAX density matrix=1.00D-06.
 Requested convergence on             energy=1.00D-06.
 No special actions if energy rises.
 Integral accuracy reduced to 1.0D-05 until final iterations.
 Initial convergence to 1.0D-05 achieved.  Increase integral accuracy.
 SCF Done:  E(UB3LYP) =  -284.244362583     A.U. after   12 cycles
            NFock= 12  Conv=0.66D-08     -V/T= 2.0092
 <Sx>= 0.0000 <Sy>= 0.0000 <Sz>= 0.5000 <S**2>= 0.7541 S= 0.5021
 <L.S>=  0.00000000000    
 Annihilation of the first spin contaminant:
 S**2 before annihilation     0.7541,   after     0.7500
 Calling FoFJK, ICntrl=      2127 FMM=F ISym2X=0 I1Cent= 0 IOpClX= 1 NMat=1 NMatS=1 NMatT=0.
 ***** Axes restored to original set *****
 -------------------------------------------------------------------
 Center     Atomic                   Forces (Hartrees/Bohr)
 Number     Number              X              Y              Z
 -------------------------------------------------------------------
      1        7          -0.007827447   -0.002510854    0.001337082
      2        1           0.001098986    0.000599155    0.001185795
      3        1           0.001014135   -0.000612858   -0.001944189
      4        6           0.005768899    0.000207414   -0.001005544
      5        1          -0.000113473    0.000298718    0.000135162
      6        6          -0.001232741   -0.002190535   -0.000655434
      7        8          -0.000278762    0.002745340    0.000469539
      8        1          -0.000167639    0.000883391   -0.000220392
      9        8           0.001511030   -0.000156903    0.000286605
     10        1           0.000590686    0.000428608    0.000511289
     11        1          -0.000363672    0.000308524   -0.000099914
 -------------------------------------------------------------------
 Cartesian Forces:  Max     0.007827447 RMS     0.001991146

 GradGradGradGradGradGradGradGradGradGradGradGradGradGradGradGradGradGrad
 Berny optimization.
 Using GEDIIS/GDIIS optimizer.
 FormGI is forming the generalized inverse of G from B-inverse, IUseBI=4.
 Internal  Forces:  Max     0.005626227 RMS     0.001270981
 Search for a local minimum.
 Step number  22 out of a maximum of   48
 All quantities printed in internal units (Hartrees-Bohrs-Radians)
 Mixed Optimization -- RFO/linear search
 Update second derivatives using D2CorX and points   21   22
 DE= -5.52D-04 DEPred=-4.79D-04 R= 1.15D+00
 TightC=F SS=  1.41D+00  RLast= 4.44D-01 DXNew= 3.4058D+00 1.3321D+00
 Trust test= 1.15D+00 RLast= 4.44D-01 DXMaxT set to 2.03D+00
 ITU=  1  1  1  1  1  1  1  1  1  0  1  1  1  0  0  1  1  1  1  1
 ITU=  1  0
 Use linear search instead of GDIIS.
     Eigenvalues ---    0.00042   0.01237   0.01320   0.01680   0.01845
     Eigenvalues ---    0.05010   0.07348   0.08563   0.13215   0.15657
     Eigenvalues ---    0.15763   0.16329   0.16431   0.18458   0.21757
     Eigenvalues ---    0.25287   0.26001   0.35821   0.37340   0.42508
     Eigenvalues ---    0.45304   0.47345   0.50242   0.53334   0.55444
     Eigenvalues ---    0.55935   0.59321
 RFO step:  Lambda=-1.71766857D-04 EMin= 4.22459277D-04
 Quartic linear search produced a step of  0.46530.
 Iteration  1 RMS(Cart)=  0.08108448 RMS(Int)=  0.00504812
 Iteration  2 RMS(Cart)=  0.00524723 RMS(Int)=  0.00001896
 Iteration  3 RMS(Cart)=  0.00001653 RMS(Int)=  0.00001141
 Iteration  4 RMS(Cart)=  0.00000000 RMS(Int)=  0.00001141
 Variable       Old X    -DE/DX   Delta X   Delta X   Delta X     New X
                                 (Linear)    (Quad)   (Total)
    R1        1.96203   0.00136   0.00273   0.00228   0.00501   1.96704
    R2        1.96308   0.00224  -0.00553   0.00927   0.00374   1.96683
    R3        2.78009  -0.00563  -0.01124  -0.00358  -0.01482   2.76527
    R4        1.95688   0.00041   0.00237  -0.00099   0.00137   1.95825
    R5        2.05601  -0.00027   0.00006  -0.00031  -0.00025   2.05575
    R6        2.73935   0.00132   0.00094   0.00105   0.00199   2.74134
    R7        2.43296   0.00342   0.00035   0.00560   0.00594   2.43890
    R8        2.41752  -0.00098   0.00095  -0.00146  -0.00051   2.41700
    R9        1.86482   0.00065  -0.00013   0.00103   0.00091   1.86573
   R10        1.86527   0.00046  -0.00026   0.00090   0.00065   1.86591
    A1        1.84773  -0.00010  -0.00274  -0.00034  -0.00308   1.84465
    A2        1.93252   0.00028  -0.00130   0.00367   0.00236   1.93488
    A3        1.88987  -0.00094  -0.00105  -0.00566  -0.00672   1.88315
    A4        1.93388   0.00061   0.00478  -0.00204   0.00274   1.93662
    A5        1.87202  -0.00015   0.00372  -0.00005   0.00366   1.87568
    A6        1.98181   0.00024  -0.00332   0.00395   0.00061   1.98242
    A7        2.04866   0.00043  -0.00088   0.00226   0.00138   2.05005
    A8        2.11161  -0.00054   0.00353  -0.00233   0.00119   2.11281
    A9        2.12268   0.00012  -0.00265   0.00014  -0.00252   2.12016
   A10        2.03055   0.00118  -0.00072   0.00342   0.00266   2.03321
   A11        1.99941  -0.00105  -0.00077  -0.00232  -0.00313   1.99628
   A12        2.25318  -0.00012   0.00148  -0.00093   0.00051   2.25369
   A13        2.07841   0.00121   0.00101   0.00413   0.00515   2.08356
   A14        2.09695  -0.00023   0.00199  -0.00335  -0.00136   2.09558
    D1       -0.87560  -0.00051  -0.08360  -0.08366  -0.16725  -1.04285
    D2        2.28853  -0.00061  -0.08324  -0.08713  -0.17037   2.11816
    D3        1.16922  -0.00008  -0.08482  -0.08307  -0.16789   1.00133
    D4       -1.94984  -0.00019  -0.08446  -0.08654  -0.17100  -2.12085
    D5       -3.00590   0.00034  -0.07881  -0.08186  -0.16068   3.11661
    D6        0.15823   0.00024  -0.07845  -0.08534  -0.16379  -0.00556
    D7        0.00669  -0.00038  -0.01423  -0.00577  -0.02001  -0.01332
    D8        3.13862   0.00010  -0.02217   0.01012  -0.01205   3.12657
    D9       -3.11141  -0.00049  -0.01388  -0.00942  -0.02331  -3.13471
   D10        0.02052  -0.00001  -0.02182   0.00647  -0.01534   0.00518
   D11       -3.13604   0.00021  -0.00664   0.00321  -0.00343  -3.13947
   D12        0.01688  -0.00035   0.00265  -0.01541  -0.01277   0.00412
   D13        3.13823  -0.00019  -0.00882   0.00628  -0.00252   3.13571
   D14       -0.01452   0.00038  -0.01797   0.02466   0.00668  -0.00784
         Item               Value     Threshold  Converged?
 Maximum Force            0.005626     0.000450     NO 
 RMS     Force            0.001271     0.000300     NO 
 Maximum Displacement     0.256241     0.001800     NO 
 RMS     Displacement     0.081081     0.001200     NO 
 Predicted change in Energy=-1.773451D-04
 GradGradGradGradGradGradGradGradGradGradGradGradGradGradGradGradGradGrad

                          Input orientation:                          
 ---------------------------------------------------------------------
 Center     Atomic      Atomic             Coordinates (Angstroms)
 Number     Number       Type             X           Y           Z
 ---------------------------------------------------------------------
      1          7           0        1.432753    0.009904   -0.407653
      2          1           0        2.146722   -0.179543    0.325734
      3          1           0        1.802232   -0.423494   -1.278809
      4          6           0        0.141380   -0.572149   -0.040402
      5          1           0        0.101426   -1.648556    0.111860
      6          6           0       -1.042642    0.255771    0.090117
      7          8           0       -0.887232    1.519813   -0.118983
      8          1           0       -1.664774    2.123060   -0.039718
      9          8           0       -2.104651   -0.386665    0.398841
     10          1           0        1.397389    1.034206   -0.560596
     11          1           0       -2.958606    0.095453    0.514069
 ---------------------------------------------------------------------
                    Distance matrix (angstroms):
                    1          2          3          4          5
     1  N    0.000000
     2  H    1.040911   0.000000
     3  H    1.040799   1.659140   0.000000
     4  C    1.463319   2.075955   2.077060   0.000000
     5  H    2.189250   2.527247   2.515448   1.087857   0.000000
     6  C    2.536889   3.227546   3.229345   1.450654   2.221672
     7  O    2.783071   3.505775   3.514948   2.332492   3.327055
     8  H    3.767689   4.468001   4.476653   3.244433   4.167437
     9  O    3.649784   4.257043   4.252012   2.296083   2.557636
    10  H    1.036262   1.679365   1.674700   2.104408   3.054330
    11  H    4.487864   5.116196   5.113639   3.219169   3.545016
                    6          7          8          9         10
     6  C    0.000000
     7  O    1.290611   0.000000
     8  H    1.972479   0.987301   0.000000
     9  O    1.279022   2.320541   2.585449   0.000000
    10  H    2.642563   2.377042   3.291468   3.899189   0.000000
    11  H    1.968846   2.592324   2.468171   0.987398   4.583760
                   11
    11  H    0.000000
 Stoichiometry    C2H6NO2(2+,2)
 Framework group  C1[X(C2H6NO2)]
 Deg. of freedom    27
 Full point group                 C1      NOp   1
 Largest Abelian subgroup         C1      NOp   1
 Largest concise Abelian subgroup C1      NOp   1
                         Standard orientation:                         
 ---------------------------------------------------------------------
 Center     Atomic      Atomic             Coordinates (Angstroms)
 Number     Number       Type             X           Y           Z
 ---------------------------------------------------------------------
      1          7           0        1.930443    0.023849   -0.003158
      2          1           0        2.506870   -0.217520    0.829291
      3          1           0        2.506019   -0.238402   -0.829717
      4          6           0        0.665248   -0.711307    0.008199
      5          1           0        0.716421   -1.797945    0.002536
      6          6           0       -0.606175   -0.012849    0.002177
      7          8           0       -0.554661    1.276733    0.001826
      8          1           0       -1.394965    1.795044   -0.000353
      9          8           0       -1.629783   -0.779717   -0.004049
     10          1           0        1.811735    1.053139   -0.020698
     11          1           0       -2.538070   -0.392459   -0.003440
 ---------------------------------------------------------------------
 Rotational constants (GHZ):           9.8896073           3.7291496           2.7489269
 Standard basis: 6-31G(d) (6D, 7F)
 There are    87 symmetry adapted cartesian basis functions of A   symmetry.
 There are    87 symmetry adapted basis functions of A   symmetry.
    87 basis functions,   164 primitive gaussians,    87 cartesian basis functions
    20 alpha electrons       19 beta electrons
       nuclear repulsion energy       188.1949273271 Hartrees.
 NAtoms=   11 NActive=   11 NUniq=   11 SFac= 1.00D+00 NAtFMM=   60 NAOKFM=F Big=F
 Integral buffers will be    131072 words long.
 Raffenetti 2 integral format.
 Two-electron integral symmetry is turned on.
 One-electron integrals computed using PRISM.
 NBasis=    87 RedAO= T EigKep=  2.62D-03  NBF=    87
 NBsUse=    87 1.00D-06 EigRej= -1.00D+00 NBFU=    87
 Initial guess from the checkpoint file:  "glycine-rad_doubly_protonated.chk"
 B after Tr=     0.000000    0.000000    0.000000
         Rot=    0.999971    0.007304    0.001422   -0.001361 Ang=   0.87 deg.
 Initial guess <Sx>= 0.0000 <Sy>= 0.0000 <Sz>= 0.5000 <S**2>= 0.7541 S= 0.5021
 ExpMin= 1.61D-01 ExpMax= 5.48D+03 ExpMxC= 8.25D+02 IAcc=3 IRadAn=         5 AccDes= 0.00D+00
 Harris functional with IExCor=  402 and IRadAn=       5 diagonalized for initial guess.
 HarFok:  IExCor=  402 AccDes= 0.00D+00 IRadAn=         5 IDoV= 1 UseB2=F ITyADJ=14
 ICtDFT=  3500011 ScaDFX=  1.000000  1.000000  1.000000  1.000000
 FoFCou: FMM=F IPFlag=           0 FMFlag=      100000 FMFlg1=           0
         NFxFlg=           0 DoJE=T BraDBF=F KetDBF=T FulRan=T
         wScrn=  0.000000 ICntrl=       500 IOpCl=  0 I1Cent=   200000004 NGrid=           0
         NMat0=    1 NMatS0=      1 NMatT0=    0 NMatD0=    1 NMtDS0=    0 NMtDT0=    0
 Petite list used in FoFCou.
 Keep R1 and R2 ints in memory in canonical form, NReq=18299221.
 Requested convergence on RMS density matrix=1.00D-08 within 128 cycles.
 Requested convergence on MAX density matrix=1.00D-06.
 Requested convergence on             energy=1.00D-06.
 No special actions if energy rises.
 Integral accuracy reduced to 1.0D-05 until final iterations.
 Initial convergence to 1.0D-05 achieved.  Increase integral accuracy.
 SCF Done:  E(UB3LYP) =  -284.244523650     A.U. after   12 cycles
            NFock= 12  Conv=0.59D-08     -V/T= 2.0093
 <Sx>= 0.0000 <Sy>= 0.0000 <Sz>= 0.5000 <S**2>= 0.7541 S= 0.5021
 <L.S>=  0.00000000000    
 Annihilation of the first spin contaminant:
 S**2 before annihilation     0.7541,   after     0.7500
 Calling FoFJK, ICntrl=      2127 FMM=F ISym2X=0 I1Cent= 0 IOpClX= 1 NMat=1 NMatS=1 NMatT=0.
 ***** Axes restored to original set *****
 -------------------------------------------------------------------
 Center     Atomic                   Forces (Hartrees/Bohr)
 Number     Number              X              Y              Z
 -------------------------------------------------------------------
      1        7          -0.002513663   -0.001115896    0.000492406
      2        1           0.000447812    0.000763145    0.000201329
      3        1           0.000126589   -0.000028362   -0.000405302
      4        6           0.001809736   -0.000223782   -0.001318724
      5        1          -0.000206163    0.000207167    0.000336055
      6        6          -0.000546695    0.000546553   -0.000066945
      7        8          -0.000111277   -0.000775868    0.000259219
      8        1          -0.000110222    0.000127833   -0.000043624
      9        8           0.000718606    0.000333294    0.000111380
     10        1           0.000556479    0.000045206    0.000486490
     11        1          -0.000171202    0.000120711   -0.000052284
 -------------------------------------------------------------------
 Cartesian Forces:  Max     0.002513663 RMS     0.000709722

 GradGradGradGradGradGradGradGradGradGradGradGradGradGradGradGradGradGrad
 Berny optimization.
 Using GEDIIS/GDIIS optimizer.
 FormGI is forming the generalized inverse of G from B-inverse, IUseBI=4.
 Internal  Forces:  Max     0.001548737 RMS     0.000400584
 Search for a local minimum.
 Step number  23 out of a maximum of   48
 All quantities printed in internal units (Hartrees-Bohrs-Radians)
 Mixed Optimization -- En-DIIS/RFO-DIIS
 Update second derivatives using D2CorX and points   22   23
 DE= -1.61D-04 DEPred=-1.77D-04 R= 9.08D-01
 TightC=F SS=  1.41D+00  RLast= 4.11D-01 DXNew= 3.4058D+00 1.2335D+00
 Trust test= 9.08D-01 RLast= 4.11D-01 DXMaxT set to 2.03D+00
 ITU=  1  1  1  1  1  1  1  1  1  1  0  1  1  1  0  0  1  1  1  1
 ITU=  1  1  0
 Use linear search instead of GDIIS.
     Eigenvalues ---    0.00070   0.01236   0.01311   0.01604   0.01877
     Eigenvalues ---    0.04979   0.06873   0.08429   0.13011   0.15291
     Eigenvalues ---    0.15754   0.16137   0.16434   0.17387   0.21792
     Eigenvalues ---    0.25224   0.26027   0.34742   0.37327   0.40353
     Eigenvalues ---    0.45187   0.47346   0.49023   0.53309   0.55363
     Eigenvalues ---    0.55837   0.58153
 RFO step:  Lambda=-4.81870219D-05 EMin= 6.98821440D-04
 Quartic linear search produced a step of  0.01577.
 Iteration  1 RMS(Cart)=  0.01872592 RMS(Int)=  0.00027608
 Iteration  2 RMS(Cart)=  0.00028286 RMS(Int)=  0.00001039
 Iteration  3 RMS(Cart)=  0.00000006 RMS(Int)=  0.00001039
 Variable       Old X    -DE/DX   Delta X   Delta X   Delta X     New X
                                 (Linear)    (Quad)   (Total)
    R1        1.96704   0.00031   0.00008   0.00166   0.00174   1.96878
    R2        1.96683   0.00040   0.00006   0.00033   0.00039   1.96721
    R3        2.76527  -0.00155  -0.00023  -0.00821  -0.00845   2.75683
    R4        1.95825  -0.00005   0.00002   0.00147   0.00149   1.95974
    R5        2.05575  -0.00015  -0.00000  -0.00050  -0.00050   2.05525
    R6        2.74134   0.00040   0.00003   0.00170   0.00173   2.74307
    R7        2.43890  -0.00070   0.00009  -0.00105  -0.00096   2.43794
    R8        2.41700  -0.00067  -0.00001  -0.00125  -0.00126   2.41574
    R9        1.86573   0.00016   0.00001   0.00052   0.00053   1.86626
   R10        1.86591   0.00020   0.00001   0.00054   0.00055   1.86646
    A1        1.84465  -0.00004  -0.00005   0.00031   0.00024   1.84489
    A2        1.93488   0.00060   0.00004   0.00151   0.00153   1.93641
    A3        1.88315  -0.00089  -0.00011  -0.00885  -0.00896   1.87419
    A4        1.93662   0.00005   0.00004   0.00748   0.00751   1.94413
    A5        1.87568  -0.00011   0.00006  -0.00092  -0.00087   1.87481
    A6        1.98242   0.00032   0.00001   0.00005   0.00005   1.98247
    A7        2.05005   0.00051   0.00002   0.00492   0.00492   2.05497
    A8        2.11281  -0.00042   0.00002  -0.00202  -0.00202   2.11079
    A9        2.12016  -0.00008  -0.00004  -0.00269  -0.00275   2.11741
   A10        2.03321   0.00009   0.00004   0.00020   0.00024   2.03345
   A11        1.99628   0.00011  -0.00005  -0.00025  -0.00030   1.99599
   A12        2.25369  -0.00021   0.00001   0.00005   0.00006   2.25375
   A13        2.08356   0.00009   0.00008   0.00118   0.00127   2.08483
   A14        2.09558  -0.00007  -0.00002  -0.00007  -0.00009   2.09549
    D1       -1.04285  -0.00013  -0.00264   0.04624   0.04360  -0.99925
    D2        2.11816  -0.00038  -0.00269   0.03439   0.03168   2.14985
    D3        1.00133   0.00023  -0.00265   0.05223   0.04960   1.05092
    D4       -2.12085  -0.00002  -0.00270   0.04038   0.03768  -2.08317
    D5        3.11661   0.00036  -0.00253   0.05662   0.05410  -3.11247
    D6       -0.00556   0.00011  -0.00258   0.04477   0.04218   0.03662
    D7       -0.01332   0.00017  -0.00032   0.00030  -0.00003  -0.01335
    D8        3.12657   0.00026  -0.00019   0.00172   0.00151   3.12808
    D9       -3.13471  -0.00010  -0.00037  -0.01211  -0.01246   3.13601
   D10        0.00518  -0.00000  -0.00024  -0.01070  -0.01092  -0.00574
   D11       -3.13947   0.00002  -0.00005  -0.00357  -0.00363   3.14009
   D12        0.00412  -0.00009  -0.00020  -0.00523  -0.00544  -0.00132
   D13        3.13571   0.00000  -0.00004  -0.00037  -0.00041   3.13530
   D14       -0.00784   0.00011   0.00011   0.00126   0.00137  -0.00647
         Item               Value     Threshold  Converged?
 Maximum Force            0.001549     0.000450     NO 
 RMS     Force            0.000401     0.000300     NO 
 Maximum Displacement     0.063538     0.001800     NO 
 RMS     Displacement     0.018722     0.001200     NO 
 Predicted change in Energy=-2.438984D-05
 GradGradGradGradGradGradGradGradGradGradGradGradGradGradGradGradGradGrad

                          Input orientation:                          
 ---------------------------------------------------------------------
 Center     Atomic      Atomic             Coordinates (Angstroms)
 Number     Number       Type             X           Y           Z
 ---------------------------------------------------------------------
      1          7           0        1.429308    0.007842   -0.407491
      2          1           0        2.153154   -0.201616    0.311944
      3          1           0        1.788898   -0.398862   -1.295734
      4          6           0        0.143338   -0.573693   -0.038252
      5          1           0        0.103263   -1.647190    0.131621
      6          6           0       -1.041842    0.254897    0.087627
      7          8           0       -0.887345    1.517402   -0.128187
      8          1           0       -1.665444    2.121230   -0.055586
      9          8           0       -2.102497   -0.386082    0.401239
     10          1           0        1.400097    1.037574   -0.526973
     11          1           0       -2.956935    0.096298    0.514251
 ---------------------------------------------------------------------
                    Distance matrix (angstroms):
                    1          2          3          4          5
     1  N    0.000000
     2  H    1.041832   0.000000
     3  H    1.041003   1.660186   0.000000
     4  C    1.458849   2.073750   2.078387   0.000000
     5  H    2.188188   2.514806   2.537130   1.087593   0.000000
     6  C    2.532343   3.235232   3.217790   1.451571   2.220616
     7  O    2.779148   3.520422   3.492493   2.333039   3.326175
     8  H    3.764006   4.484684   4.452113   3.245706   4.167057
     9  O    3.644567   4.260583   4.245331   2.296111   2.555085
    10  H    1.037052   1.675252   1.674965   2.101064   3.053437
    11  H    4.482919   5.122762   5.103348   3.219602   3.542734
                    6          7          8          9         10
     6  C    0.000000
     7  O    1.290102   0.000000
     8  H    1.972965   0.987583   0.000000
     9  O    1.278357   2.319513   2.585792   0.000000
    10  H    2.636927   2.371003   3.285432   3.893140   0.000000
    11  H    1.968437   2.591422   2.468403   0.987688   4.577540
                   11
    11  H    0.000000
 Stoichiometry    C2H6NO2(2+,2)
 Framework group  C1[X(C2H6NO2)]
 Deg. of freedom    27
 Full point group                 C1      NOp   1
 Largest Abelian subgroup         C1      NOp   1
 Largest concise Abelian subgroup C1      NOp   1
                         Standard orientation:                         
 ---------------------------------------------------------------------
 Center     Atomic      Atomic             Coordinates (Angstroms)
 Number     Number       Type             X           Y           Z
 ---------------------------------------------------------------------
      1          7           0        1.926766    0.023097   -0.003805
      2          1           0        2.518345   -0.240159    0.812372
      3          1           0        2.492599   -0.205215   -0.847246
      4          6           0        0.666737   -0.712062    0.006584
      5          1           0        0.714581   -1.798593    0.011140
      6          6           0       -0.605317   -0.012842    0.001330
      7          8           0       -0.553813    1.276232    0.002572
      8          1           0       -1.393684    1.795764   -0.002145
      9          8           0       -1.628362   -0.779356   -0.004116
     10          1           0        1.806583    1.052886    0.019972
     11          1           0       -2.536899   -0.391945   -0.002593
 ---------------------------------------------------------------------
 Rotational constants (GHZ):           9.8925239           3.7378558           2.7539267
 Standard basis: 6-31G(d) (6D, 7F)
 There are    87 symmetry adapted cartesian basis functions of A   symmetry.
 There are    87 symmetry adapted basis functions of A   symmetry.
    87 basis functions,   164 primitive gaussians,    87 cartesian basis functions
    20 alpha electrons       19 beta electrons
       nuclear repulsion energy       188.3113633083 Hartrees.
 NAtoms=   11 NActive=   11 NUniq=   11 SFac= 1.00D+00 NAtFMM=   60 NAOKFM=F Big=F
 Integral buffers will be    131072 words long.
 Raffenetti 2 integral format.
 Two-electron integral symmetry is turned on.
 One-electron integrals computed using PRISM.
 NBasis=    87 RedAO= T EigKep=  2.61D-03  NBF=    87
 NBsUse=    87 1.00D-06 EigRej= -1.00D+00 NBFU=    87
 Initial guess from the checkpoint file:  "glycine-rad_doubly_protonated.chk"
 B after Tr=    -0.000000    0.000000   -0.000000
         Rot=    0.999999   -0.001541   -0.000258   -0.000066 Ang=  -0.18 deg.
 Initial guess <Sx>= 0.0000 <Sy>= 0.0000 <Sz>= 0.5000 <S**2>= 0.7541 S= 0.5021
 ExpMin= 1.61D-01 ExpMax= 5.48D+03 ExpMxC= 8.25D+02 IAcc=3 IRadAn=         5 AccDes= 0.00D+00
 Harris functional with IExCor=  402 and IRadAn=       5 diagonalized for initial guess.
 HarFok:  IExCor=  402 AccDes= 0.00D+00 IRadAn=         5 IDoV= 1 UseB2=F ITyADJ=14
 ICtDFT=  3500011 ScaDFX=  1.000000  1.000000  1.000000  1.000000
 FoFCou: FMM=F IPFlag=           0 FMFlag=      100000 FMFlg1=           0
         NFxFlg=           0 DoJE=T BraDBF=F KetDBF=T FulRan=T
         wScrn=  0.000000 ICntrl=       500 IOpCl=  0 I1Cent=   200000004 NGrid=           0
         NMat0=    1 NMatS0=      1 NMatT0=    0 NMatD0=    1 NMtDS0=    0 NMtDT0=    0
 Petite list used in FoFCou.
 Keep R1 and R2 ints in memory in canonical form, NReq=18299221.
 Requested convergence on RMS density matrix=1.00D-08 within 128 cycles.
 Requested convergence on MAX density matrix=1.00D-06.
 Requested convergence on             energy=1.00D-06.
 No special actions if energy rises.
 Integral accuracy reduced to 1.0D-05 until final iterations.
 Initial convergence to 1.0D-05 achieved.  Increase integral accuracy.
 SCF Done:  E(UB3LYP) =  -284.244539037     A.U. after   11 cycles
            NFock= 11  Conv=0.56D-08     -V/T= 2.0093
 <Sx>= 0.0000 <Sy>= 0.0000 <Sz>= 0.5000 <S**2>= 0.7541 S= 0.5021
 <L.S>=  0.00000000000    
 Annihilation of the first spin contaminant:
 S**2 before annihilation     0.7541,   after     0.7500
 Calling FoFJK, ICntrl=      2127 FMM=F ISym2X=0 I1Cent= 0 IOpClX= 1 NMat=1 NMatS=1 NMatT=0.
 ***** Axes restored to original set *****
 -------------------------------------------------------------------
 Center     Atomic                   Forces (Hartrees/Bohr)
 Number     Number              X              Y              Z
 -------------------------------------------------------------------
      1        7           0.000750196    0.001076112    0.001151057
      2        1          -0.000087856    0.000151505   -0.000334711
      3        1          -0.000093885   -0.000314418   -0.000427998
      4        6          -0.000580464   -0.000320952   -0.000375647
      5        1           0.000003554   -0.000042171   -0.000029468
      6        6           0.000136187    0.000000091   -0.000086714
      7        8          -0.000151186   -0.000103351    0.000009067
      8        1           0.000060833   -0.000066883    0.000021388
      9        8          -0.000197138    0.000161291    0.000241746
     10        1           0.000133392   -0.000498365   -0.000100401
     11        1           0.000026367   -0.000042859   -0.000068319
 -------------------------------------------------------------------
 Cartesian Forces:  Max     0.001151057 RMS     0.000370835

 GradGradGradGradGradGradGradGradGradGradGradGradGradGradGradGradGradGrad
 Berny optimization.
 Using GEDIIS/GDIIS optimizer.
 FormGI is forming the generalized inverse of G from B-inverse, IUseBI=4.
 Internal  Forces:  Max     0.000710799 RMS     0.000219284
 Search for a local minimum.
 Step number  24 out of a maximum of   48
 All quantities printed in internal units (Hartrees-Bohrs-Radians)
 Mixed Optimization -- En-DIIS/RFO-DIIS
 Swapping is turned off.
 Update second derivatives using D2CorX and points   22   23   24
 DE= -1.54D-05 DEPred=-2.44D-05 R= 6.31D-01
 TightC=F SS=  1.41D+00  RLast= 1.10D-01 DXNew= 3.4058D+00 3.2963D-01
 Trust test= 6.31D-01 RLast= 1.10D-01 DXMaxT set to 2.03D+00
 ITU=  1  1  1  1  1  1  1  1  1  1  1  0  1  1  1  0  0  1  1  1
 ITU=  1  1  1  0
     Eigenvalues ---    0.00077   0.01237   0.01312   0.01747   0.01793
     Eigenvalues ---    0.04925   0.07700   0.08371   0.13641   0.14424
     Eigenvalues ---    0.15759   0.15888   0.16385   0.16901   0.21815
     Eigenvalues ---    0.24823   0.26040   0.37242   0.38165   0.39976
     Eigenvalues ---    0.45671   0.47345   0.48264   0.53519   0.55372
     Eigenvalues ---    0.55976   0.57840
 En-DIIS/RFO-DIIS/Sim-DIIS IScMMF=       -3 using points:    24   23
 RFO step:  Lambda=-1.48398936D-05.
 DidBck=T Rises=F RFO-DIIS coefs:    0.26792    0.73208
 Iteration  1 RMS(Cart)=  0.01510635 RMS(Int)=  0.00017374
 Iteration  2 RMS(Cart)=  0.00019169 RMS(Int)=  0.00000762
 Iteration  3 RMS(Cart)=  0.00000003 RMS(Int)=  0.00000762
 Variable       Old X    -DE/DX   Delta X   Delta X   Delta X     New X
                                 (Linear)    (Quad)   (Total)
    R1        1.96878  -0.00032  -0.00127   0.00108  -0.00019   1.96859
    R2        1.96721   0.00046  -0.00028   0.00122   0.00094   1.96815
    R3        2.75683   0.00071   0.00618  -0.00410   0.00209   2.75891
    R4        1.95974  -0.00049  -0.00109  -0.00003  -0.00112   1.95862
    R5        2.05525   0.00004   0.00037  -0.00031   0.00006   2.05531
    R6        2.74307   0.00008  -0.00127   0.00133   0.00006   2.74314
    R7        2.43794  -0.00018   0.00070  -0.00076  -0.00005   2.43789
    R8        2.41574   0.00012   0.00092  -0.00080   0.00012   2.41586
    R9        1.86626  -0.00009  -0.00039   0.00035  -0.00004   1.86622
   R10        1.86646  -0.00005  -0.00040   0.00042   0.00002   1.86648
    A1        1.84489   0.00005  -0.00017   0.00015  -0.00001   1.84488
    A2        1.93641   0.00034  -0.00112   0.00351   0.00239   1.93881
    A3        1.87419  -0.00013   0.00656  -0.00648   0.00008   1.87427
    A4        1.94413  -0.00053  -0.00550   0.00120  -0.00428   1.93984
    A5        1.87481   0.00002   0.00064  -0.00026   0.00039   1.87519
    A6        1.98247   0.00024  -0.00004   0.00145   0.00141   1.98388
    A7        2.05497  -0.00006  -0.00360   0.00297  -0.00062   2.05435
    A8        2.11079   0.00010   0.00148  -0.00143   0.00006   2.11085
    A9        2.11741  -0.00004   0.00202  -0.00145   0.00057   2.11798
   A10        2.03345  -0.00001  -0.00018   0.00046   0.00029   2.03374
   A11        1.99599   0.00022   0.00022   0.00033   0.00055   1.99653
   A12        2.25375  -0.00021  -0.00004  -0.00079  -0.00084   2.25291
   A13        2.08483  -0.00004  -0.00093   0.00098   0.00005   2.08488
   A14        2.09549   0.00002   0.00006  -0.00036  -0.00029   2.09520
    D1       -0.99925   0.00012  -0.03192   0.00157  -0.03035  -1.02959
    D2        2.14985   0.00005  -0.02319  -0.01149  -0.03467   2.11518
    D3        1.05092   0.00006  -0.03631   0.00477  -0.03155   1.01937
    D4       -2.08317  -0.00001  -0.02758  -0.00829  -0.03587  -2.11904
    D5       -3.11247  -0.00014  -0.03961   0.00638  -0.03323   3.13748
    D6        0.03662  -0.00020  -0.03088  -0.00668  -0.03756  -0.00094
    D7       -0.01335   0.00010   0.00002   0.00809   0.00812  -0.00523
    D8        3.12808   0.00014  -0.00111   0.01047   0.00937   3.13745
    D9        3.13601   0.00003   0.00912  -0.00546   0.00365   3.13966
   D10       -0.00574   0.00007   0.00800  -0.00309   0.00490  -0.00084
   D11        3.14009   0.00005   0.00266  -0.00174   0.00092   3.14101
   D12       -0.00132  -0.00001   0.00398  -0.00453  -0.00055  -0.00187
   D13        3.13530   0.00003   0.00030   0.00447   0.00477   3.14008
   D14       -0.00647   0.00008  -0.00100   0.00722   0.00622  -0.00026
         Item               Value     Threshold  Converged?
 Maximum Force            0.000711     0.000450     NO 
 RMS     Force            0.000219     0.000300     YES
 Maximum Displacement     0.044101     0.001800     NO 
 RMS     Displacement     0.015108     0.001200     NO 
 Predicted change in Energy=-7.472027D-06
 GradGradGradGradGradGradGradGradGradGradGradGradGradGradGradGradGradGrad

                          Input orientation:                          
 ---------------------------------------------------------------------
 Center     Atomic      Atomic             Coordinates (Angstroms)
 Number     Number       Type             X           Y           Z
 ---------------------------------------------------------------------
      1          7           0        1.430020    0.008423   -0.407612
      2          1           0        2.145822   -0.181034    0.325148
      3          1           0        1.802767   -0.416530   -1.282368
      4          6           0        0.141368   -0.574928   -0.046305
      5          1           0        0.100323   -1.649695    0.115300
      6          6           0       -1.042289    0.254667    0.087430
      7          8           0       -0.887180    1.517986   -0.122949
      8          1           0       -1.664173    2.122422   -0.044095
      9          8           0       -2.102864   -0.385585    0.403050
     10          1           0        1.396916    1.034476   -0.550310
     11          1           0       -2.956714    0.097598    0.517171
 ---------------------------------------------------------------------
                    Distance matrix (angstroms):
                    1          2          3          4          5
     1  N    0.000000
     2  H    1.041731   0.000000
     3  H    1.041501   1.660498   0.000000
     4  C    1.459953   2.076287   2.076821   0.000000
     5  H    2.188809   2.526869   2.524379   1.087624   0.000000
     6  C    2.533380   3.226515   3.228188   1.451605   2.221021
     7  O    2.780149   3.505219   3.510330   2.333253   3.326579
     8  H    3.764992   4.467473   4.472055   3.245871   4.167460
     9  O    3.646050   4.254321   4.253886   2.296595   2.556327
    10  H    1.036458   1.674740   1.675125   2.102523   3.054336
    11  H    4.484039   5.113745   5.114228   3.219924   3.544010
                    6          7          8          9         10
     6  C    0.000000
     7  O    1.290074   0.000000
     8  H    1.972954   0.987563   0.000000
     9  O    1.278420   2.319083   2.585051   0.000000
    10  H    2.639041   2.373502   3.287879   3.895373   0.000000
    11  H    1.968342   2.590410   2.466900   0.987699   4.579449
                   11
    11  H    0.000000
 Stoichiometry    C2H6NO2(2+,2)
 Framework group  C1[X(C2H6NO2)]
 Deg. of freedom    27
 Full point group                 C1      NOp   1
 Largest Abelian subgroup         C1      NOp   1
 Largest concise Abelian subgroup C1      NOp   1
                         Standard orientation:                         
 ---------------------------------------------------------------------
 Center     Atomic      Atomic             Coordinates (Angstroms)
 Number     Number       Type             X           Y           Z
 ---------------------------------------------------------------------
      1          7           0        1.927686    0.023649   -0.001292
      2          1           0        2.505499   -0.218897    0.830879
      3          1           0        2.506936   -0.227560   -0.829596
      4          6           0        0.666742   -0.712198    0.002269
      5          1           0        0.715342   -1.798735    0.003523
      6          6           0       -0.605426   -0.013099    0.000103
      7          8           0       -0.554434    1.275967    0.000968
      8          1           0       -1.394478    1.795199   -0.000933
      9          8           0       -1.628872   -0.779203   -0.001151
     10          1           0        1.808583    1.053229   -0.006234
     11          1           0       -2.537130   -0.391108   -0.001360
 ---------------------------------------------------------------------
 Rotational constants (GHZ):           9.8952724           3.7348972           2.7525135
 Standard basis: 6-31G(d) (6D, 7F)
 There are    87 symmetry adapted cartesian basis functions of A   symmetry.
 There are    87 symmetry adapted basis functions of A   symmetry.
    87 basis functions,   164 primitive gaussians,    87 cartesian basis functions
    20 alpha electrons       19 beta electrons
       nuclear repulsion energy       188.2796613577 Hartrees.
 NAtoms=   11 NActive=   11 NUniq=   11 SFac= 1.00D+00 NAtFMM=   60 NAOKFM=F Big=F
 Integral buffers will be    131072 words long.
 Raffenetti 2 integral format.
 Two-electron integral symmetry is turned on.
 One-electron integrals computed using PRISM.
 NBasis=    87 RedAO= T EigKep=  2.61D-03  NBF=    87
 NBsUse=    87 1.00D-06 EigRej= -1.00D+00 NBFU=    87
 Initial guess from the checkpoint file:  "glycine-rad_doubly_protonated.chk"
 B after Tr=     0.000000   -0.000000    0.000000
         Rot=    0.999999    0.001201    0.000280   -0.000035 Ang=   0.14 deg.
 Initial guess <Sx>= 0.0000 <Sy>= 0.0000 <Sz>= 0.5000 <S**2>= 0.7541 S= 0.5021
 ExpMin= 1.61D-01 ExpMax= 5.48D+03 ExpMxC= 8.25D+02 IAcc=3 IRadAn=         5 AccDes= 0.00D+00
 Harris functional with IExCor=  402 and IRadAn=       5 diagonalized for initial guess.
 HarFok:  IExCor=  402 AccDes= 0.00D+00 IRadAn=         5 IDoV= 1 UseB2=F ITyADJ=14
 ICtDFT=  3500011 ScaDFX=  1.000000  1.000000  1.000000  1.000000
 FoFCou: FMM=F IPFlag=           0 FMFlag=      100000 FMFlg1=           0
         NFxFlg=           0 DoJE=T BraDBF=F KetDBF=T FulRan=T
         wScrn=  0.000000 ICntrl=       500 IOpCl=  0 I1Cent=   200000004 NGrid=           0
         NMat0=    1 NMatS0=      1 NMatT0=    0 NMatD0=    1 NMtDS0=    0 NMtDT0=    0
 Petite list used in FoFCou.
 Keep R1 and R2 ints in memory in canonical form, NReq=18299221.
 Requested convergence on RMS density matrix=1.00D-08 within 128 cycles.
 Requested convergence on MAX density matrix=1.00D-06.
 Requested convergence on             energy=1.00D-06.
 No special actions if energy rises.
 Integral accuracy reduced to 1.0D-05 until final iterations.
 Initial convergence to 1.0D-05 achieved.  Increase integral accuracy.
 SCF Done:  E(UB3LYP) =  -284.244546997     A.U. after   10 cycles
            NFock= 10  Conv=0.66D-08     -V/T= 2.0093
 <Sx>= 0.0000 <Sy>= 0.0000 <Sz>= 0.5000 <S**2>= 0.7541 S= 0.5021
 <L.S>=  0.00000000000    
 Annihilation of the first spin contaminant:
 S**2 before annihilation     0.7541,   after     0.7500
 Calling FoFJK, ICntrl=      2127 FMM=F ISym2X=0 I1Cent= 0 IOpClX= 1 NMat=1 NMatS=1 NMatT=0.
 ***** Axes restored to original set *****
 -------------------------------------------------------------------
 Center     Atomic                   Forces (Hartrees/Bohr)
 Number     Number              X              Y              Z
 -------------------------------------------------------------------
      1        7           0.000239115    0.000010838    0.000273732
      2        1          -0.000088276    0.000049857   -0.000129375
      3        1          -0.000069043    0.000033417   -0.000001337
      4        6          -0.000075875    0.000051168   -0.000231620
      5        1          -0.000000086   -0.000007591    0.000031319
      6        6           0.000017512    0.000122562    0.000138356
      7        8          -0.000018030   -0.000107578   -0.000074123
      8        1           0.000050888   -0.000074182    0.000012999
      9        8          -0.000121938    0.000051341    0.000015111
     10        1           0.000014746   -0.000070966   -0.000027009
     11        1           0.000050987   -0.000058866   -0.000008055
 -------------------------------------------------------------------
 Cartesian Forces:  Max     0.000273732 RMS     0.000098189

 GradGradGradGradGradGradGradGradGradGradGradGradGradGradGradGradGradGrad
 Berny optimization.
 Using GEDIIS/GDIIS optimizer.
 FormGI is forming the generalized inverse of G from B-inverse, IUseBI=4.
 Internal  Forces:  Max     0.000163773 RMS     0.000058647
 Search for a local minimum.
 Step number  25 out of a maximum of   48
 All quantities printed in internal units (Hartrees-Bohrs-Radians)
 Mixed Optimization -- En-DIIS/RFO-DIIS
 Swapping is turned off.
 Update second derivatives using D2CorX and points   22   23   24   25
 DE= -7.96D-06 DEPred=-7.47D-06 R= 1.07D+00
 TightC=F SS=  1.41D+00  RLast= 8.49D-02 DXNew= 3.4058D+00 2.5470D-01
 Trust test= 1.07D+00 RLast= 8.49D-02 DXMaxT set to 2.03D+00
 ITU=  1  1  1  1  1  1  1  1  1  1  1  1  0  1  1  1  0  0  1  1
 ITU=  1  1  1  1  0
     Eigenvalues ---    0.00089   0.01175   0.01316   0.01591   0.01754
     Eigenvalues ---    0.05028   0.07536   0.08367   0.13329   0.14551
     Eigenvalues ---    0.15757   0.15898   0.16329   0.16917   0.21852
     Eigenvalues ---    0.24972   0.26014   0.37256   0.37925   0.40142
     Eigenvalues ---    0.45182   0.47311   0.48150   0.53282   0.55438
     Eigenvalues ---    0.55990   0.57856
 En-DIIS/RFO-DIIS/Sim-DIIS IScMMF=       -3 using points:    25   24   23
 RFO step:  Lambda=-1.20953242D-06.
 DidBck=F Rises=F RFO-DIIS coefs:    1.07633    0.04991   -0.12624
 Iteration  1 RMS(Cart)=  0.00224324 RMS(Int)=  0.00000368
 Iteration  2 RMS(Cart)=  0.00000334 RMS(Int)=  0.00000194
 Iteration  3 RMS(Cart)=  0.00000000 RMS(Int)=  0.00000194
 Variable       Old X    -DE/DX   Delta X   Delta X   Delta X     New X
                                 (Linear)    (Quad)   (Total)
    R1        1.96859  -0.00016   0.00021  -0.00059  -0.00039   1.96820
    R2        1.96815  -0.00004   0.00012  -0.00018  -0.00006   1.96809
    R3        2.75891   0.00007  -0.00091   0.00131   0.00040   2.75931
    R4        1.95862  -0.00007   0.00010  -0.00030  -0.00019   1.95843
    R5        2.05531   0.00001  -0.00006   0.00009   0.00003   2.05534
    R6        2.74314  -0.00001   0.00022  -0.00021   0.00001   2.74314
    R7        2.43789  -0.00016  -0.00013  -0.00004  -0.00016   2.43772
    R8        2.41586   0.00006  -0.00015   0.00021   0.00006   2.41592
    R9        1.86622  -0.00008   0.00006  -0.00020  -0.00014   1.86609
   R10        1.86648  -0.00007   0.00007  -0.00019  -0.00012   1.86636
    A1        1.84488   0.00002   0.00003   0.00027   0.00030   1.84518
    A2        1.93881   0.00007   0.00038   0.00017   0.00054   1.93935
    A3        1.87427  -0.00002  -0.00112   0.00121   0.00009   1.87435
    A4        1.93984  -0.00007   0.00062  -0.00119  -0.00057   1.93927
    A5        1.87519  -0.00002  -0.00008  -0.00035  -0.00043   1.87476
    A6        1.98388   0.00002   0.00011  -0.00004   0.00008   1.98396
    A7        2.05435  -0.00002   0.00057  -0.00065  -0.00009   2.05426
    A8        2.11085   0.00005  -0.00025   0.00040   0.00015   2.11100
    A9        2.11798  -0.00003  -0.00030   0.00025  -0.00005   2.11793
   A10        2.03374  -0.00009   0.00005  -0.00025  -0.00019   2.03355
   A11        1.99653   0.00006   0.00000   0.00014   0.00014   1.99667
   A12        2.25291   0.00003  -0.00006   0.00011   0.00005   2.25296
   A13        2.08488  -0.00006   0.00016  -0.00039  -0.00023   2.08465
   A14        2.09520   0.00005  -0.00003   0.00022   0.00019   2.09540
    D1       -1.02959   0.00003   0.00319   0.00146   0.00465  -1.02494
    D2        2.11518  -0.00001   0.00135   0.00076   0.00211   2.11729
    D3        1.01937   0.00006   0.00385   0.00115   0.00500   1.02438
    D4       -2.11904   0.00001   0.00202   0.00045   0.00247  -2.11657
    D5        3.13748  -0.00001   0.00429  -0.00022   0.00407   3.14155
    D6       -0.00094  -0.00005   0.00246  -0.00092   0.00153   0.00060
    D7       -0.00523   0.00008   0.00062   0.00356   0.00417  -0.00106
    D8        3.13745   0.00004   0.00091   0.00241   0.00332   3.14077
    D9        3.13966   0.00003  -0.00129   0.00283   0.00154   3.14120
   D10       -0.00084  -0.00000  -0.00100   0.00169   0.00069  -0.00016
   D11        3.14101  -0.00001  -0.00039   0.00086   0.00047   3.14147
   D12       -0.00187   0.00003  -0.00073   0.00220   0.00147  -0.00040
   D13        3.14008   0.00003   0.00031   0.00096   0.00127   3.14134
   D14       -0.00026  -0.00002   0.00065  -0.00036   0.00029   0.00003
         Item               Value     Threshold  Converged?
 Maximum Force            0.000164     0.000450     YES
 RMS     Force            0.000059     0.000300     YES
 Maximum Displacement     0.006980     0.001800     NO 
 RMS     Displacement     0.002243     0.001200     NO 
 Predicted change in Energy=-6.045736D-07
 GradGradGradGradGradGradGradGradGradGradGradGradGradGradGradGradGradGrad

                          Input orientation:                          
 ---------------------------------------------------------------------
 Center     Atomic      Atomic             Coordinates (Angstroms)
 Number     Number       Type             X           Y           Z
 ---------------------------------------------------------------------
      1          7           0        1.430356    0.008549   -0.406890
      2          1           0        2.146435   -0.183705    0.324580
      3          1           0        1.801849   -0.413836   -1.283384
      4          6           0        0.141107   -0.574997   -0.047173
      5          1           0        0.100197   -1.649685    0.115100
      6          6           0       -1.042458    0.254634    0.087213
      7          8           0       -0.887730    1.517470   -0.125789
      8          1           0       -1.664569    2.121895   -0.046225
      9          8           0       -2.102662   -0.385230    0.404986
     10          1           0        1.398073    1.034934   -0.546617
     11          1           0       -2.956599    0.097771    0.518659
 ---------------------------------------------------------------------
                    Distance matrix (angstroms):
                    1          2          3          4          5
     1  N    0.000000
     2  H    1.041527   0.000000
     3  H    1.041469   1.660496   0.000000
     4  C    1.460166   2.076692   2.076597   0.000000
     5  H    2.188958   2.525880   2.525609   1.087641   0.000000
     6  C    2.533674   3.227618   3.227300   1.451610   2.221006
     7  O    2.780177   3.507562   3.507678   2.333046   3.326395
     8  H    3.764953   4.469569   4.469513   3.245565   4.167163
     9  O    3.646426   4.254634   4.254012   2.296728   2.556456
    10  H    1.036356   1.674548   1.674753   2.102685   3.054429
    11  H    4.484415   5.114475   5.113896   3.220025   3.544074
                    6          7          8          9         10
     6  C    0.000000
     7  O    1.289987   0.000000
     8  H    1.972687   0.987491   0.000000
     9  O    1.278452   2.319063   2.584801   0.000000
    10  H    2.639469   2.373781   3.288108   3.895839   0.000000
    11  H    1.968423   2.590575   2.466883   0.987634   4.579984
                   11
    11  H    0.000000
 Stoichiometry    C2H6NO2(2+,2)
 Framework group  C1[X(C2H6NO2)]
 Deg. of freedom    27
 Full point group                 C1      NOp   1
 Largest Abelian subgroup         C1      NOp   1
 Largest concise Abelian subgroup C1      NOp   1
                         Standard orientation:                         
 ---------------------------------------------------------------------
 Center     Atomic      Atomic             Coordinates (Angstroms)
 Number     Number       Type             X           Y           Z
 ---------------------------------------------------------------------
      1          7           0        1.927887    0.023510   -0.000257
      2          1           0        2.506498   -0.222900    0.829966
      3          1           0        2.505950   -0.223772   -0.830530
      4          6           0        0.666621   -0.712216    0.000464
      5          1           0        0.715116   -1.798775    0.000725
      6          6           0       -0.605523   -0.013059    0.000018
      7          8           0       -0.554226    1.275908    0.000188
      8          1           0       -1.394208    1.795109   -0.000202
      9          8           0       -1.629135   -0.778994   -0.000216
     10          1           0        1.809068    1.053032   -0.000515
     11          1           0       -2.537336   -0.390932   -0.000312
 ---------------------------------------------------------------------
 Rotational constants (GHZ):           9.8968606           3.7342925           2.7523039
 Standard basis: 6-31G(d) (6D, 7F)
 There are    87 symmetry adapted cartesian basis functions of A   symmetry.
 There are    87 symmetry adapted basis functions of A   symmetry.
    87 basis functions,   164 primitive gaussians,    87 cartesian basis functions
    20 alpha electrons       19 beta electrons
       nuclear repulsion energy       188.2777462599 Hartrees.
 NAtoms=   11 NActive=   11 NUniq=   11 SFac= 1.00D+00 NAtFMM=   60 NAOKFM=F Big=F
 Integral buffers will be    131072 words long.
 Raffenetti 2 integral format.
 Two-electron integral symmetry is turned on.
 One-electron integrals computed using PRISM.
 NBasis=    87 RedAO= T EigKep=  2.61D-03  NBF=    87
 NBsUse=    87 1.00D-06 EigRej= -1.00D+00 NBFU=    87
 Initial guess from the checkpoint file:  "glycine-rad_doubly_protonated.chk"
 B after Tr=     0.000000    0.000000   -0.000000
         Rot=    1.000000   -0.000215   -0.000020    0.000054 Ang=  -0.03 deg.
 Initial guess <Sx>= 0.0000 <Sy>= 0.0000 <Sz>= 0.5000 <S**2>= 0.7541 S= 0.5021
 Keep R1 and R2 ints in memory in canonical form, NReq=18299221.
 Requested convergence on RMS density matrix=1.00D-08 within 128 cycles.
 Requested convergence on MAX density matrix=1.00D-06.
 Requested convergence on             energy=1.00D-06.
 No special actions if energy rises.
 SCF Done:  E(UB3LYP) =  -284.244547694     A.U. after    9 cycles
            NFock=  9  Conv=0.31D-08     -V/T= 2.0093
 <Sx>= 0.0000 <Sy>= 0.0000 <Sz>= 0.5000 <S**2>= 0.7541 S= 0.5021
 <L.S>=  0.00000000000    
 Annihilation of the first spin contaminant:
 S**2 before annihilation     0.7541,   after     0.7500
 Calling FoFJK, ICntrl=      2127 FMM=F ISym2X=0 I1Cent= 0 IOpClX= 1 NMat=1 NMatS=1 NMatT=0.
 ***** Axes restored to original set *****
 -------------------------------------------------------------------
 Center     Atomic                   Forces (Hartrees/Bohr)
 Number     Number              X              Y              Z
 -------------------------------------------------------------------
      1        7           0.000004405   -0.000045616    0.000076813
      2        1          -0.000035819   -0.000009920   -0.000021060
      3        1          -0.000004555    0.000011830   -0.000006640
      4        6           0.000039323    0.000054876   -0.000046065
      5        1           0.000005529   -0.000000748    0.000003100
      6        6          -0.000000279    0.000027853    0.000030650
      7        8          -0.000002751   -0.000031996   -0.000014411
      8        1           0.000011225   -0.000016480    0.000003118
      9        8          -0.000017126    0.000017891   -0.000002690
     10        1          -0.000012008    0.000009599   -0.000022736
     11        1           0.000012056   -0.000017289   -0.000000078
 -------------------------------------------------------------------
 Cartesian Forces:  Max     0.000076813 RMS     0.000025779

 GradGradGradGradGradGradGradGradGradGradGradGradGradGradGradGradGradGrad
 Berny optimization.
 Using GEDIIS/GDIIS optimizer.
 FormGI is forming the generalized inverse of G from B-inverse, IUseBI=4.
 Internal  Forces:  Max     0.000062848 RMS     0.000017575
 Search for a local minimum.
 Step number  26 out of a maximum of   48
 All quantities printed in internal units (Hartrees-Bohrs-Radians)
 Mixed Optimization -- En-DIIS/RFO-DIIS
 Swapping is turned off.
 Update second derivatives using D2CorX and points   22   23   24   25   26
 DE= -6.97D-07 DEPred=-6.05D-07 R= 1.15D+00
 Trust test= 1.15D+00 RLast= 1.06D-02 DXMaxT set to 2.03D+00
 ITU=  0  1  1  1  1  1  1  1  1  1  1  1  1  0  1  1  1  0  0  1
 ITU=  1  1  1  1  1  0
     Eigenvalues ---    0.00088   0.01113   0.01312   0.01460   0.01756
     Eigenvalues ---    0.04993   0.07363   0.08366   0.13851   0.14558
     Eigenvalues ---    0.15777   0.16012   0.16207   0.16930   0.21701
     Eigenvalues ---    0.25055   0.25849   0.37300   0.38360   0.40747
     Eigenvalues ---    0.45931   0.46969   0.48269   0.52535   0.55252
     Eigenvalues ---    0.55564   0.58132
 En-DIIS/RFO-DIIS/Sim-DIIS IScMMF=       -3 using points:    26   25   24   23
 RFO step:  Lambda=-6.72243473D-08.
 DidBck=F Rises=F RFO-DIIS coefs:    1.16025   -0.13195   -0.02374   -0.00457
 Iteration  1 RMS(Cart)=  0.00031998 RMS(Int)=  0.00000019
 Iteration  2 RMS(Cart)=  0.00000010 RMS(Int)=  0.00000018
 Variable       Old X    -DE/DX   Delta X   Delta X   Delta X     New X
                                 (Linear)    (Quad)   (Total)
    R1        1.96820  -0.00004  -0.00006  -0.00003  -0.00009   1.96811
    R2        1.96809  -0.00000   0.00002  -0.00001   0.00001   1.96810
    R3        2.75931  -0.00006   0.00008  -0.00020  -0.00011   2.75920
    R4        1.95843   0.00001  -0.00006   0.00007   0.00001   1.95844
    R5        2.05534   0.00000   0.00000   0.00000   0.00001   2.05535
    R6        2.74314  -0.00001   0.00001  -0.00002  -0.00001   2.74313
    R7        2.43772  -0.00004  -0.00003  -0.00006  -0.00010   2.43763
    R8        2.41592   0.00000   0.00001  -0.00004  -0.00003   2.41590
    R9        1.86609  -0.00002  -0.00002  -0.00002  -0.00004   1.86605
   R10        1.86636  -0.00002  -0.00002  -0.00002  -0.00004   1.86632
    A1        1.84518   0.00001   0.00005   0.00000   0.00005   1.84523
    A2        1.93935  -0.00002   0.00016  -0.00019  -0.00003   1.93932
    A3        1.87435   0.00002  -0.00002   0.00017   0.00015   1.87450
    A4        1.93927   0.00000  -0.00018   0.00021   0.00003   1.93931
    A5        1.87476  -0.00001  -0.00006  -0.00010  -0.00016   1.87460
    A6        1.98396  -0.00001   0.00005  -0.00009  -0.00003   1.98393
    A7        2.05426  -0.00001  -0.00001  -0.00006  -0.00006   2.05420
    A8        2.11100   0.00002   0.00002   0.00010   0.00011   2.11111
    A9        2.11793  -0.00001  -0.00001  -0.00004  -0.00005   2.11788
   A10        2.03355  -0.00002  -0.00002  -0.00004  -0.00006   2.03349
   A11        1.99667   0.00000   0.00004  -0.00001   0.00003   1.99670
   A12        2.25296   0.00001  -0.00001   0.00004   0.00003   2.25299
   A13        2.08465  -0.00001  -0.00003  -0.00002  -0.00005   2.08460
   A14        2.09540   0.00002   0.00002   0.00010   0.00013   2.09552
    D1       -1.02494   0.00001   0.00009   0.00004   0.00013  -1.02482
    D2        2.11729  -0.00000  -0.00050  -0.00007  -0.00057   2.11672
    D3        1.02438   0.00001   0.00014   0.00006   0.00019   1.02457
    D4       -2.11657   0.00000  -0.00045  -0.00006  -0.00051  -2.11708
    D5        3.14155  -0.00000  -0.00004   0.00002  -0.00002   3.14153
    D6        0.00060  -0.00001  -0.00062  -0.00009  -0.00072  -0.00012
    D7       -0.00106   0.00001   0.00090   0.00007   0.00097  -0.00009
    D8        3.14077   0.00001   0.00080  -0.00004   0.00076   3.14153
    D9        3.14120   0.00001   0.00029  -0.00005   0.00024   3.14144
   D10       -0.00016  -0.00000   0.00020  -0.00016   0.00004  -0.00012
   D11        3.14147  -0.00000   0.00008   0.00002   0.00011   3.14158
   D12       -0.00040   0.00001   0.00019   0.00015   0.00035  -0.00005
   D13        3.14134   0.00000   0.00034  -0.00008   0.00026  -3.14158
   D14        0.00003  -0.00000   0.00023  -0.00021   0.00002   0.00005
         Item               Value     Threshold  Converged?
 Maximum Force            0.000063     0.000450     YES
 RMS     Force            0.000018     0.000300     YES
 Maximum Displacement     0.000769     0.001800     YES
 RMS     Displacement     0.000320     0.001200     YES
 Predicted change in Energy=-3.357658D-08
 Optimization completed.
    -- Stationary point found.
                           ----------------------------
                           !   Optimized Parameters   !
                           ! (Angstroms and Degrees)  !
 --------------------------                            --------------------------
 ! Name  Definition              Value          Derivative Info.                !
 --------------------------------------------------------------------------------
 ! R1    R(1,2)                  1.0415         -DE/DX =    0.0                 !
 ! R2    R(1,3)                  1.0415         -DE/DX =    0.0                 !
 ! R3    R(1,4)                  1.4602         -DE/DX =   -0.0001              !
 ! R4    R(1,10)                 1.0364         -DE/DX =    0.0                 !
 ! R5    R(4,5)                  1.0876         -DE/DX =    0.0                 !
 ! R6    R(4,6)                  1.4516         -DE/DX =    0.0                 !
 ! R7    R(6,7)                  1.29           -DE/DX =    0.0                 !
 ! R8    R(6,9)                  1.2785         -DE/DX =    0.0                 !
 ! R9    R(7,8)                  0.9875         -DE/DX =    0.0                 !
 ! R10   R(9,11)                 0.9876         -DE/DX =    0.0                 !
 ! A1    A(2,1,3)              105.7209         -DE/DX =    0.0                 !
 ! A2    A(2,1,4)              111.1165         -DE/DX =    0.0                 !
 ! A3    A(2,1,10)             107.3926         -DE/DX =    0.0                 !
 ! A4    A(3,1,4)              111.1122         -DE/DX =    0.0                 !
 ! A5    A(3,1,10)             107.4161         -DE/DX =    0.0                 !
 ! A6    A(4,1,10)             113.6725         -DE/DX =    0.0                 !
 ! A7    A(1,4,5)              117.7005         -DE/DX =    0.0                 !
 ! A8    A(1,4,6)              120.9512         -DE/DX =    0.0                 !
 ! A9    A(5,4,6)              121.3482         -DE/DX =    0.0                 !
 ! A10   A(4,6,7)              116.5138         -DE/DX =    0.0                 !
 ! A11   A(4,6,9)              114.401          -DE/DX =    0.0                 !
 ! A12   A(7,6,9)              129.0853         -DE/DX =    0.0                 !
 ! A13   A(6,7,8)              119.4416         -DE/DX =    0.0                 !
 ! A14   A(6,9,11)             120.0573         -DE/DX =    0.0                 !
 ! D1    D(2,1,4,5)            -58.725          -DE/DX =    0.0                 !
 ! D2    D(2,1,4,6)            121.3118         -DE/DX =    0.0                 !
 ! D3    D(3,1,4,5)             58.6925         -DE/DX =    0.0                 !
 ! D4    D(3,1,4,6)           -121.2707         -DE/DX =    0.0                 !
 ! D5    D(10,1,4,5)           179.9975         -DE/DX =    0.0                 !
 ! D6    D(10,1,4,6)             0.0343         -DE/DX =    0.0                 !
 ! D7    D(1,4,6,7)             -0.0608         -DE/DX =    0.0                 !
 ! D8    D(1,4,6,9)            179.953          -DE/DX =    0.0                 !
 ! D9    D(5,4,6,7)            179.9773         -DE/DX =    0.0                 !
 ! D10   D(5,4,6,9)             -0.0089         -DE/DX =    0.0                 !
 ! D11   D(4,6,7,8)            179.9932         -DE/DX =    0.0                 !
 ! D12   D(9,6,7,8)             -0.0229         -DE/DX =    0.0                 !
 ! D13   D(4,6,9,11)          -180.0142         -DE/DX =    0.0                 !
 ! D14   D(7,6,9,11)             0.0017         -DE/DX =    0.0                 !
 --------------------------------------------------------------------------------
 GradGradGradGradGradGradGradGradGradGradGradGradGradGradGradGradGradGrad

                          Input orientation:                          
 ---------------------------------------------------------------------
 Center     Atomic      Atomic             Coordinates (Angstroms)
 Number     Number       Type             X           Y           Z
 ---------------------------------------------------------------------
      1          7           0        1.430356    0.008549   -0.406890
      2          1           0        2.146435   -0.183705    0.324580
      3          1           0        1.801849   -0.413836   -1.283384
      4          6           0        0.141107   -0.574997   -0.047173
      5          1           0        0.100197   -1.649685    0.115100
      6          6           0       -1.042458    0.254634    0.087213
      7          8           0       -0.887730    1.517470   -0.125789
      8          1           0       -1.664569    2.121895   -0.046225
      9          8           0       -2.102662   -0.385230    0.404986
     10          1           0        1.398073    1.034934   -0.546617
     11          1           0       -2.956599    0.097771    0.518659
 ---------------------------------------------------------------------
                    Distance matrix (angstroms):
                    1          2          3          4          5
     1  N    0.000000
     2  H    1.041527   0.000000
     3  H    1.041469   1.660496   0.000000
     4  C    1.460166   2.076692   2.076597   0.000000
     5  H    2.188958   2.525880   2.525609   1.087641   0.000000
     6  C    2.533674   3.227618   3.227300   1.451610   2.221006
     7  O    2.780177   3.507562   3.507678   2.333046   3.326395
     8  H    3.764953   4.469569   4.469513   3.245565   4.167163
     9  O    3.646426   4.254634   4.254012   2.296728   2.556456
    10  H    1.036356   1.674548   1.674753   2.102685   3.054429
    11  H    4.484415   5.114475   5.113896   3.220025   3.544074
                    6          7          8          9         10
     6  C    0.000000
     7  O    1.289987   0.000000
     8  H    1.972687   0.987491   0.000000
     9  O    1.278452   2.319063   2.584801   0.000000
    10  H    2.639469   2.373781   3.288108   3.895839   0.000000
    11  H    1.968423   2.590575   2.466883   0.987634   4.579984
                   11
    11  H    0.000000
 Stoichiometry    C2H6NO2(2+,2)
 Framework group  C1[X(C2H6NO2)]
 Deg. of freedom    27
 Full point group                 C1      NOp   1
 Largest Abelian subgroup         C1      NOp   1
 Largest concise Abelian subgroup C1      NOp   1
                         Standard orientation:                         
 ---------------------------------------------------------------------
 Center     Atomic      Atomic             Coordinates (Angstroms)
 Number     Number       Type             X           Y           Z
 ---------------------------------------------------------------------
      1          7           0        1.927887    0.023510   -0.000257
      2          1           0        2.506498   -0.222900    0.829966
      3          1           0        2.505950   -0.223772   -0.830530
      4          6           0        0.666621   -0.712216    0.000464
      5          1           0        0.715116   -1.798775    0.000725
      6          6           0       -0.605523   -0.013059    0.000018
      7          8           0       -0.554226    1.275908    0.000188
      8          1           0       -1.394208    1.795109   -0.000202
      9          8           0       -1.629135   -0.778994   -0.000216
     10          1           0        1.809068    1.053032   -0.000515
     11          1           0       -2.537336   -0.390932   -0.000312
 ---------------------------------------------------------------------
 Rotational constants (GHZ):           9.8968606           3.7342925           2.7523039

 **********************************************************************

            Population analysis using the SCF Density.

 **********************************************************************

 Orbital symmetries:
 Alpha Orbitals:
       Occupied  (A) (A) (A) (A) (A) (A) (A) (A) (A) (A) (A) (A)
                 (A) (A) (A) (A) (A) (A) (A) (A)
       Virtual   (A) (A) (A) (A) (A) (A) (A) (A) (A) (A) (A) (A)
                 (A) (A) (A) (A) (A) (A) (A) (A) (A) (A) (A) (A)
                 (A) (A) (A) (A) (A) (A) (A) (A) (A) (A) (A) (A)
                 (A) (A) (A) (A) (A) (A) (A) (A) (A) (A) (A) (A)
                 (A) (A) (A) (A) (A) (A) (A) (A) (A) (A) (A) (A)
                 (A) (A) (A) (A) (A) (A) (A)
 Beta  Orbitals:
       Occupied  (A) (A) (A) (A) (A) (A) (A) (A) (A) (A) (A) (A)
                 (A) (A) (A) (A) (A) (A) (A)
       Virtual   (A) (A) (A) (A) (A) (A) (A) (A) (A) (A) (A) (A)
                 (A) (A) (A) (A) (A) (A) (A) (A) (A) (A) (A) (A)
                 (A) (A) (A) (A) (A) (A) (A) (A) (A) (A) (A) (A)
                 (A) (A) (A) (A) (A) (A) (A) (A) (A) (A) (A) (A)
                 (A) (A) (A) (A) (A) (A) (A) (A) (A) (A) (A) (A)
                 (A) (A) (A) (A) (A) (A) (A) (A)
 The electronic state is 2-A.
 Alpha  occ. eigenvalues --  -19.65946 -19.65429 -14.88332 -10.80845 -10.71805
 Alpha  occ. eigenvalues --   -1.58476  -1.51319  -1.42739  -1.21676  -1.08515
 Alpha  occ. eigenvalues --   -1.07220  -1.00453  -0.99165  -0.95713  -0.91339
 Alpha  occ. eigenvalues --   -0.89631  -0.86574  -0.81227  -0.79765  -0.70179
 Alpha virt. eigenvalues --   -0.42489  -0.35243  -0.33434  -0.29561  -0.28416
 Alpha virt. eigenvalues --   -0.27593  -0.25145  -0.21367  -0.19217  -0.15118
 Alpha virt. eigenvalues --   -0.00498   0.08831   0.11732   0.12624   0.13548
 Alpha virt. eigenvalues --    0.16297   0.17990   0.27089   0.30274   0.34117
 Alpha virt. eigenvalues --    0.36873   0.39287   0.41237   0.42126   0.44361
 Alpha virt. eigenvalues --    0.45903   0.48855   0.50323   0.56561   0.57670
 Alpha virt. eigenvalues --    0.60325   0.68664   0.76296   0.82406   0.88272
 Alpha virt. eigenvalues --    0.90203   1.00714   1.08196   1.16475   1.21752
 Alpha virt. eigenvalues --    1.24032   1.26008   1.28827   1.32032   1.39635
 Alpha virt. eigenvalues --    1.46308   1.49287   1.53269   1.64794   1.67196
 Alpha virt. eigenvalues --    1.78477   1.87087   1.88197   1.94479   1.96410
 Alpha virt. eigenvalues --    2.11226   2.13242   2.16752   2.32615   2.38854
 Alpha virt. eigenvalues --    2.57674   2.60652   3.30231   3.41811   3.63816
 Alpha virt. eigenvalues --    3.82097   3.94718
  Beta  occ. eigenvalues --  -19.65736 -19.65141 -14.88380 -10.80879 -10.70487
  Beta  occ. eigenvalues --   -1.58036  -1.50792  -1.42193  -1.19779  -1.07393
  Beta  occ. eigenvalues --   -1.06916  -1.00240  -0.98137  -0.95224  -0.89967
  Beta  occ. eigenvalues --   -0.89017  -0.85907  -0.80948  -0.78004
  Beta virt. eigenvalues --   -0.56576  -0.38982  -0.34868  -0.32988  -0.29421
  Beta virt. eigenvalues --   -0.28292  -0.27209  -0.23302  -0.20828  -0.19021
  Beta virt. eigenvalues --   -0.14186  -0.00137   0.11519   0.12303   0.12894
  Beta virt. eigenvalues --    0.13695   0.17168   0.21066   0.28153   0.30589
  Beta virt. eigenvalues --    0.34663   0.37022   0.39501   0.41671   0.42346
  Beta virt. eigenvalues --    0.44722   0.46325   0.49569   0.51010   0.56859
  Beta virt. eigenvalues --    0.58616   0.60680   0.69425   0.77196   0.84569
  Beta virt. eigenvalues --    0.88583   0.90769   1.02898   1.08748   1.16752
  Beta virt. eigenvalues --    1.22112   1.24202   1.27236   1.29437   1.33676
  Beta virt. eigenvalues --    1.40066   1.47920   1.52092   1.53711   1.67359
  Beta virt. eigenvalues --    1.67979   1.79381   1.87851   1.89747   1.94742
  Beta virt. eigenvalues --    1.98258   2.11837   2.15138   2.17339   2.32900
  Beta virt. eigenvalues --    2.39120   2.57888   2.60958   3.30454   3.42347
  Beta virt. eigenvalues --    3.65722   3.82434   3.95888
          Condensed to atoms (all electrons):
               1          2          3          4          5          6
     1  N    6.713535   0.288928   0.288938   0.227576  -0.024092  -0.024397
     2  H    0.288928   0.251234  -0.010890  -0.018200  -0.000547   0.000621
     3  H    0.288938  -0.010890   0.251216  -0.018201  -0.000546   0.000617
     4  C    0.227576  -0.018200  -0.018201   5.127249   0.354675   0.420679
     5  H   -0.024092  -0.000547  -0.000546   0.354675   0.326975  -0.015369
     6  C   -0.024397   0.000621   0.000617   0.420679  -0.015369   4.155964
     7  O   -0.002334   0.000109   0.000109  -0.082986   0.001356   0.387004
     8  H   -0.000059   0.000001   0.000001   0.005259  -0.000056  -0.009714
     9  O    0.001606  -0.000005  -0.000005  -0.067087  -0.000830   0.393857
    10  H    0.288919  -0.008083  -0.008072  -0.020273   0.001391  -0.002571
    11  H   -0.000089   0.000001   0.000001   0.004746  -0.000024  -0.009018
               7          8          9         10         11
     1  N   -0.002334  -0.000059   0.001606   0.288919  -0.000089
     2  H    0.000109   0.000001  -0.000005  -0.008083   0.000001
     3  H    0.000109   0.000001  -0.000005  -0.008072   0.000001
     4  C   -0.082986   0.005259  -0.067087  -0.020273   0.004746
     5  H    0.001356  -0.000056  -0.000830   0.001391  -0.000024
     6  C    0.387004  -0.009714   0.393857  -0.002571  -0.009018
     7  O    7.981359   0.241459  -0.053657   0.010977  -0.001869
     8  H    0.241459   0.234575  -0.001452  -0.000273   0.002249
     9  O   -0.053657  -0.001452   7.907692   0.000120   0.238544
    10  H    0.010977  -0.000273   0.000120   0.254090  -0.000003
    11  H   -0.001869   0.002249   0.238544  -0.000003   0.238026
          Atomic-Atomic Spin Densities.
               1          2          3          4          5          6
     1  N   -0.030390   0.010721   0.010727  -0.033454   0.000875  -0.003462
     2  H    0.010721   0.025300  -0.005202  -0.011413   0.000058  -0.000169
     3  H    0.010727  -0.005202   0.025302  -0.011419   0.000057  -0.000170
     4  C   -0.033454  -0.011413  -0.011419   0.944002  -0.008789   0.038670
     5  H    0.000875   0.000058   0.000057  -0.008789  -0.028875  -0.000384
     6  C   -0.003462  -0.000169  -0.000170   0.038670  -0.000384  -0.014426
     7  O    0.001058   0.000082   0.000082  -0.012146  -0.000028  -0.012392
     8  H   -0.000016  -0.000000  -0.000000   0.000054   0.000003  -0.000073
     9  O    0.000119   0.000010   0.000010  -0.014713   0.000206  -0.020140
    10  H    0.001056  -0.000102  -0.000101  -0.000500  -0.000106   0.000258
    11  H   -0.000002   0.000000  -0.000000  -0.000014  -0.000006   0.000432
               7          8          9         10         11
     1  N    0.001058  -0.000016   0.000119   0.001056  -0.000002
     2  H    0.000082  -0.000000   0.000010  -0.000102   0.000000
     3  H    0.000082  -0.000000   0.000010  -0.000101  -0.000000
     4  C   -0.012146   0.000054  -0.014713  -0.000500  -0.000014
     5  H   -0.000028   0.000003   0.000206  -0.000106  -0.000006
     6  C   -0.012392  -0.000073  -0.020140   0.000258   0.000432
     7  O    0.092962  -0.000542   0.003004  -0.000195   0.000071
     8  H   -0.000542  -0.002610  -0.000001   0.000010  -0.000099
     9  O    0.003004  -0.000001   0.130945  -0.000001  -0.001245
    10  H   -0.000195   0.000010  -0.000001  -0.000049   0.000000
    11  H    0.000071  -0.000099  -0.001245   0.000000  -0.003510
 Mulliken charges and spin densities:
               1          2
     1  N   -0.758531  -0.042769
     2  H    0.496832   0.019286
     3  H    0.496832   0.019286
     4  C    0.066563   0.890277
     5  H    0.357067  -0.036992
     6  C    0.702326  -0.011857
     7  O   -0.481527   0.071956
     8  H    0.528010  -0.003276
     9  O   -0.418785   0.098194
    10  H    0.483778   0.000269
    11  H    0.527435  -0.004374
 Sum of Mulliken charges =   2.00000   1.00000
 Mulliken charges and spin densities with hydrogens summed into heavy atoms:
               1          2
     1  N    0.718911  -0.003928
     4  C    0.423630   0.853285
     6  C    0.702326  -0.011857
     7  O    0.046483   0.068681
     9  O    0.108650   0.093819
 Electronic spatial extent (au):  <R**2>=            410.6269
 Charge=              2.0000 electrons
 Dipole moment (field-independent basis, Debye):
    X=              2.9517    Y=              1.1174    Z=             -0.0016  Tot=              3.1561
 Quadrupole moment (field-independent basis, Debye-Ang):
   XX=             14.2779   YY=            -16.6342   ZZ=            -24.3532
   XY=             -5.1615   XZ=              0.0005   YZ=             -0.0019
 Traceless Quadrupole moment (field-independent basis, Debye-Ang):
   XX=             23.1811   YY=             -7.7311   ZZ=            -15.4500
   XY=             -5.1615   XZ=              0.0005   YZ=             -0.0019
 Octapole moment (field-independent basis, Debye-Ang**2):
  XXX=             12.4724  YYY=             10.0451  ZZZ=             -0.0047  XYY=             -3.5522
  XXY=              5.0534  XXZ=             -0.0083  XZZ=              5.7532  YZZ=              0.4687
  YYZ=             -0.0016  XYZ=              0.0028
 Hexadecapole moment (field-independent basis, Debye-Ang**3):
 XXXX=            -52.1488 YYYY=            -84.5006 ZZZZ=            -21.5587 XXXY=             -5.2004
 XXXZ=              0.0133 YYYX=            -21.3797 YYYZ=             -0.0099 ZZZX=             -0.0056
 ZZZY=              0.0031 XXYY=            -45.5059 XXZZ=            -36.3064 YYZZ=            -25.1751
 XXYZ=              0.0062 YYXZ=              0.0005 ZZXY=             -1.9203
 N-N= 1.882777462599D+02 E-N=-1.023170950097D+03  KE= 2.816359604086D+02
                          Isotropic Fermi Contact Couplings
        Atom                 a.u.       MegaHertz       Gauss      10(-4) cm-1
     1  N(14)             -0.02121      -6.85179      -2.44489      -2.28551
     2  H(1)               0.01468      65.61277      23.41227      21.88607
     3  H(1)               0.01468      65.61824      23.41422      21.88789
     4  C(13)              0.09901     111.30860      39.71768      37.12855
     5  H(1)              -0.01492     -66.67815     -23.79242     -22.24144
     6  C(13)             -0.02679     -30.11602     -10.74614     -10.04562
     7  O(17)              0.01058      -6.41510      -2.28907      -2.13985
     8  H(1)              -0.00174      -7.76563      -2.77097      -2.59034
     9  O(17)              0.01567      -9.49853      -3.38931      -3.16837
    10  H(1)               0.00019       0.85357       0.30458       0.28472
    11  H(1)              -0.00231     -10.31981      -3.68236      -3.44232
 --------------------------------------------------------
       Center         ----  Spin Dipole Couplings  ----
                      3XX-RR        3YY-RR        3ZZ-RR
 --------------------------------------------------------
     1   Atom       -0.021103     -0.019245      0.040348
     2   Atom        0.014995     -0.009414     -0.005580
     3   Atom        0.014978     -0.009412     -0.005566
     4   Atom       -0.514335     -0.512520      1.026855
     5   Atom       -0.058761      0.069372     -0.010611
     6   Atom       -0.005132     -0.021785      0.026917
     7   Atom       -0.160529     -0.149375      0.309904
     8   Atom        0.007322      0.000284     -0.007606
     9   Atom       -0.202162     -0.224398      0.426560
    10   Atom        0.000096      0.008112     -0.008208
    11   Atom        0.020763     -0.011902     -0.008861
 --------------------------------------------------------
                        XY            XZ            YZ
 --------------------------------------------------------
     1   Atom        0.002856     -0.000002      0.000024
     2   Atom        0.004119      0.011176     -0.000588
     3   Atom        0.004108     -0.011193      0.000591
     4   Atom       -0.004675      0.000128      0.000755
     5   Atom       -0.009631      0.000008     -0.000022
     6   Atom       -0.012503     -0.000040      0.000040
     7   Atom       -0.009777     -0.000090     -0.000083
     8   Atom       -0.015339      0.000004     -0.000005
     9   Atom        0.001553     -0.000261      0.000015
    10   Atom        0.012210     -0.000008     -0.000012
    11   Atom       -0.012135      0.000008     -0.000004
 --------------------------------------------------------


 ---------------------------------------------------------------------------------
              Anisotropic Spin Dipole Couplings in Principal Axis System
 ---------------------------------------------------------------------------------

       Atom             a.u.   MegaHertz   Gauss  10(-4) cm-1        Axes

              Baa    -0.0232    -0.894    -0.319    -0.298  0.8091 -0.5876  0.0002
     1 N(14)  Bbb    -0.0172    -0.662    -0.236    -0.221  0.5876  0.8091 -0.0003
              Bcc     0.0403     1.556     0.555     0.519 -0.0000  0.0004  1.0000
 
              Baa    -0.0124    -6.595    -2.353    -2.200 -0.3694  0.6490  0.6651
     2 H(1)   Bbb    -0.0080    -4.246    -1.515    -1.416  0.1749  0.7515 -0.6362
              Bcc     0.0203    10.842     3.869     3.616  0.9127  0.1187  0.3911
 
              Baa    -0.0124    -6.596    -2.354    -2.200  0.3698 -0.6484  0.6655
     3 H(1)   Bbb    -0.0080    -4.245    -1.515    -1.416  0.1753  0.7521  0.6353
              Bcc     0.0203    10.841     3.868     3.616  0.9124  0.1183 -0.3918
 
              Baa    -0.5182   -69.536   -24.812   -23.195  0.7715  0.6362 -0.0004
     4 C(13)  Bbb    -0.5087   -68.258   -24.356   -22.768 -0.6362  0.7715 -0.0003
              Bcc     1.0269   137.794    49.168    45.963  0.0001  0.0005  1.0000
 
              Baa    -0.0595   -31.736   -11.324   -10.586  0.9972  0.0745 -0.0001
     5 H(1)   Bbb    -0.0106    -5.662    -2.020    -1.888  0.0001  0.0003  1.0000
              Bcc     0.0701    37.397    13.344    12.474 -0.0745  0.9972 -0.0003
 
              Baa    -0.0285    -3.822    -1.364    -1.275  0.4721  0.8816 -0.0003
     6 C(13)  Bbb     0.0016     0.210     0.075     0.070  0.8815 -0.4721  0.0021
              Bcc     0.0269     3.612     1.289     1.205 -0.0017  0.0013  1.0000
 
              Baa    -0.1662    12.027     4.291     4.012  0.8647  0.5023  0.0003
     7 O(17)  Bbb    -0.1437    10.398     3.710     3.468 -0.5023  0.8647  0.0001
              Bcc     0.3099   -22.424    -8.002    -7.480 -0.0002 -0.0002  1.0000
 
              Baa    -0.0119    -6.368    -2.272    -2.124  0.6231  0.7822  0.0003
     8 H(1)   Bbb    -0.0076    -4.058    -1.448    -1.354 -0.0004 -0.0001  1.0000
              Bcc     0.0195    10.426     3.720     3.478  0.7822 -0.6231  0.0003
 
              Baa    -0.2245    16.245     5.797     5.419 -0.0693  0.9976 -0.0001
     9 O(17)  Bbb    -0.2021    14.620     5.217     4.877  0.9976  0.0693  0.0004
              Bcc     0.4266   -30.866   -11.014   -10.296 -0.0004  0.0000  1.0000
 
              Baa    -0.0087    -4.667    -1.665    -1.557  0.8099 -0.5866 -0.0012
    10 H(1)   Bbb    -0.0082    -4.380    -1.563    -1.461  0.0013 -0.0003  1.0000
              Bcc     0.0170     9.046     3.228     3.018  0.5866  0.8099 -0.0006
 
              Baa    -0.0159    -8.492    -3.030    -2.833  0.3141  0.9494  0.0001
    11 H(1)   Bbb    -0.0089    -4.728    -1.687    -1.577 -0.0003 -0.0000  1.0000
              Bcc     0.0248    13.220     4.717     4.410  0.9494 -0.3141  0.0003
 

 ---------------------------------------------------------------------------------

 Unable to Open any file for archive entry.
 1\1\GINC-E2430\FOpt\UB3LYP\6-31G(d)\C2H6N1O2(2+,2)\JSYNAK\02-Jul-2026\
 0\\# opt freq ub3lyp/6-31g(d)\\Title Card Required\\2,2\N,1.4303556597
 ,0.0085485277,-0.4068903087\H,2.1464350232,-0.1837052903,0.3245795409\
 H,1.8018486094,-0.4138362432,-1.2833843732\C,0.1411067089,-0.574996558
 8,-0.0471730185\H,0.1001965332,-1.6496854169,0.115100321\C,-1.04245766
 12,0.2546338851,0.087213067\O,-0.8877303416,1.5174702622,-0.125788802\
 H,-1.6645692174,2.1218952569,-0.0462248746\O,-2.1026624519,-0.38523048
 87,0.4049862795\H,1.3980730413,1.034934099,-0.5466165875\H,-2.95659915
 38,0.097771097,0.5186592661\\Version=ES64L-G16RevC.01\State=2-A\HF=-28
 4.2445477\S2=0.754121\S2-1=0.\S2A=0.750012\RMSD=3.085e-09\RMSF=2.578e-
 05\Dipole=1.167732,0.3032925,-0.2936748\Quadrupole=15.2428714,-4.73203
 33,-10.5108381,-6.3060952,-4.8177094,0.3840932\PG=C01 [X(C2H6N1O2)]\\@
 The archive entry for this job was punched.


 WE ARE PERHAPS NOT FAR REMOVED FROM THE TIME WHEN WE SHALL BE ABLE TO SUBMIT
 THE BULK OF CHEMICAL PHENOMENA TO CALCULATION.

            -- JOSEPH LOUIS GAY-LUSSAC
               MEMOIRES DE LA SOCIETE D'ARCUEIL, 2, 207 (1808)
 Job cpu time:       0 days  0 hours  9 minutes 29.6 seconds.
 Elapsed time:       0 days  0 hours  2 minutes 59.8 seconds.
 File lengths (MBytes):  RWF=     10 Int=      0 D2E=      0 Chk=      2 Scr=      1
 Normal termination of Gaussian 16 at Thu Jul  2 22:43:06 2026.
 Link1:  Proceeding to internal job step number  2.
 --------------------------------------------------------------------
 #N Geom=AllCheck Guess=TCheck SCRF=Check GenChk UB3LYP/6-31G(d) Freq
 --------------------------------------------------------------------
 1/10=4,29=7,30=1,38=1,40=1/1,3;
 2/12=2,40=1/2;
 3/5=1,6=6,7=1,11=2,14=-4,25=1,30=1,70=2,71=2,74=-5,116=2,140=1/1,2,3;
 4/5=101/1;
 5/5=2,38=6,98=1/2;
 8/6=4,10=90,11=11/1;
 11/6=1,8=1,9=11,15=111,16=1/1,2,10;
 10/6=1/2;
 6/7=2,8=2,9=2,10=2,28=1/1;
 7/8=1,10=1,25=1/1,2,3,16;
 1/10=4,30=1/3;
 99//99;
 Structure from the checkpoint file:  "glycine-rad_doubly_protonated.chk"
 -------------------
 Title Card Required
 -------------------
 Charge =  2 Multiplicity = 2
 Redundant internal coordinates found in file.  (old form).
 N,0,1.4303556597,0.0085485277,-0.4068903087
 H,0,2.1464350232,-0.1837052903,0.3245795409
 H,0,1.8018486094,-0.4138362432,-1.2833843732
 C,0,0.1411067089,-0.5749965588,-0.0471730185
 H,0,0.1001965332,-1.6496854169,0.115100321
 C,0,-1.0424576612,0.2546338851,0.087213067
 O,0,-0.8877303416,1.5174702622,-0.125788802
 H,0,-1.6645692174,2.1218952569,-0.0462248746
 O,0,-2.1026624519,-0.3852304887,0.4049862795
 H,0,1.3980730413,1.034934099,-0.5466165875
 H,0,-2.9565991538,0.097771097,0.5186592661
 Recover connectivity data from disk.

 GradGradGradGradGradGradGradGradGradGradGradGradGradGradGradGradGradGrad
 Berny optimization.
 Initialization pass.
                           ----------------------------
                           !    Initial Parameters    !
                           ! (Angstroms and Degrees)  !
 --------------------------                            --------------------------
 ! Name  Definition              Value          Derivative Info.                !
 --------------------------------------------------------------------------------
 ! R1    R(1,2)                  1.0415         calculate D2E/DX2 analytically  !
 ! R2    R(1,3)                  1.0415         calculate D2E/DX2 analytically  !
 ! R3    R(1,4)                  1.4602         calculate D2E/DX2 analytically  !
 ! R4    R(1,10)                 1.0364         calculate D2E/DX2 analytically  !
 ! R5    R(4,5)                  1.0876         calculate D2E/DX2 analytically  !
 ! R6    R(4,6)                  1.4516         calculate D2E/DX2 analytically  !
 ! R7    R(6,7)                  1.29           calculate D2E/DX2 analytically  !
 ! R8    R(6,9)                  1.2785         calculate D2E/DX2 analytically  !
 ! R9    R(7,8)                  0.9875         calculate D2E/DX2 analytically  !
 ! R10   R(9,11)                 0.9876         calculate D2E/DX2 analytically  !
 ! A1    A(2,1,3)              105.7209         calculate D2E/DX2 analytically  !
 ! A2    A(2,1,4)              111.1165         calculate D2E/DX2 analytically  !
 ! A3    A(2,1,10)             107.3926         calculate D2E/DX2 analytically  !
 ! A4    A(3,1,4)              111.1122         calculate D2E/DX2 analytically  !
 ! A5    A(3,1,10)             107.4161         calculate D2E/DX2 analytically  !
 ! A6    A(4,1,10)             113.6725         calculate D2E/DX2 analytically  !
 ! A7    A(1,4,5)              117.7005         calculate D2E/DX2 analytically  !
 ! A8    A(1,4,6)              120.9512         calculate D2E/DX2 analytically  !
 ! A9    A(5,4,6)              121.3482         calculate D2E/DX2 analytically  !
 ! A10   A(4,6,7)              116.5138         calculate D2E/DX2 analytically  !
 ! A11   A(4,6,9)              114.401          calculate D2E/DX2 analytically  !
 ! A12   A(7,6,9)              129.0853         calculate D2E/DX2 analytically  !
 ! A13   A(6,7,8)              119.4416         calculate D2E/DX2 analytically  !
 ! A14   A(6,9,11)             120.0573         calculate D2E/DX2 analytically  !
 ! D1    D(2,1,4,5)            -58.725          calculate D2E/DX2 analytically  !
 ! D2    D(2,1,4,6)            121.3118         calculate D2E/DX2 analytically  !
 ! D3    D(3,1,4,5)             58.6925         calculate D2E/DX2 analytically  !
 ! D4    D(3,1,4,6)           -121.2707         calculate D2E/DX2 analytically  !
 ! D5    D(10,1,4,5)           179.9975         calculate D2E/DX2 analytically  !
 ! D6    D(10,1,4,6)             0.0343         calculate D2E/DX2 analytically  !
 ! D7    D(1,4,6,7)             -0.0608         calculate D2E/DX2 analytically  !
 ! D8    D(1,4,6,9)            179.953          calculate D2E/DX2 analytically  !
 ! D9    D(5,4,6,7)            179.9773         calculate D2E/DX2 analytically  !
 ! D10   D(5,4,6,9)             -0.0089         calculate D2E/DX2 analytically  !
 ! D11   D(4,6,7,8)            179.9932         calculate D2E/DX2 analytically  !
 ! D12   D(9,6,7,8)             -0.0229         calculate D2E/DX2 analytically  !
 ! D13   D(4,6,9,11)           179.9858         calculate D2E/DX2 analytically  !
 ! D14   D(7,6,9,11)             0.0017         calculate D2E/DX2 analytically  !
 --------------------------------------------------------------------------------
 Trust Radius=3.00D-01 FncErr=1.00D-07 GrdErr=1.00D-07 EigMax=2.50D+02 EigMin=1.00D-04
 Number of steps in this run=      2 maximum allowed number of steps=      2.
 GradGradGradGradGradGradGradGradGradGradGradGradGradGradGradGradGradGrad

                          Input orientation:                          
 ---------------------------------------------------------------------
 Center     Atomic      Atomic             Coordinates (Angstroms)
 Number     Number       Type             X           Y           Z
 ---------------------------------------------------------------------
      1          7           0        1.430356    0.008549   -0.406890
      2          1           0        2.146435   -0.183705    0.324580
      3          1           0        1.801849   -0.413836   -1.283384
      4          6           0        0.141107   -0.574997   -0.047173
      5          1           0        0.100197   -1.649685    0.115100
      6          6           0       -1.042458    0.254634    0.087213
      7          8           0       -0.887730    1.517470   -0.125789
      8          1           0       -1.664569    2.121895   -0.046225
      9          8           0       -2.102662   -0.385230    0.404986
     10          1           0        1.398073    1.034934   -0.546617
     11          1           0       -2.956599    0.097771    0.518659
 ---------------------------------------------------------------------
                    Distance matrix (angstroms):
                    1          2          3          4          5
     1  N    0.000000
     2  H    1.041527   0.000000
     3  H    1.041469   1.660496   0.000000
     4  C    1.460166   2.076692   2.076597   0.000000
     5  H    2.188958   2.525880   2.525609   1.087641   0.000000
     6  C    2.533674   3.227618   3.227300   1.451610   2.221006
     7  O    2.780177   3.507562   3.507678   2.333046   3.326395
     8  H    3.764953   4.469569   4.469513   3.245565   4.167163
     9  O    3.646426   4.254634   4.254012   2.296728   2.556456
    10  H    1.036356   1.674548   1.674753   2.102685   3.054429
    11  H    4.484415   5.114475   5.113896   3.220025   3.544074
                    6          7          8          9         10
     6  C    0.000000
     7  O    1.289987   0.000000
     8  H    1.972687   0.987491   0.000000
     9  O    1.278452   2.319063   2.584801   0.000000
    10  H    2.639469   2.373781   3.288108   3.895839   0.000000
    11  H    1.968423   2.590575   2.466883   0.987634   4.579984
                   11
    11  H    0.000000
 Stoichiometry    C2H6NO2(2+,2)
 Framework group  C1[X(C2H6NO2)]
 Deg. of freedom    27
 Full point group                 C1      NOp   1
 Largest Abelian subgroup         C1      NOp   1
 Largest concise Abelian subgroup C1      NOp   1
                         Standard orientation:                         
 ---------------------------------------------------------------------
 Center     Atomic      Atomic             Coordinates (Angstroms)
 Number     Number       Type             X           Y           Z
 ---------------------------------------------------------------------
      1          7           0        1.927887    0.023510   -0.000257
      2          1           0        2.506498   -0.222900    0.829966
      3          1           0        2.505950   -0.223772   -0.830530
      4          6           0        0.666621   -0.712216    0.000464
      5          1           0        0.715116   -1.798775    0.000725
      6          6           0       -0.605523   -0.013059    0.000018
      7          8           0       -0.554226    1.275908    0.000188
      8          1           0       -1.394208    1.795109   -0.000202
      9          8           0       -1.629135   -0.778994   -0.000216
     10          1           0        1.809068    1.053032   -0.000515
     11          1           0       -2.537336   -0.390932   -0.000312
 ---------------------------------------------------------------------
 Rotational constants (GHZ):           9.8968606           3.7342925           2.7523039
 Standard basis: 6-31G(d) (6D, 7F)
 There are    87 symmetry adapted cartesian basis functions of A   symmetry.
 There are    87 symmetry adapted basis functions of A   symmetry.
    87 basis functions,   164 primitive gaussians,    87 cartesian basis functions
    20 alpha electrons       19 beta electrons
       nuclear repulsion energy       188.2777462599 Hartrees.
 NAtoms=   11 NActive=   11 NUniq=   11 SFac= 1.00D+00 NAtFMM=   60 NAOKFM=F Big=F
 Integral buffers will be    131072 words long.
 Raffenetti 2 integral format.
 Two-electron integral symmetry is turned on.
 One-electron integrals computed using PRISM.
 NBasis=    87 RedAO= T EigKep=  2.61D-03  NBF=    87
 NBsUse=    87 1.00D-06 EigRej= -1.00D+00 NBFU=    87
 Initial guess from the checkpoint file:  "glycine-rad_doubly_protonated.chk"
 B after Tr=    -0.000000    0.000000   -0.000000
         Rot=    1.000000    0.000000   -0.000000    0.000000 Ang=   0.00 deg.
 Initial guess <Sx>= 0.0000 <Sy>= 0.0000 <Sz>= 0.5000 <S**2>= 0.7541 S= 0.5021
 Keep R1 and R2 ints in memory in canonical form, NReq=18299221.
 Requested convergence on RMS density matrix=1.00D-08 within 128 cycles.
 Requested convergence on MAX density matrix=1.00D-06.
 Requested convergence on             energy=1.00D-06.
 No special actions if energy rises.
 SCF Done:  E(UB3LYP) =  -284.244547694     A.U. after    1 cycles
            NFock=  1  Conv=0.18D-08     -V/T= 2.0093
 <Sx>= 0.0000 <Sy>= 0.0000 <Sz>= 0.5000 <S**2>= 0.7541 S= 0.5021
 <L.S>=  0.00000000000    
 Annihilation of the first spin contaminant:
 S**2 before annihilation     0.7541,   after     0.7500
 DoSCS=F DFT=T ScalE2(SS,OS)=  1.000000  1.000000
 Range of M.O.s used for correlation:     1    87
 NBasis=    87 NAE=    20 NBE=    19 NFC=     0 NFV=     0
 NROrb=     87 NOA=    20 NOB=    19 NVA=    67 NVB=    68
 Symmetrizing basis deriv contribution to polar:
 IMax=3 JMax=2 DiffMx= 0.00D+00
 G2DrvN: will do    12 centers at a time, making    1 passes.
 Calling FoFCou, ICntrl=  3107 FMM=F I1Cent=   0 AccDes= 0.00D+00.
 End of G2Drv F.D. properties file   721 does not exist.
 End of G2Drv F.D. properties file   722 does not exist.
 End of G2Drv F.D. properties file   788 does not exist.
          IDoAtm=11111111111
          Differentiating once with respect to electric field.
                with respect to dipole field.
          Differentiating once with respect to nuclear coordinates.
 Keep R1 and R2 ints in memory in canonical form, NReq=18296106.
          There are    36 degrees of freedom in the 1st order CPHF.  IDoFFX=6 NUNeed=     3.
     33 vectors produced by pass  0 Test12= 7.31D-15 2.78D-09 XBig12= 5.73D+01 4.29D+00.
 AX will form    33 AO Fock derivatives at one time.
     33 vectors produced by pass  1 Test12= 7.31D-15 2.78D-09 XBig12= 3.51D+00 5.00D-01.
     33 vectors produced by pass  2 Test12= 7.31D-15 2.78D-09 XBig12= 5.91D-02 7.14D-02.
     33 vectors produced by pass  3 Test12= 7.31D-15 2.78D-09 XBig12= 2.50D-04 3.51D-03.
     33 vectors produced by pass  4 Test12= 7.31D-15 2.78D-09 XBig12= 9.72D-07 1.56D-04.
     33 vectors produced by pass  5 Test12= 7.31D-15 2.78D-09 XBig12= 2.52D-09 8.88D-06.
     14 vectors produced by pass  6 Test12= 7.31D-15 2.78D-09 XBig12= 1.06D-11 5.29D-07.
      3 vectors produced by pass  7 Test12= 7.31D-15 2.78D-09 XBig12= 1.94D-14 1.90D-08.
 InvSVY:  IOpt=1 It=  1 EMax= 5.33D-15
 Solved reduced A of dimension   215 with    36 vectors.
 Isotropic polarizability for W=    0.000000       30.94 Bohr**3.
 End of Minotr F.D. properties file   721 does not exist.
 End of Minotr F.D. properties file   722 does not exist.
 End of Minotr F.D. properties file   788 does not exist.

 **********************************************************************

            Population analysis using the SCF Density.

 **********************************************************************

 Orbital symmetries:
 Alpha Orbitals:
       Occupied  (A) (A) (A) (A) (A) (A) (A) (A) (A) (A) (A) (A)
                 (A) (A) (A) (A) (A) (A) (A) (A)
       Virtual   (A) (A) (A) (A) (A) (A) (A) (A) (A) (A) (A) (A)
                 (A) (A) (A) (A) (A) (A) (A) (A) (A) (A) (A) (A)
                 (A) (A) (A) (A) (A) (A) (A) (A) (A) (A) (A) (A)
                 (A) (A) (A) (A) (A) (A) (A) (A) (A) (A) (A) (A)
                 (A) (A) (A) (A) (A) (A) (A) (A) (A) (A) (A) (A)
                 (A) (A) (A) (A) (A) (A) (A)
 Beta  Orbitals:
       Occupied  (A) (A) (A) (A) (A) (A) (A) (A) (A) (A) (A) (A)
                 (A) (A) (A) (A) (A) (A) (A)
       Virtual   (A) (A) (A) (A) (A) (A) (A) (A) (A) (A) (A) (A)
                 (A) (A) (A) (A) (A) (A) (A) (A) (A) (A) (A) (A)
                 (A) (A) (A) (A) (A) (A) (A) (A) (A) (A) (A) (A)
                 (A) (A) (A) (A) (A) (A) (A) (A) (A) (A) (A) (A)
                 (A) (A) (A) (A) (A) (A) (A) (A) (A) (A) (A) (A)
                 (A) (A) (A) (A) (A) (A) (A) (A)
 The electronic state is 2-A.
 Alpha  occ. eigenvalues --  -19.65946 -19.65429 -14.88332 -10.80845 -10.71805
 Alpha  occ. eigenvalues --   -1.58476  -1.51319  -1.42739  -1.21676  -1.08515
 Alpha  occ. eigenvalues --   -1.07220  -1.00453  -0.99165  -0.95713  -0.91339
 Alpha  occ. eigenvalues --   -0.89631  -0.86574  -0.81227  -0.79765  -0.70179
 Alpha virt. eigenvalues --   -0.42489  -0.35243  -0.33434  -0.29561  -0.28416
 Alpha virt. eigenvalues --   -0.27593  -0.25145  -0.21367  -0.19217  -0.15118
 Alpha virt. eigenvalues --   -0.00498   0.08831   0.11732   0.12624   0.13548
 Alpha virt. eigenvalues --    0.16297   0.17990   0.27089   0.30274   0.34117
 Alpha virt. eigenvalues --    0.36873   0.39287   0.41237   0.42126   0.44361
 Alpha virt. eigenvalues --    0.45903   0.48855   0.50323   0.56561   0.57670
 Alpha virt. eigenvalues --    0.60325   0.68664   0.76296   0.82406   0.88272
 Alpha virt. eigenvalues --    0.90203   1.00714   1.08196   1.16475   1.21752
 Alpha virt. eigenvalues --    1.24032   1.26008   1.28827   1.32032   1.39635
 Alpha virt. eigenvalues --    1.46308   1.49287   1.53269   1.64794   1.67196
 Alpha virt. eigenvalues --    1.78477   1.87087   1.88197   1.94479   1.96410
 Alpha virt. eigenvalues --    2.11226   2.13242   2.16752   2.32615   2.38854
 Alpha virt. eigenvalues --    2.57674   2.60652   3.30231   3.41811   3.63817
 Alpha virt. eigenvalues --    3.82097   3.94718
  Beta  occ. eigenvalues --  -19.65736 -19.65141 -14.88380 -10.80879 -10.70487
  Beta  occ. eigenvalues --   -1.58036  -1.50792  -1.42193  -1.19779  -1.07393
  Beta  occ. eigenvalues --   -1.06916  -1.00240  -0.98137  -0.95224  -0.89967
  Beta  occ. eigenvalues --   -0.89017  -0.85907  -0.80948  -0.78004
  Beta virt. eigenvalues --   -0.56576  -0.38982  -0.34868  -0.32988  -0.29421
  Beta virt. eigenvalues --   -0.28292  -0.27209  -0.23302  -0.20828  -0.19021
  Beta virt. eigenvalues --   -0.14186  -0.00137   0.11519   0.12303   0.12894
  Beta virt. eigenvalues --    0.13695   0.17168   0.21066   0.28153   0.30589
  Beta virt. eigenvalues --    0.34663   0.37022   0.39501   0.41671   0.42346
  Beta virt. eigenvalues --    0.44722   0.46325   0.49569   0.51010   0.56859
  Beta virt. eigenvalues --    0.58616   0.60680   0.69425   0.77196   0.84569
  Beta virt. eigenvalues --    0.88583   0.90769   1.02898   1.08748   1.16752
  Beta virt. eigenvalues --    1.22112   1.24202   1.27236   1.29437   1.33676
  Beta virt. eigenvalues --    1.40066   1.47920   1.52092   1.53711   1.67359
  Beta virt. eigenvalues --    1.67979   1.79381   1.87851   1.89747   1.94742
  Beta virt. eigenvalues --    1.98258   2.11837   2.15138   2.17339   2.32900
  Beta virt. eigenvalues --    2.39120   2.57888   2.60958   3.30454   3.42347
  Beta virt. eigenvalues --    3.65722   3.82434   3.95888
          Condensed to atoms (all electrons):
               1          2          3          4          5          6
     1  N    6.713535   0.288928   0.288938   0.227576  -0.024092  -0.024397
     2  H    0.288928   0.251234  -0.010890  -0.018200  -0.000547   0.000621
     3  H    0.288938  -0.010890   0.251216  -0.018201  -0.000546   0.000617
     4  C    0.227576  -0.018200  -0.018201   5.127249   0.354675   0.420679
     5  H   -0.024092  -0.000547  -0.000546   0.354675   0.326975  -0.015369
     6  C   -0.024397   0.000621   0.000617   0.420679  -0.015369   4.155964
     7  O   -0.002334   0.000109   0.000109  -0.082986   0.001356   0.387004
     8  H   -0.000059   0.000001   0.000001   0.005259  -0.000056  -0.009714
     9  O    0.001606  -0.000005  -0.000005  -0.067087  -0.000830   0.393857
    10  H    0.288919  -0.008083  -0.008072  -0.020273   0.001391  -0.002571
    11  H   -0.000089   0.000001   0.000001   0.004746  -0.000024  -0.009018
               7          8          9         10         11
     1  N   -0.002334  -0.000059   0.001606   0.288919  -0.000089
     2  H    0.000109   0.000001  -0.000005  -0.008083   0.000001
     3  H    0.000109   0.000001  -0.000005  -0.008072   0.000001
     4  C   -0.082986   0.005259  -0.067087  -0.020273   0.004746
     5  H    0.001356  -0.000056  -0.000830   0.001391  -0.000024
     6  C    0.387004  -0.009714   0.393857  -0.002571  -0.009018
     7  O    7.981359   0.241459  -0.053657   0.010977  -0.001869
     8  H    0.241459   0.234575  -0.001452  -0.000273   0.002249
     9  O   -0.053657  -0.001452   7.907691   0.000120   0.238544
    10  H    0.010977  -0.000273   0.000120   0.254090  -0.000003
    11  H   -0.001869   0.002249   0.238544  -0.000003   0.238026
          Atomic-Atomic Spin Densities.
               1          2          3          4          5          6
     1  N   -0.030390   0.010721   0.010727  -0.033454   0.000875  -0.003462
     2  H    0.010721   0.025300  -0.005202  -0.011413   0.000058  -0.000169
     3  H    0.010727  -0.005202   0.025302  -0.011419   0.000057  -0.000170
     4  C   -0.033454  -0.011413  -0.011419   0.944002  -0.008789   0.038670
     5  H    0.000875   0.000058   0.000057  -0.008789  -0.028875  -0.000384
     6  C   -0.003462  -0.000169  -0.000170   0.038670  -0.000384  -0.014426
     7  O    0.001058   0.000082   0.000082  -0.012146  -0.000028  -0.012392
     8  H   -0.000016  -0.000000  -0.000000   0.000054   0.000003  -0.000073
     9  O    0.000119   0.000010   0.000010  -0.014713   0.000206  -0.020140
    10  H    0.001056  -0.000102  -0.000101  -0.000500  -0.000106   0.000258
    11  H   -0.000002   0.000000  -0.000000  -0.000014  -0.000006   0.000432
               7          8          9         10         11
     1  N    0.001058  -0.000016   0.000119   0.001056  -0.000002
     2  H    0.000082  -0.000000   0.000010  -0.000102   0.000000
     3  H    0.000082  -0.000000   0.000010  -0.000101  -0.000000
     4  C   -0.012146   0.000054  -0.014713  -0.000500  -0.000014
     5  H   -0.000028   0.000003   0.000206  -0.000106  -0.000006
     6  C   -0.012392  -0.000073  -0.020140   0.000258   0.000432
     7  O    0.092962  -0.000542   0.003004  -0.000195   0.000071
     8  H   -0.000542  -0.002610  -0.000001   0.000010  -0.000099
     9  O    0.003004  -0.000001   0.130945  -0.000001  -0.001245
    10  H   -0.000195   0.000010  -0.000001  -0.000049   0.000000
    11  H    0.000071  -0.000099  -0.001245   0.000000  -0.003510
 Mulliken charges and spin densities:
               1          2
     1  N   -0.758531  -0.042769
     2  H    0.496832   0.019286
     3  H    0.496832   0.019286
     4  C    0.066563   0.890277
     5  H    0.357067  -0.036992
     6  C    0.702326  -0.011857
     7  O   -0.481527   0.071956
     8  H    0.528010  -0.003276
     9  O   -0.418785   0.098193
    10  H    0.483778   0.000269
    11  H    0.527435  -0.004374
 Sum of Mulliken charges =   2.00000   1.00000
 Mulliken charges and spin densities with hydrogens summed into heavy atoms:
               1          2
     1  N    0.718911  -0.003928
     4  C    0.423630   0.853285
     6  C    0.702326  -0.011857
     7  O    0.046483   0.068681
     9  O    0.108650   0.093819
 APT charges:
               1
     1  N   -0.334322
     2  H    0.355530
     3  H    0.355506
     4  C    0.176774
     5  H    0.179981
     6  C    1.229142
     7  O   -0.640439
     8  H    0.478622
     9  O   -0.616273
    10  H    0.323611
    11  H    0.491868
 Sum of APT charges =   2.00000
 APT charges with hydrogens summed into heavy atoms:
               1
     1  N    0.700325
     4  C    0.356755
     6  C    1.229142
     7  O   -0.161817
     9  O   -0.124405
 Electronic spatial extent (au):  <R**2>=            410.6269
 Charge=              2.0000 electrons
 Dipole moment (field-independent basis, Debye):
    X=              2.9517    Y=              1.1174    Z=             -0.0016  Tot=              3.1561
 Quadrupole moment (field-independent basis, Debye-Ang):
   XX=             14.2779   YY=            -16.6342   ZZ=            -24.3532
   XY=             -5.1615   XZ=              0.0005   YZ=             -0.0019
 Traceless Quadrupole moment (field-independent basis, Debye-Ang):
   XX=             23.1811   YY=             -7.7311   ZZ=            -15.4500
   XY=             -5.1615   XZ=              0.0005   YZ=             -0.0019
 Octapole moment (field-independent basis, Debye-Ang**2):
  XXX=             12.4724  YYY=             10.0451  ZZZ=             -0.0047  XYY=             -3.5522
  XXY=              5.0534  XXZ=             -0.0083  XZZ=              5.7532  YZZ=              0.4687
  YYZ=             -0.0016  XYZ=              0.0028
 Hexadecapole moment (field-independent basis, Debye-Ang**3):
 XXXX=            -52.1488 YYYY=            -84.5006 ZZZZ=            -21.5587 XXXY=             -5.2004
 XXXZ=              0.0133 YYYX=            -21.3797 YYYZ=             -0.0099 ZZZX=             -0.0056
 ZZZY=              0.0031 XXYY=            -45.5059 XXZZ=            -36.3064 YYZZ=            -25.1751
 XXYZ=              0.0062 YYXZ=              0.0005 ZZXY=             -1.9203
 N-N= 1.882777462599D+02 E-N=-1.023170950264D+03  KE= 2.816359604614D+02
  Exact polarizability:      42.546      -0.719      33.160       0.004      -0.001      17.100
 Approx polarizability:      53.704       2.627      50.557       0.007       0.000      23.861
                          Isotropic Fermi Contact Couplings
        Atom                 a.u.       MegaHertz       Gauss      10(-4) cm-1
     1  N(14)             -0.02121      -6.85178      -2.44489      -2.28551
     2  H(1)               0.01468      65.61274      23.41226      21.88605
     3  H(1)               0.01468      65.61823      23.41422      21.88788
     4  C(13)              0.09901     111.30861      39.71768      37.12855
     5  H(1)              -0.01492     -66.67817     -23.79243     -22.24144
     6  C(13)             -0.02679     -30.11602     -10.74614     -10.04562
     7  O(17)              0.01058      -6.41512      -2.28908      -2.13985
     8  H(1)              -0.00174      -7.76565      -2.77098      -2.59034
     9  O(17)              0.01567      -9.49849      -3.38930      -3.16836
    10  H(1)               0.00019       0.85356       0.30457       0.28472
    11  H(1)              -0.00231     -10.31978      -3.68235      -3.44231
 --------------------------------------------------------
       Center         ----  Spin Dipole Couplings  ----
                      3XX-RR        3YY-RR        3ZZ-RR
 --------------------------------------------------------
     1   Atom       -0.021104     -0.019245      0.040348
     2   Atom        0.014995     -0.009414     -0.005580
     3   Atom        0.014978     -0.009412     -0.005566
     4   Atom       -0.514335     -0.512520      1.026855
     5   Atom       -0.058761      0.069372     -0.010611
     6   Atom       -0.005132     -0.021785      0.026917
     7   Atom       -0.160529     -0.149375      0.309904
     8   Atom        0.007322      0.000284     -0.007606
     9   Atom       -0.202162     -0.224398      0.426560
    10   Atom        0.000096      0.008112     -0.008208
    11   Atom        0.020763     -0.011902     -0.008861
 --------------------------------------------------------
                        XY            XZ            YZ
 --------------------------------------------------------
     1   Atom        0.002856     -0.000002      0.000024
     2   Atom        0.004119      0.011176     -0.000588
     3   Atom        0.004108     -0.011193      0.000591
     4   Atom       -0.004675      0.000128      0.000755
     5   Atom       -0.009631      0.000008     -0.000022
     6   Atom       -0.012503     -0.000040      0.000040
     7   Atom       -0.009777     -0.000090     -0.000083
     8   Atom       -0.015339      0.000004     -0.000005
     9   Atom        0.001553     -0.000261      0.000015
    10   Atom        0.012210     -0.000008     -0.000012
    11   Atom       -0.012135      0.000008     -0.000004
 --------------------------------------------------------


 ---------------------------------------------------------------------------------
              Anisotropic Spin Dipole Couplings in Principal Axis System
 ---------------------------------------------------------------------------------

       Atom             a.u.   MegaHertz   Gauss  10(-4) cm-1        Axes

              Baa    -0.0232    -0.894    -0.319    -0.298  0.8091 -0.5876  0.0002
     1 N(14)  Bbb    -0.0172    -0.662    -0.236    -0.221  0.5876  0.8091 -0.0003
              Bcc     0.0403     1.556     0.555     0.519 -0.0000  0.0004  1.0000
 
              Baa    -0.0124    -6.595    -2.353    -2.200 -0.3694  0.6490  0.6651
     2 H(1)   Bbb    -0.0080    -4.246    -1.515    -1.416  0.1749  0.7515 -0.6362
              Bcc     0.0203    10.842     3.869     3.616  0.9127  0.1187  0.3911
 
              Baa    -0.0124    -6.596    -2.354    -2.200  0.3698 -0.6484  0.6655
     3 H(1)   Bbb    -0.0080    -4.245    -1.515    -1.416  0.1753  0.7521  0.6353
              Bcc     0.0203    10.841     3.868     3.616  0.9124  0.1183 -0.3918
 
              Baa    -0.5182   -69.536   -24.812   -23.195  0.7715  0.6362 -0.0004
     4 C(13)  Bbb    -0.5087   -68.258   -24.356   -22.768 -0.6362  0.7715 -0.0003
              Bcc     1.0269   137.794    49.168    45.963  0.0001  0.0005  1.0000
 
              Baa    -0.0595   -31.736   -11.324   -10.586  0.9972  0.0745 -0.0001
     5 H(1)   Bbb    -0.0106    -5.662    -2.020    -1.888  0.0001  0.0003  1.0000
              Bcc     0.0701    37.397    13.344    12.474 -0.0745  0.9972 -0.0003
 
              Baa    -0.0285    -3.822    -1.364    -1.275  0.4721  0.8816 -0.0003
     6 C(13)  Bbb     0.0016     0.210     0.075     0.070  0.8815 -0.4721  0.0021
              Bcc     0.0269     3.612     1.289     1.205 -0.0017  0.0013  1.0000
 
              Baa    -0.1662    12.027     4.291     4.012  0.8647  0.5023  0.0003
     7 O(17)  Bbb    -0.1437    10.398     3.710     3.468 -0.5023  0.8647  0.0001
              Bcc     0.3099   -22.424    -8.002    -7.480 -0.0002 -0.0002  1.0000
 
              Baa    -0.0119    -6.368    -2.272    -2.124  0.6231  0.7822  0.0003
     8 H(1)   Bbb    -0.0076    -4.058    -1.448    -1.354 -0.0004 -0.0001  1.0000
              Bcc     0.0195    10.426     3.720     3.478  0.7822 -0.6231  0.0003
 
              Baa    -0.2245    16.245     5.797     5.419 -0.0693  0.9976 -0.0001
     9 O(17)  Bbb    -0.2021    14.620     5.217     4.877  0.9976  0.0693  0.0004
              Bcc     0.4266   -30.866   -11.014   -10.296 -0.0004  0.0000  1.0000
 
              Baa    -0.0087    -4.667    -1.665    -1.557  0.8099 -0.5866 -0.0012
    10 H(1)   Bbb    -0.0082    -4.380    -1.563    -1.461  0.0013 -0.0003  1.0000
              Bcc     0.0170     9.046     3.228     3.018  0.5866  0.8099 -0.0006
 
              Baa    -0.0159    -8.492    -3.030    -2.833  0.3141  0.9494  0.0001
    11 H(1)   Bbb    -0.0089    -4.728    -1.687    -1.577 -0.0003 -0.0000  1.0000
              Bcc     0.0248    13.220     4.717     4.410  0.9494 -0.3141  0.0003
 

 ---------------------------------------------------------------------------------

 Calling FoFJK, ICntrl=    100127 FMM=F ISym2X=0 I1Cent= 0 IOpClX= 1 NMat=1 NMatS=1 NMatT=0.
 Full mass-weighted force constant matrix:
 Low frequencies ---   -0.0010    0.0008    0.0010    3.4691    4.8588    5.9478
 Low frequencies ---  121.6685  167.9736  247.1993
 Diagonal vibrational polarizability:
       13.7288797      17.5958236      49.6419467
 Harmonic frequencies (cm**-1), IR intensities (KM/Mole), Raman scattering
 activities (A**4/AMU), depolarization ratios for plane and unpolarized
 incident light, reduced masses (AMU), force constants (mDyne/A),
 and normal coordinates:
                      1                      2                      3
                      A                      A                      A
 Frequencies --    121.6660               167.9735               247.1993
 Red. masses --      1.0546                 2.8623                 3.7010
 Frc consts  --      0.0092                 0.0476                 0.1333
 IR Inten    --      1.4745                15.9136                14.8461
  Atom  AN      X      Y      Z        X      Y      Z        X      Y      Z
     1   7    -0.00   0.00   0.01     0.00  -0.00  -0.16    -0.18   0.20  -0.00
     2   1     0.25  -0.43  -0.30     0.22   0.16  -0.27    -0.10   0.37  -0.00
     3   1    -0.25   0.43  -0.30    -0.22  -0.16  -0.27    -0.10   0.37   0.00
     4   6     0.00  -0.00   0.04     0.00   0.00   0.28     0.01  -0.12   0.00
     5   1     0.00  -0.00   0.02    -0.00   0.00   0.62     0.19  -0.11   0.00
     6   6     0.00  -0.00  -0.00     0.00   0.00   0.06     0.02  -0.12   0.00
     7   8     0.00  -0.00  -0.04    -0.00   0.00   0.10     0.26  -0.12   0.00
     8   1     0.00   0.00  -0.06    -0.00  -0.00  -0.07     0.36   0.05  -0.00
     9   8    -0.00   0.00   0.01     0.00  -0.00  -0.17    -0.11   0.06  -0.00
    10   1    -0.00   0.00   0.56     0.00  -0.00  -0.33    -0.49   0.16  -0.00
    11   1     0.00   0.00  -0.01     0.00  -0.00  -0.27    -0.04   0.22  -0.00
                      4                      5                      6
                      A                      A                      A
 Frequencies --    487.2896               536.7184               564.1707
 Red. masses --      4.5774                 1.0767                 1.2869
 Frc consts  --      0.6404                 0.1827                 0.2413
 IR Inten    --     27.9586                 0.4669               160.1131
  Atom  AN      X      Y      Z        X      Y      Z        X      Y      Z
     1   7    -0.27  -0.06   0.00    -0.00  -0.00   0.00    -0.00  -0.00   0.02
     2   1    -0.25  -0.01  -0.00    -0.01  -0.01   0.01    -0.03  -0.04   0.02
     3   1    -0.25  -0.01   0.00     0.01   0.01   0.01     0.03   0.04   0.02
     4   6    -0.17  -0.02  -0.00    -0.00  -0.00  -0.01    -0.00   0.00  -0.04
     5   1    -0.32  -0.03  -0.00    -0.00  -0.00   0.07    -0.00   0.00   0.76
     6   6     0.04   0.13   0.00     0.00   0.00  -0.02    -0.00   0.00  -0.15
     7   8     0.12   0.16  -0.00    -0.00   0.00   0.05     0.00   0.00   0.01
     8   1     0.16   0.23   0.00     0.00   0.00  -0.68     0.00   0.00   0.52
     9   8     0.27  -0.16   0.00     0.00  -0.00  -0.04    -0.00  -0.00   0.01
    10   1    -0.35  -0.07  -0.00    -0.00  -0.00   0.02     0.00   0.00   0.05
    11   1     0.11  -0.54  -0.00    -0.00  -0.00   0.72    -0.00  -0.00   0.34
                      7                      8                      9
                      A                      A                      A
 Frequencies --    614.5054               631.1348               712.6074
 Red. masses --      3.4101                 1.2760                 4.2221
 Frc consts  --      0.7587                 0.2995                 1.2632
 IR Inten    --      7.6160               164.4117                97.1354
  Atom  AN      X      Y      Z        X      Y      Z        X      Y      Z
     1   7     0.11   0.03  -0.00     0.00   0.00   0.00     0.00   0.00  -0.00
     2   1     0.02  -0.18  -0.00     0.07   0.06  -0.02    -0.14  -0.11   0.06
     3   1     0.02  -0.18   0.00    -0.07  -0.06  -0.02     0.14   0.11   0.06
     4   6    -0.08   0.22  -0.00    -0.00   0.00   0.10    -0.00  -0.00  -0.21
     5   1    -0.01   0.24  -0.00    -0.00   0.00  -0.49     0.00   0.00   0.75
     6   6    -0.19  -0.01   0.00    -0.00  -0.00   0.03    -0.00   0.00   0.45
     7   8     0.18  -0.01   0.00     0.00  -0.00  -0.07     0.00   0.00  -0.12
     8   1     0.42   0.38  -0.00    -0.00   0.00   0.56    -0.00  -0.00   0.16
     9   8    -0.12  -0.18   0.00    -0.00  -0.00  -0.07    -0.00  -0.00  -0.14
    10   1     0.44   0.07  -0.00     0.00   0.00  -0.06     0.00   0.00   0.10
    11   1    -0.21  -0.36  -0.00    -0.00  -0.00   0.64    -0.00  -0.00   0.23
                     10                     11                     12
                      A                      A                      A
 Frequencies --    878.2542              1084.4394              1085.4320
 Red. masses --      2.6528                 1.2391                 1.2836
 Frc consts  --      1.2056                 0.8586                 0.8910
 IR Inten    --     33.9308               313.5481                26.9887
  Atom  AN      X      Y      Z        X      Y      Z        X      Y      Z
     1   7    -0.14  -0.01   0.00    -0.02  -0.04   0.00    -0.00  -0.00  -0.12
     2   1    -0.24  -0.35  -0.03     0.02   0.06   0.01    -0.58  -0.24   0.20
     3   1    -0.24  -0.35   0.03     0.01   0.06  -0.01     0.58   0.25   0.20
     4   6    -0.04   0.24  -0.00     0.05   0.03  -0.00     0.00   0.00   0.09
     5   1    -0.02   0.26  -0.00    -0.02   0.03   0.00     0.00   0.00  -0.04
     6   6     0.10  -0.07   0.00     0.01  -0.01   0.00     0.00  -0.00  -0.01
     7   8     0.01  -0.17  -0.00    -0.04   0.03  -0.00    -0.00   0.00   0.00
     8   1    -0.06  -0.30  -0.00     0.24   0.48   0.00     0.00   0.00   0.02
     9   8     0.07   0.06   0.00    -0.02  -0.09  -0.00    -0.00  -0.00  -0.00
    10   1     0.38   0.05  -0.00    -0.18  -0.06  -0.00    -0.00  -0.00   0.32
    11   1     0.21   0.37   0.00     0.33   0.74   0.00     0.00   0.01   0.00
                     13                     14                     15
                      A                      A                      A
 Frequencies --   1102.0368              1147.1815              1163.8067
 Red. masses --      1.9232                 1.8711                 1.6688
 Frc consts  --      1.3762                 1.4508                 1.3317
 IR Inten    --     80.5798                51.6744                 9.5582
  Atom  AN      X      Y      Z        X      Y      Z        X      Y      Z
     1   7    -0.11  -0.01   0.00    -0.07  -0.10   0.00     0.01   0.11  -0.00
     2   1    -0.16  -0.27  -0.04    -0.02   0.05   0.02    -0.09  -0.26  -0.05
     3   1    -0.16  -0.27   0.04    -0.02   0.05  -0.02    -0.09  -0.26   0.05
     4   6     0.15  -0.03  -0.00     0.16   0.08  -0.00    -0.08  -0.15   0.00
     5   1     0.75  -0.01  -0.00     0.35   0.10  -0.00     0.27  -0.15   0.00
     6   6     0.02  -0.02  -0.00    -0.06   0.02   0.00    -0.04   0.02  -0.00
     7   8     0.02   0.15   0.00    -0.06  -0.08  -0.00    -0.06  -0.04  -0.00
     8   1    -0.20  -0.20  -0.00     0.34   0.54   0.00     0.30   0.52   0.00
     9   8    -0.08  -0.06  -0.00     0.03   0.09   0.00     0.07   0.04   0.00
    10   1     0.28   0.04  -0.00    -0.30  -0.13   0.00     0.55   0.17  -0.00
    11   1    -0.06   0.01  -0.00    -0.21  -0.49  -0.00     0.08   0.03   0.00
                     16                     17                     18
                      A                      A                      A
 Frequencies --   1389.8279              1572.0595              1599.8190
 Red. masses --      1.4990                 2.0797                 1.6580
 Frc consts  --      1.7060                 3.0283                 2.5002
 IR Inten    --     23.0138               115.1724               197.3362
  Atom  AN      X      Y      Z        X      Y      Z        X      Y      Z
     1   7     0.05  -0.06   0.00    -0.11  -0.03   0.00    -0.07  -0.05   0.00
     2   1     0.06   0.21   0.06     0.39   0.18  -0.27     0.39   0.33  -0.19
     3   1     0.06   0.21  -0.07     0.39   0.18   0.27     0.39   0.33   0.19
     4   6    -0.15   0.02   0.00     0.11  -0.04  -0.00    -0.09   0.03   0.00
     5   1     0.84   0.08  -0.00    -0.16  -0.06   0.00     0.12   0.05  -0.00
     6   6    -0.09   0.03  -0.00    -0.15   0.18  -0.00     0.16  -0.10   0.00
     7   8     0.02  -0.02   0.00     0.04  -0.08   0.00    -0.03   0.04  -0.00
     8   1    -0.09  -0.20  -0.00    -0.09  -0.27  -0.00     0.09   0.23   0.00
     9   8     0.06   0.01   0.00     0.02  -0.03   0.00    -0.04   0.01  -0.00
    10   1    -0.16  -0.09  -0.00     0.46   0.04  -0.00     0.46   0.02  -0.00
    11   1     0.14   0.20   0.00     0.12   0.21   0.00    -0.12  -0.18  -0.00
                     19                     20                     21
                      A                      A                      A
 Frequencies --   1652.0695              1655.0923              1671.4159
 Red. masses --      1.0424                 2.0250                 1.7038
 Frc consts  --      1.6763                 3.2683                 2.8043
 IR Inten    --     74.7457               248.9360                54.3544
  Atom  AN      X      Y      Z        X      Y      Z        X      Y      Z
     1   7    -0.00   0.00  -0.05     0.02  -0.04  -0.00     0.01   0.05   0.00
     2   1     0.09   0.47   0.05    -0.39   0.33   0.37     0.28  -0.38  -0.31
     3   1    -0.07  -0.48   0.06    -0.39   0.30  -0.37     0.28  -0.37   0.31
     4   6    -0.00   0.00  -0.01     0.00  -0.02  -0.00    -0.05   0.00   0.00
     5   1    -0.00   0.00   0.02     0.09  -0.02   0.00     0.21   0.02  -0.00
     6   6    -0.00  -0.00   0.00     0.14   0.21   0.00     0.13   0.16   0.00
     7   8     0.00   0.00  -0.00    -0.01  -0.08  -0.00    -0.01  -0.06  -0.00
     8   1    -0.00   0.00   0.00     0.05   0.00   0.00     0.03   0.00   0.00
     9   8     0.00   0.00   0.00    -0.09  -0.06  -0.00    -0.07  -0.05  -0.00
    10   1    -0.01   0.00   0.73     0.34   0.01   0.02    -0.51  -0.03  -0.00
    11   1     0.00   0.00   0.00    -0.09  -0.04   0.00    -0.08  -0.05  -0.00
                     22                     23                     24
                      A                      A                      A
 Frequencies --   3234.0933              3259.0666              3303.3566
 Red. masses --      1.0955                 1.0371                 1.0920
 Frc consts  --      6.7507                 6.4902                 7.0210
 IR Inten    --     77.3282               214.9615               241.0199
  Atom  AN      X      Y      Z        X      Y      Z        X      Y      Z
     1   7     0.00   0.00   0.00    -0.05   0.00  -0.00     0.00   0.00  -0.08
     2   1    -0.01   0.00  -0.01     0.36  -0.16   0.54     0.39  -0.18   0.56
     3   1    -0.01   0.00   0.01     0.35  -0.16  -0.54    -0.39   0.18   0.56
     4   6     0.01  -0.09   0.00    -0.00  -0.00   0.00     0.00   0.00   0.00
     5   1    -0.05   0.99  -0.00     0.00   0.03   0.00    -0.00  -0.00   0.00
     6   6    -0.00   0.00  -0.00    -0.00   0.00  -0.00     0.00  -0.00  -0.00
     7   8    -0.00   0.00  -0.00    -0.00   0.00  -0.00     0.00  -0.00  -0.00
     8   1    -0.01   0.01  -0.00     0.01  -0.01   0.00    -0.00   0.00   0.00
     9   8     0.00  -0.00   0.00    -0.00   0.00  -0.00     0.00  -0.00  -0.00
    10   1     0.01  -0.04   0.00    -0.04   0.33  -0.00     0.00  -0.00  -0.01
    11   1    -0.01   0.01   0.00     0.01  -0.01   0.00    -0.00   0.00   0.00
                     25                     26                     27
                      A                      A                      A
 Frequencies --   3367.4062              3538.3222              3565.7545
 Red. masses --      1.0901                 1.0692                 1.0687
 Frc consts  --      7.2828                 7.8867                 8.0061
 IR Inten    --    185.1558               146.2564               740.2488
  Atom  AN      X      Y      Z        X      Y      Z        X      Y      Z
     1   7     0.03  -0.08  -0.00     0.00  -0.00  -0.00     0.00   0.00  -0.00
     2   1    -0.11   0.05  -0.18    -0.00   0.00  -0.00    -0.01   0.00  -0.01
     3   1    -0.12   0.05   0.18    -0.00   0.00   0.00    -0.01   0.00   0.01
     4   6    -0.00  -0.00   0.00     0.00   0.00   0.00     0.00  -0.00   0.00
     5   1     0.01   0.03  -0.00    -0.00   0.00  -0.00     0.00   0.01  -0.00
     6   6    -0.00   0.00  -0.00     0.00   0.00   0.00    -0.00   0.00  -0.00
     7   8     0.00  -0.00   0.00     0.04  -0.02   0.00    -0.04   0.03  -0.00
     8   1     0.00  -0.00   0.00    -0.58   0.36  -0.00     0.62  -0.39   0.00
     9   8     0.00  -0.00  -0.00    -0.04   0.02  -0.00    -0.04   0.01  -0.00
    10   1    -0.12   0.94  -0.00     0.00   0.00  -0.00    -0.00  -0.01   0.00
    11   1    -0.00   0.00   0.00     0.67  -0.29   0.00     0.62  -0.26   0.00

 -------------------
 - Thermochemistry -
 -------------------
 Temperature   298.150 Kelvin.  Pressure   1.00000 Atm.
 Atom     1 has atomic number  7 and mass  14.00307
 Atom     2 has atomic number  1 and mass   1.00783
 Atom     3 has atomic number  1 and mass   1.00783
 Atom     4 has atomic number  6 and mass  12.00000
 Atom     5 has atomic number  1 and mass   1.00783
 Atom     6 has atomic number  6 and mass  12.00000
 Atom     7 has atomic number  8 and mass  15.99491
 Atom     8 has atomic number  1 and mass   1.00783
 Atom     9 has atomic number  8 and mass  15.99491
 Atom    10 has atomic number  1 and mass   1.00783
 Atom    11 has atomic number  1 and mass   1.00783
 Molecular mass:    76.03985 amu.
 Principal axes and moments of inertia in atomic units:
                           1         2         3
     Eigenvalues --   182.35492 483.28866 655.72018
           X            0.99972  -0.02354  -0.00000
           Y            0.02354   0.99972  -0.00003
           Z            0.00000   0.00003   1.00000
 This molecule is an asymmetric top.
 Rotational symmetry number  1.
 Rotational temperatures (Kelvin)      0.47497     0.17922     0.13209
 Rotational constants (GHZ):           9.89686     3.73429     2.75230
 Zero-point vibrational energy     241362.7 (Joules/Mol)
                                   57.68708 (Kcal/Mol)
 Warning -- explicit consideration of   7 degrees of freedom as
           vibrations may cause significant error
 Vibrational temperatures:    175.05   241.68   355.66   701.10   772.22
          (Kelvin)            811.72   884.14   908.06  1025.28  1263.61
                             1560.27  1561.69  1585.59  1650.54  1674.46
                             1999.65  2261.84  2301.78  2376.96  2381.31
                             2404.79  4653.14  4689.07  4752.79  4844.95
                             5090.86  5130.33
 
 Zero-point correction=                           0.091930 (Hartree/Particle)
 Thermal correction to Energy=                    0.097775
 Thermal correction to Enthalpy=                  0.098719
 Thermal correction to Gibbs Free Energy=         0.062364
 Sum of electronic and zero-point Energies=           -284.152617
 Sum of electronic and thermal Energies=              -284.146773
 Sum of electronic and thermal Enthalpies=            -284.145829
 Sum of electronic and thermal Free Energies=         -284.182184
 
                     E (Thermal)             CV                S
                      KCal/Mol        Cal/Mol-Kelvin    Cal/Mol-Kelvin
 Total                   61.354             20.085             76.516
 Electronic               0.000              0.000              1.377
 Translational            0.889              2.981             38.902
 Rotational               0.889              2.981             25.561
 Vibrational             59.577             14.124             10.676
 Vibration     1          0.609              1.931              3.074
 Vibration     2          0.625              1.882              2.458
 Vibration     3          0.661              1.767              1.750
 Vibration     4          0.843              1.278              0.691
 Vibration     5          0.892              1.169              0.572
 Vibration     6          0.920              1.109              0.516
 Vibration     7          0.974              1.001              0.425
                       Q            Log10(Q)             Ln(Q)
 Total Bot       0.206407D-28        -28.685275        -66.050287
 Total V=0       0.397786D+14         13.599650         31.314351
 Vib (Bot)       0.460163D-41        -41.337088        -95.182162
 Vib (Bot)    1  0.167901D+01          0.225052          0.518202
 Vib (Bot)    2  0.120054D+01          0.079375          0.182768
 Vib (Bot)    3  0.790574D+00         -0.102058         -0.234996
 Vib (Bot)    4  0.341065D+00         -0.467163         -1.075682
 Vib (Bot)    5  0.296107D+00         -0.528552         -1.217036
 Vib (Bot)    6  0.274368D+00         -0.561667         -1.293286
 Vib (Bot)    7  0.239360D+00         -0.620949         -1.429788
 Vib (V=0)       0.886824D+01          0.947837          2.182476
 Vib (V=0)    1  0.225187D+01          0.352544          0.811763
 Vib (V=0)    2  0.180049D+01          0.255392          0.588062
 Vib (V=0)    3  0.143542D+01          0.156978          0.361456
 Vib (V=0)    4  0.110525D+01          0.043460          0.100070
 Vib (V=0)    5  0.108110D+01          0.033867          0.077981
 Vib (V=0)    6  0.107033D+01          0.029518          0.067968
 Vib (V=0)    7  0.105434D+01          0.022981          0.052915
 Electronic      0.200000D+01          0.301030          0.693147
 Translational   0.260625D+08          7.416016         17.076007
 Rotational      0.860532D+05          4.934767         11.362721
 ***** Axes restored to original set *****
 -------------------------------------------------------------------
 Center     Atomic                   Forces (Hartrees/Bohr)
 Number     Number              X              Y              Z
 -------------------------------------------------------------------
      1        7           0.000004388   -0.000045629    0.000076815
      2        1          -0.000035822   -0.000009917   -0.000021066
      3        1          -0.000004554    0.000011835   -0.000006635
      4        6           0.000039346    0.000054878   -0.000046067
      5        1           0.000005525   -0.000000736    0.000003096
      6        6          -0.000000263    0.000027788    0.000030663
      7        8          -0.000002744   -0.000031949   -0.000014419
      8        1           0.000011219   -0.000016473    0.000003116
      9        8          -0.000017144    0.000017890   -0.000002686
     10        1          -0.000012007    0.000009599   -0.000022737
     11        1           0.000012057   -0.000017286   -0.000000080
 -------------------------------------------------------------------
 Cartesian Forces:  Max     0.000076815 RMS     0.000025778
 FormGI is forming the generalized inverse of G from B-inverse, IUseBI=4.

 GradGradGradGradGradGradGradGradGradGradGradGradGradGradGradGradGradGrad
 Berny optimization.
 Internal  Forces:  Max     0.000062866 RMS     0.000017573
 Search for a local minimum.
 Step number   1 out of a maximum of    2
 All quantities printed in internal units (Hartrees-Bohrs-Radians)
 Second derivative matrix not updated -- analytic derivatives used.
 ITU=  0
     Eigenvalues ---    0.00089   0.00872   0.01172   0.01419   0.01573
     Eigenvalues ---    0.04945   0.06451   0.06751   0.11537   0.13484
     Eigenvalues ---    0.13872   0.15030   0.15244   0.16260   0.19209
     Eigenvalues ---    0.21041   0.26027   0.33896   0.36601   0.37183
     Eigenvalues ---    0.38266   0.39172   0.40572   0.44857   0.45871
     Eigenvalues ---    0.59548   0.68315
 Angle between quadratic step and forces=  66.52 degrees.
 Linear search not attempted -- first point.
 Iteration  1 RMS(Cart)=  0.00036203 RMS(Int)=  0.00000008
 Iteration  2 RMS(Cart)=  0.00000012 RMS(Int)=  0.00000002
 Variable       Old X    -DE/DX   Delta X   Delta X   Delta X     New X
                                 (Linear)    (Quad)   (Total)
    R1        1.96820  -0.00004   0.00000  -0.00010  -0.00010   1.96810
    R2        1.96809  -0.00000   0.00000   0.00001   0.00001   1.96810
    R3        2.75931  -0.00006   0.00000  -0.00019  -0.00019   2.75912
    R4        1.95843   0.00001   0.00000   0.00004   0.00004   1.95847
    R5        2.05534   0.00000   0.00000   0.00000   0.00000   2.05535
    R6        2.74314  -0.00001   0.00000  -0.00003  -0.00003   2.74312
    R7        2.43772  -0.00004   0.00000  -0.00006  -0.00006   2.43766
    R8        2.41592   0.00000   0.00000  -0.00001  -0.00001   2.41592
    R9        1.86609  -0.00002   0.00000  -0.00004  -0.00004   1.86605
   R10        1.86636  -0.00002   0.00000  -0.00004  -0.00004   1.86631
    A1        1.84518   0.00001   0.00000   0.00005   0.00005   1.84523
    A2        1.93935  -0.00002   0.00000  -0.00007  -0.00007   1.93928
    A3        1.87435   0.00002   0.00000   0.00022   0.00022   1.87458
    A4        1.93927   0.00000   0.00000   0.00001   0.00001   1.93928
    A5        1.87476  -0.00001   0.00000  -0.00019  -0.00019   1.87458
    A6        1.98396  -0.00001   0.00000  -0.00001  -0.00001   1.98395
    A7        2.05426  -0.00001   0.00000  -0.00007  -0.00007   2.05419
    A8        2.11100   0.00002   0.00000   0.00013   0.00013   2.11113
    A9        2.11793  -0.00001   0.00000  -0.00006  -0.00006   2.11787
   A10        2.03355  -0.00002   0.00000  -0.00006  -0.00006   2.03349
   A11        1.99667   0.00001   0.00000   0.00001   0.00001   1.99669
   A12        2.25296   0.00001   0.00000   0.00005   0.00005   2.25301
   A13        2.08465  -0.00001   0.00000  -0.00006  -0.00006   2.08459
   A14        2.09540   0.00002   0.00000   0.00012   0.00012   2.09551
    D1       -1.02494   0.00001   0.00000   0.00028   0.00028  -1.02467
    D2        2.11729  -0.00000   0.00000  -0.00037  -0.00037   2.11692
    D3        1.02438   0.00001   0.00000   0.00030   0.00030   1.02468
    D4       -2.11657   0.00000   0.00000  -0.00034  -0.00034  -2.11691
    D5        3.14155  -0.00000   0.00000   0.00005   0.00005  -3.14159
    D6        0.00060  -0.00001   0.00000  -0.00059  -0.00059   0.00001
    D7       -0.00106   0.00001   0.00000   0.00106   0.00106  -0.00000
    D8        3.14077   0.00001   0.00000   0.00082   0.00082   3.14159
    D9        3.14120   0.00001   0.00000   0.00040   0.00040  -3.14159
   D10       -0.00016  -0.00000   0.00000   0.00016   0.00016   0.00000
   D11        3.14147  -0.00000   0.00000   0.00012   0.00012   3.14159
   D12       -0.00040   0.00001   0.00000   0.00040   0.00040  -0.00000
   D13        3.14134   0.00000   0.00000   0.00025   0.00025   3.14159
   D14        0.00003  -0.00000   0.00000  -0.00003  -0.00003  -0.00000
         Item               Value     Threshold  Converged?
 Maximum Force            0.000063     0.000450     YES
 RMS     Force            0.000018     0.000300     YES
 Maximum Displacement     0.000928     0.001800     YES
 RMS     Displacement     0.000362     0.001200     YES
 Predicted change in Energy=-3.849962D-08
 Optimization completed.
    -- Stationary point found.
                           ----------------------------
                           !   Optimized Parameters   !
                           ! (Angstroms and Degrees)  !
 --------------------------                            --------------------------
 ! Name  Definition              Value          Derivative Info.                !
 --------------------------------------------------------------------------------
 ! R1    R(1,2)                  1.0415         -DE/DX =    0.0                 !
 ! R2    R(1,3)                  1.0415         -DE/DX =    0.0                 !
 ! R3    R(1,4)                  1.4602         -DE/DX =   -0.0001              !
 ! R4    R(1,10)                 1.0364         -DE/DX =    0.0                 !
 ! R5    R(4,5)                  1.0876         -DE/DX =    0.0                 !
 ! R6    R(4,6)                  1.4516         -DE/DX =    0.0                 !
 ! R7    R(6,7)                  1.29           -DE/DX =    0.0                 !
 ! R8    R(6,9)                  1.2785         -DE/DX =    0.0                 !
 ! R9    R(7,8)                  0.9875         -DE/DX =    0.0                 !
 ! R10   R(9,11)                 0.9876         -DE/DX =    0.0                 !
 ! A1    A(2,1,3)              105.7209         -DE/DX =    0.0                 !
 ! A2    A(2,1,4)              111.1165         -DE/DX =    0.0                 !
 ! A3    A(2,1,10)             107.3926         -DE/DX =    0.0                 !
 ! A4    A(3,1,4)              111.1122         -DE/DX =    0.0                 !
 ! A5    A(3,1,10)             107.4161         -DE/DX =    0.0                 !
 ! A6    A(4,1,10)             113.6725         -DE/DX =    0.0                 !
 ! A7    A(1,4,5)              117.7005         -DE/DX =    0.0                 !
 ! A8    A(1,4,6)              120.9512         -DE/DX =    0.0                 !
 ! A9    A(5,4,6)              121.3482         -DE/DX =    0.0                 !
 ! A10   A(4,6,7)              116.5138         -DE/DX =    0.0                 !
 ! A11   A(4,6,9)              114.401          -DE/DX =    0.0                 !
 ! A12   A(7,6,9)              129.0853         -DE/DX =    0.0                 !
 ! A13   A(6,7,8)              119.4416         -DE/DX =    0.0                 !
 ! A14   A(6,9,11)             120.0573         -DE/DX =    0.0                 !
 ! D1    D(2,1,4,5)            -58.725          -DE/DX =    0.0                 !
 ! D2    D(2,1,4,6)            121.3118         -DE/DX =    0.0                 !
 ! D3    D(3,1,4,5)             58.6925         -DE/DX =    0.0                 !
 ! D4    D(3,1,4,6)           -121.2707         -DE/DX =    0.0                 !
 ! D5    D(10,1,4,5)          -180.0025         -DE/DX =    0.0                 !
 ! D6    D(10,1,4,6)             0.0343         -DE/DX =    0.0                 !
 ! D7    D(1,4,6,7)             -0.0608         -DE/DX =    0.0                 !
 ! D8    D(1,4,6,9)            179.953          -DE/DX =    0.0                 !
 ! D9    D(5,4,6,7)           -180.0227         -DE/DX =    0.0                 !
 ! D10   D(5,4,6,9)             -0.0089         -DE/DX =    0.0                 !
 ! D11   D(4,6,7,8)            179.9932         -DE/DX =    0.0                 !
 ! D12   D(9,6,7,8)             -0.0229         -DE/DX =    0.0                 !
 ! D13   D(4,6,9,11)           179.9858         -DE/DX =    0.0                 !
 ! D14   D(7,6,9,11)             0.0017         -DE/DX =    0.0                 !
 --------------------------------------------------------------------------------
 GradGradGradGradGradGradGradGradGradGradGradGradGradGradGradGradGradGrad


 ----------------------------------------------------------------------

 Electric dipole moment (input orientation):
 (Debye = 10**-18 statcoulomb cm , SI units = C m)
                  (au)            (Debye)         (10**-30 SI)
   Tot        0.124170D+01      0.315610D+01      0.105276D+02
   x          0.116773D+01      0.296808D+01      0.990044D+01
   y          0.303292D+00      0.770892D+00      0.257142D+01
   z         -0.293675D+00     -0.746446D+00     -0.248988D+01

 Dipole polarizability, Alpha (input orientation).
 (esu units = cm**3 , SI units = C**2 m**2 J**-1)
 Alpha(0;0):
               (au)            (10**-24 esu)      (10**-40 SI)
   iso        0.309353D+02      0.458414D+01      0.510054D+01
   aniso      0.223231D+02      0.330794D+01      0.368058D+01
   xx         0.412796D+02      0.611701D+01      0.680609D+01
   yx        -0.216150D+01     -0.320302D+00     -0.356384D+00
   yy         0.331273D+02      0.490896D+01      0.546195D+01
   zx        -0.486013D+01     -0.720197D+00     -0.801327D+00
   zy        -0.182473D+01     -0.270397D+00     -0.300857D+00
   zz         0.183990D+02      0.272645D+01      0.303358D+01

 ----------------------------------------------------------------------

 Dipole orientation:
     7          0.04359059          0.67456252          2.72775624
     1          1.79634598          0.93409244          3.58467517
     1         -1.16588584          1.96922238          3.58473101
     6          0.19395107          1.10546872          0.00644724
     1          0.83759079          2.94908606         -0.63483157
     6         -0.49536126         -0.86418213         -1.77404930
     8         -1.23395570         -2.98282134         -0.82098378
     1         -1.72277143         -4.37934351         -1.95811538
     8         -0.27651857         -0.23221654         -4.09556176
     1         -0.58240891         -1.11828053          3.20658781
     1         -0.70357918         -1.45316192         -5.44099833

 Electric dipole moment (dipole orientation):
 (Debye = 10**-18 statcoulomb cm , SI units = C m)
                  (au)            (Debye)         (10**-30 SI)
   Tot        0.124170D+01      0.315610D+01      0.105276D+02
   x          0.000000D+00      0.000000D+00      0.000000D+00
   y          0.000000D+00      0.000000D+00      0.000000D+00
   z          0.124170D+01      0.315610D+01      0.105276D+02

 Dipole polarizability, Alpha (dipole orientation).
 (esu units = cm**3 , SI units = C**2 m**2 J**-1)
 Alpha(0;0):
               (au)            (10**-24 esu)      (10**-40 SI)
   iso        0.309353D+02      0.458414D+01      0.510054D+01
   aniso      0.223231D+02      0.330794D+01      0.368058D+01
   xx         0.190258D+02      0.281933D+01      0.313693D+01
   yx         0.551420D+01      0.817120D+00      0.909168D+00
   yy         0.328869D+02      0.487334D+01      0.542232D+01
   zx         0.121598D+01      0.180190D+00      0.200488D+00
   zy         0.343802D+01      0.509462D+00      0.566853D+00
   zz         0.408932D+02      0.605974D+01      0.674237D+01

 ----------------------------------------------------------------------
 Unable to Open any file for archive entry.
 1\1\GINC-E2430\Freq\UB3LYP\6-31G(d)\C2H6N1O2(2+,2)\JSYNAK\02-Jul-2026\
 0\\#N Geom=AllCheck Guess=TCheck SCRF=Check GenChk UB3LYP/6-31G(d) Fre
 q\\Title Card Required\\2,2\N,1.4303556597,0.0085485277,-0.4068903087\
 H,2.1464350232,-0.1837052903,0.3245795409\H,1.8018486094,-0.4138362432
 ,-1.2833843732\C,0.1411067089,-0.5749965588,-0.0471730185\H,0.10019653
 32,-1.6496854169,0.115100321\C,-1.0424576612,0.2546338851,0.087213067\
 O,-0.8877303416,1.5174702622,-0.125788802\H,-1.6645692174,2.1218952569
 ,-0.0462248746\O,-2.1026624519,-0.3852304887,0.4049862795\H,1.39807304
 13,1.034934099,-0.5466165875\H,-2.9565991538,0.097771097,0.5186592661\
 \Version=ES64L-G16RevC.01\State=2-A\HF=-284.2445477\S2=0.754121\S2-1=0
 .\S2A=0.750012\RMSD=1.753e-09\RMSF=2.578e-05\ZeroPoint=0.0919302\Therm
 al=0.0977746\ETot=-284.1467731\HTot=-284.1458289\GTot=-284.182184\Dipo
 le=1.1677321,0.3032922,-0.2936746\DipoleDeriv=-0.4981217,0.0192275,0.0
 59766,0.0127525,-0.2849058,0.0085168,0.0609043,0.0070817,-0.219938,0.4
 148059,-0.0307654,0.0839867,-0.069697,0.30656,0.0130565,0.140173,-0.00
 54864,0.3452252,0.3262902,-0.0438392,-0.0647024,-0.1005072,0.3167665,0
 .0460105,-0.1072348,0.0440924,0.4234601,0.3753528,0.2018693,-0.0998698
 ,0.3303434,0.0785692,-0.0756538,-0.1184948,-0.0479929,0.0763994,0.0569
 41,0.0134917,0.0264169,-0.0180563,0.2976383,-0.0116012,0.0309651,-0.01
 84113,0.1853629,1.5379367,0.0702216,-0.2301714,0.024394,1.5709497,-0.1
 568211,-0.2236137,-0.1665821,0.5785401,-0.3968954,0.1289233,0.0104466,
 0.1271577,-1.2439011,0.1128174,0.0106646,0.1123365,-0.2805208,0.381763
 ,-0.1637194,0.0361045,-0.1220359,0.6203512,0.0005592,0.0301667,0.00949
 19,0.4337531,-1.2027701,-0.2764593,0.2462258,-0.2025289,-0.3501307,0.0
 596858,0.2356879,0.0754849,-0.2959192,0.2955083,0.0398931,-0.0048894,0
 .0419614,0.372348,-0.019422,-0.0051963,-0.0189827,0.3029761,0.7091893,
 0.0411569,-0.0633135,-0.0237839,0.3157548,0.022852,-0.054022,0.0089681
 ,0.4506612\Polar=41.2796232,-2.1615025,33.1272814,-4.8601317,-1.824726
 7,18.3989807\Quadrupole=15.2428716,-4.7320334,-10.5108382,-6.3060953,-
 4.8177096,0.3840931\PG=C01 [X(C2H6N1O2)]\NImag=0\\0.57586276,-0.042885
 95,0.70109609,0.01803152,-0.00061552,0.62795631,-0.19534715,0.04119185
 ,-0.15322225,0.20988724,0.03568164,-0.07634027,0.04138948,-0.04057046,
 0.06962432,-0.14355280,0.04409314,-0.21364358,0.15623983,-0.04679770,0
 .22499565,-0.09098024,0.04565002,0.09243145,0.01300382,-0.01200000,-0.
 02268356,0.09921064,0.03931531,-0.11754098,-0.10309570,-0.00315327,0.0
 0464116,0.00759603,-0.04376643,0.11474534,0.08445416,-0.10832980,-0.27
 694217,0.00881268,-0.01266356,-0.02257237,-0.09506702,0.11560076,0.290
 66416,-0.19470551,-0.04341151,0.03568906,-0.02764470,-0.00974986,0.007
 94976,-0.01943941,-0.00451296,0.00708102,0.54616355,-0.03225472,-0.141
 75942,0.01899562,0.00336824,0.00579512,-0.00723200,0.01130260,0.010934
 40,0.00363287,-0.04032415,0.68446845,0.03405484,0.02138337,-0.06758718
 ,-0.01272437,-0.01026581,0.01210106,0.02361998,0.01286675,-0.00125270,
 -0.09076766,-0.07558958,0.12541924,-0.00279165,-0.03272917,0.00539809,
 0.00115471,-0.00066841,0.00016389,0.00090798,-0.00064498,-0.00001874,-
 0.05643768,-0.00075564,0.00778927,0.05835733,0.00077378,0.00025181,-0.
 00012007,-0.00067558,0.00016760,-0.00008416,-0.00067322,0.00029557,0.0
 0057366,-0.00829859,-0.35498945,0.04955678,0.00829271,0.35856924,0.000
 61184,0.00706088,-0.00056215,0.00054783,0.00011586,0.00082260,-0.00039
 696,0.00036618,0.00094281,0.00887042,0.04791950,-0.02928324,-0.0112642
 0,-0.05138845,0.02102627,-0.01545683,0.01041742,0.00159282,-0.00342120
 ,0.00132364,-0.00049052,-0.00229171,0.00170156,0.00116652,-0.19955667,
 0.07631981,0.02094178,0.00917362,0.00115276,-0.00136947,0.77907861,-0.
 01976342,0.01018977,0.00265036,-0.00199421,-0.00219226,0.00261693,-0.0
 0227701,-0.00263361,-0.00109097,0.10183661,-0.15073188,-0.00748775,0.0
 2143400,-0.00700476,-0.00306781,0.04961316,0.82797693,0.00594770,-0.00
 382493,-0.00164542,-0.00086266,-0.00028603,-0.00011945,0.00257711,0.00
 025026,-0.00080036,0.01726338,-0.00200386,-0.05415711,-0.00426334,0.00
 125861,0.00428163,-0.13818514,-0.10508535,0.20997536,-0.00156764,0.001
 68968,0.00010419,0.00072214,0.00040581,0.00045233,0.00041778,0.0003312
 8,-0.00089919,0.00835763,0.03572856,-0.00547106,-0.00544364,0.00062961
 ,0.00150703,-0.14213913,0.01616794,0.01562893,0.43357517,0.00164014,-0
 .00009117,-0.00033986,-0.00086302,0.00036010,-0.00122007,-0.00034186,0
 .00079252,0.00124861,0.01347461,-0.06044301,0.00669360,0.00463494,0.00
 154139,-0.00092298,-0.03902483,-0.45255718,0.06454554,-0.16949269,0.72
 144870,0.00011128,-0.00034133,0.00007271,-0.00003626,-0.00046038,-0.00
 011792,-0.00013362,0.00007355,-0.00024514,-0.00230006,0.00193159,0.006
 80563,0.00093457,-0.00006340,0.00183846,0.02349329,0.05276077,-0.07069
 932,-0.05946427,-0.06074959,0.06302021,0.00058386,0.00021729,-0.000253
 24,-0.00023166,0.00021733,-0.00017110,-0.00011616,0.00025651,0.0002516
 9,0.00080387,-0.00262361,0.00138400,0.00050822,0.00011375,-0.00002228,
 0.01295004,-0.00767933,-0.00185876,-0.30493889,0.21325454,0.03168023,0
 .29294300,-0.00153987,0.00088716,0.00013964,0.00044697,-0.00004318,0.0
 0045440,0.00025426,-0.00019716,-0.00052094,-0.00233762,-0.00213657,0.0
 0159030,0.00049926,-0.00024296,-0.00000353,0.03400336,-0.03571228,-0.0
 0228944,0.16722542,-0.17026775,-0.01339140,-0.19800825,0.20190939,-0.0
 0000294,-0.00023793,-0.00041820,-0.00003767,0.00003895,0.00014994,0.00
 008637,-0.00005708,0.00018849,0.00133940,0.00165078,0.00500354,-0.0000
 7605,0.00007880,0.00048505,-0.00779338,0.00659790,-0.00016080,0.038238
 02,-0.02320576,-0.01880303,-0.03186454,0.01506802,0.01592855,-0.009289
 63,0.00572059,0.00186328,0.00049436,-0.00137822,0.00235091,-0.00061822
 ,-0.00213644,-0.00194610,-0.06058500,-0.01111376,0.01568900,-0.0004240
 6,-0.00230217,0.00021677,-0.40356905,-0.16135916,0.09660348,0.00495266
 ,-0.03212768,0.00943159,-0.00436740,0.00148853,-0.00003886,0.79494920,
 0.00263437,-0.00103429,0.00004912,0.00054351,-0.00001405,-0.00025196,0
 .00046092,-0.00007866,-0.00003305,0.00061679,0.01933108,-0.00211796,-0
 .00021193,0.00019305,-0.00011909,-0.10037339,-0.20543092,0.04231063,-0
 .05519558,-0.03477242,0.02069494,-0.00294817,0.00684206,-0.00085410,-0
 .00634251,0.36156580,0.00229964,-0.00061366,0.00281009,0.00020081,0.00
 058925,-0.00089724,-0.00044100,0.00009261,0.00027592,0.01402474,0.0003
 9377,0.00242023,-0.00008289,0.00032811,-0.00098414,0.08790833,0.055345
 97,-0.08578978,0.01271911,0.01575695,0.02269927,0.00059383,-0.00180160
 ,-0.00342400,-0.16001783,-0.04419370,0.08241677,-0.06786748,0.01390628
 ,-0.00149467,0.00180227,0.02648937,0.00006307,0.00024100,0.01228279,-0
 .00431667,0.00429198,-0.03611543,0.00386274,-0.00525987,0.00026799,0.0
 0145418,-0.00032403,-0.00732017,0.00138070,0.00066934,0.00212592,-0.00
 069211,0.00038801,0.00170497,-0.00029602,0.00135102,0.00121751,-0.0004
 5455,0.06520473,0.01702074,-0.37614592,0.04072990,0.00166856,-0.001971
 75,0.00068406,0.00145674,-0.01087667,0.00164857,-0.00610230,-0.0095424
 5,0.00242012,0.00032982,0.00110427,0.00001539,-0.00228630,0.00554727,-
 0.00012482,0.00113632,-0.00318459,0.00004744,-0.00010928,0.00044740,-0
 .00001995,0.00163152,-0.00102097,-0.00019873,-0.01453720,0.39539951,-0
 .00193904,0.04139089,-0.07111314,0.00074965,0.02827610,-0.00089787,0.0
 0009418,-0.03357556,0.00959044,-0.00042985,0.00885227,-0.00294833,0.00
 144557,0.00002837,0.00139159,0.00066336,0.00095250,0.00097336,-0.00055
 080,-0.00016315,-0.00100800,-0.00003707,-0.00040891,0.00021098,-0.0005
 1598,-0.00011057,0.00015948,0.00034713,-0.04523622,0.06350659,0.001559
 50,0.00023350,-0.00014024,-0.00041985,0.00024916,-0.00032180,-0.000335
 47,0.00032663,0.00048164,-0.00124808,-0.00353189,0.00162146,0.00025504
 ,0.00071896,-0.00015514,-0.03444365,0.01134158,0.00576861,0.00539456,0
 .00671994,-0.00302465,0.00147711,-0.00373701,0.00044566,-0.32289387,0.
 15959849,0.04324981,-0.00049698,-0.00020863,0.00017284,0.35115167,-0.0
 0062200,0.00048722,0.00021703,0.00003741,-0.00002680,0.00014132,-0.000
 06602,-0.00008191,-0.00006616,-0.00119101,-0.00092627,0.00095017,-0.00
 018060,0.00011425,0.00002407,-0.03284719,0.01254892,0.00524938,0.00137
 365,-0.00282657,-0.00050219,-0.00269079,-0.00148613,0.00094037,0.20791
 930,-0.14558069,-0.02569897,-0.00002202,0.00024391,-0.00000573,-0.1717
 1073,0.13753406,-0.00001618,0.00003489,0.00107272,0.00033243,0.0000638
 5,0.00017916,-0.00008694,-0.00011780,0.00015092,0.00127978,0.00144904,
 0.00347886,-0.00002618,-0.00016827,0.00004113,0.01207239,-0.00419255,-
 0.00185812,-0.00226428,-0.00164330,-0.00356288,0.00029724,0.00116347,0
 .00083946,0.03636374,-0.01537427,-0.01968661,0.00014620,0.00003423,0.0
 0013490,-0.04809819,0.01875071,0.01921045\\-0.00000439,0.00004563,-0.0
 0007682,0.00003582,0.00000992,0.00002107,0.00000455,-0.00001184,0.0000
 0664,-0.00003935,-0.00005488,0.00004607,-0.00000552,0.00000074,-0.0000
 0310,0.00000026,-0.00002779,-0.00003066,0.00000274,0.00003195,0.000014
 42,-0.00001122,0.00001647,-0.00000312,0.00001714,-0.00001789,0.0000026
 9,0.00001201,-0.00000960,0.00002274,-0.00001206,0.00001729,0.00000008\
 \\@
 The archive entry for this job was punched.


 A MAN THINKING OR WORKING IS ALWAYS ALONE, 
 LET HIM BE WHERE HE WILL.

                                    -- THOREAU
 Job cpu time:       0 days  0 hours  1 minutes 46.0 seconds.
 Elapsed time:       0 days  0 hours  0 minutes 30.5 seconds.
 File lengths (MBytes):  RWF=     25 Int=      0 D2E=      0 Chk=      2 Scr=      1
 Normal termination of Gaussian 16 at Thu Jul  2 22:43:45 2026.
```
